## Supplementary material for "Automated Proofreading of Digitally Reconstructed Neural Morphology Enhances Accuracy, Scalability, and Standardization": Standardization and accuracy results: 4h-cold-B-P-DFO.CNG.longfixed.connected.swc

```
1 2 0.000000 0.000000 0.000000 0.125000 -1
2 2 0.720000 -0.020000 0.000000 0.125000 1
3 2 1.470000 -0.080000 0.000000 0.125000 2
4 2 2.290000 0.570000 0.000000 0.125000 3
5 2 3.040000 0.540000 0.000000 0.125000 4
6 2 3.790000 0.500000 0.000000 0.125000 5
7 2 4.570000 0.450000 0.000000 0.125000 6
8 2 5.320000 0.400000 0.000000 0.125000 7
9 2 6.070000 0.350000 0.000000 0.125000 8
10 2 6.820000 0.320000 0.000000 0.125000 9
11 2 7.570000 0.270000 0.000000 0.125000 10
12 2 8.320000 0.220000 0.000000 0.125000 11
13 2 9.070000 0.180000 0.000000 0.125000 12
14 2 9.820000 0.130000 0.000000 0.125000 13
15 2 10.600000 0.100000 0.000000 0.125000 14
16 2 11.410000 0.800000 0.000000 0.125000 15
17 2 12.160000 0.760000 0.000000 0.125000 16
18 2 12.970000 1.470000 0.000000 0.125000 17
19 2 13.730000 1.420000 0.000000 0.125000 18
20 2 14.510000 2.150000 0.000000 0.125000 19
21 2 15.260000 2.090000 0.000000 0.125000 20
22 2 16.070000 2.800000 0.000000 0.125000 21
23 2 16.850000 2.760000 0.000000 0.125000 22
24 2 17.640000 3.480000 0.000000 0.125000 23
25 2 18.390000 3.440000 0.000000 0.125000 24
26 2 19.190000 4.140000 0.000000 0.125000 25
27 2 19.940000 4.100000 0.000000 0.125000 26
28 2 20.690000 4.060000 0.000000 0.125000 27
29 2 21.450000 4.020000 0.000000 0.125000 28
30 2 22.200000 3.960000 0.000000 0.125000 29
31 2 22.980000 3.920000 0.000000 0.125000 30
32 2 23.730000 3.880000 0.000000 0.125000 31
33 2 24.480000 3.820000 0.000000 0.125000 32
34 2 25.250000 3.780000 0.000000 0.125000 33
35 2 26.000000 3.740000 0.000000 0.125000 34
36 2 26.760000 3.690000 0.000000 0.125000 35
37 2 27.510000 3.650000 0.000000 0.125000 36
38 2 28.260000 3.610000 0.000000 0.125000 37
39 2 29.010000 3.570000 0.000000 0.125000 38
40 2 29.760000 3.530000 0.000000 0.125000 39
41 2 30.520000 3.460000 0.000000 0.125000 40
42 2 31.270000 3.420000 0.000000 0.125000 41
43 2 32.020000 3.380000 0.000000 0.125000 42
44 2 32.850000 4.080000 0.000000 0.125000 43
45 2 33.600000 4.040000 0.000000 0.125000 44
46 2 34.350000 4.000000 0.000000 0.125000 45
47 2 35.100000 3.960000 0.000000 0.125000 46
48 2 35.910000 4.660000 0.000000 0.125000 47
49 2 36.660000 4.620000 0.000000 0.125000 48
50 2 37.460000 5.350000 0.000000 0.125000 49
51 2 38.270000 6.040000 0.000000 0.125000 50
52 2 39.060000 6.750000 0.000000 0.125000 51
53 2 39.100000 7.520000 0.000000 0.125000 52
54 2 39.910000 8.240000 0.000000 0.125000 53
55 2 40.700000 8.950000 0.000000 0.125000 54
56 2 41.510000 9.650000 0.000000 0.125000 55
57 2 42.310000 10.370000 0.000000 0.125000 56
58 2 43.100000 11.070000 0.000000 0.125000 57
59 2 43.910000 11.770000 0.000000 0.125000 58
60 2 44.700000 12.490000 0.000000 0.125000 59
61 2 45.490000 13.210000 0.000000 0.125000 60
62 2 46.310000 13.910000 0.000000 0.125000 61
63 2 47.120000 14.630000 0.000000 0.125000 62
64 2 47.910000 15.340000 0.000000 0.125000 63
65 2 48.700000 16.060000 0.000000 0.125000 64
66 2 49.520000 16.750000 0.000000 0.125000 65
67 2 50.310000 17.470000 0.000000 0.125000 66
68 2 51.120000 18.180000 0.000000 0.125000 67
69 2 51.910000 18.900000 0.000000 0.125000 68
70 2 52.660000 18.860000 0.000000 0.125000 69
71 2 53.480000 19.560000 0.000000 0.125000 70
72 2 54.230000 19.520000 0.000000 0.125000 71
73 2 55.020000 20.220000 0.000000 0.125000 72
74 2 55.780000 20.180000 0.000000 0.125000 73
75 2 56.550000 20.150000 0.000000 0.125000 74
76 2 57.300000 20.090000 0.000000 0.125000 75
77 2 58.050000 20.040000 0.000000 0.125000 76
78 2 58.810000 20.000000 0.000000 0.125000 77
79 2 59.560000 19.970000 0.000000 0.125000 78
80 2 60.310000 19.910000 0.000000 0.125000 79
81 2 61.080000 19.880000 0.000000 0.125000 80
82 2 58.960000 -28.490000 0.000000 0.125000 49
83 2 58.920000 -29.250000 0.000000 0.125000 82
84 2 58.120000 -29.970000 0.000000 0.125000 83
85 2 58.080000 -30.720000 0.000000 0.125000 84
86 2 58.030000 -31.470000 0.000000 0.125000 85
87 2 57.240000 -32.190000 0.000000 0.125000 86
88 2 57.170000 -32.940000 0.000000 0.125000 87
89 2 57.130000 -33.700000 0.000000 0.125000 88
90 2 57.090000 -34.450000 0.000000 0.125000 89
91 2 57.060000 -35.210000 0.000000 0.125000 90
92 2 57.010000 -35.960000 0.000000 0.125000 91
93 2 56.960000 -36.710000 0.000000 0.125000 92
94 2 57.670000 -37.520000 0.000000 0.125000 93
95 2 57.630000 -38.270000 0.000000 0.125000 94
96 2 58.340000 -39.060000 0.000000 0.125000 95
97 2 58.310000 -39.830000 0.000000 0.125000 96
98 2 58.260000 -40.590000 0.000000 0.125000 97
99 2 58.200000 -41.340000 0.000000 0.125000 98
100 2 58.160000 -42.090000 0.000000 0.125000 99
101 2 58.130000 -42.850000 0.000000 0.125000 100
102 2 58.080000 -43.620000 0.000000 0.125000 101
103 2 58.030000 -44.370000 0.000000 0.125000 102
104 2 57.990000 -45.130000 0.000000 0.125000 103
105 2 57.950000 -45.880000 0.000000 0.125000 104
106 2 57.890000 -46.630000 0.000000 0.125000 105
107 2 57.850000 -47.380000 0.000000 0.125000 106
108 2 57.810000 -48.140000 0.000000 0.125000 107
109 2 57.770000 -48.910000 0.000000 0.125000 108
110 2 57.710000 -49.660000 0.000000 0.125000 109
111 2 57.670000 -50.410000 0.000000 0.125000 110
112 2 57.630000 -51.170000 0.000000 0.125000 111
113 2 56.830000 -51.880000 0.000000 0.125000 112
114 2 56.780000 -52.630000 0.000000 0.125000 113
115 2 56.740000 -53.380000 0.000000 0.125000 114
116 2 56.700000 -54.140000 0.000000 0.125000 115
117 2 56.640000 -54.890000 0.000000 0.125000 116
118 2 55.840000 -55.620000 0.000000 0.125000 117
119 2 55.810000 -56.370000 0.000000 0.125000 118
120 2 55.760000 -57.130000 0.000000 0.125000 119
121 2 55.710000 -57.880000 0.000000 0.125000 120
122 2 55.660000 -58.630000 0.000000 0.125000 121
123 2 55.630000 -59.390000 0.000000 0.125000 122
124 2 55.580000 -60.160000 0.000000 0.125000 123
125 2 55.530000 -60.910000 0.000000 0.125000 124
126 2 55.490000 -61.660000 0.000000 0.125000 125
127 2 55.450000 -62.420000 0.000000 0.125000 126
128 2 55.390000 -63.160000 0.000000 0.125000 127
129 2 55.350000 -63.920000 0.000000 0.125000 128
130 2 55.310000 -64.690000 0.000000 0.125000 129
131 2 56.020000 -65.490000 0.000000 0.125000 130
132 2 56.740000 -66.280000 0.000000 0.125000 131
133 2 56.700000 -67.030000 0.000000 0.125000 132
134 2 57.410000 -67.840000 0.000000 0.125000 133
135 2 58.120000 -68.640000 0.000000 0.125000 134
136 2 58.830000 -69.440000 0.000000 0.125000 135
137 2 59.550000 -70.240000 0.000000 0.125000 136
138 2 60.240000 -71.050000 0.000000 0.125000 137
139 2 60.950000 -71.840000 0.000000 0.125000 138
140 2 61.670000 -72.640000 0.000000 0.125000 139
141 2 62.380000 -73.450000 0.000000 0.125000 140
142 2 63.090000 -74.250000 0.000000 0.125000 141
143 2 63.810000 -75.050000 0.000000 0.125000 142
144 2 64.530000 -75.840000 0.000000 0.125000 143
145 2 64.470000 -76.610000 0.000000 0.125000 144
146 2 64.440000 -77.360000 0.000000 0.125000 145
147 2 65.220000 -76.660000 0.000000 0.125000 146
148 2 65.280000 -75.890000 0.000000 0.125000 147
149 2 65.310000 -75.140000 0.000000 0.125000 148
150 2 65.360000 -74.390000 0.000000 0.125000 149
151 2 65.390000 -73.630000 0.000000 0.125000 150
152 2 65.440000 -72.880000 0.000000 0.125000 151
153 2 65.500000 -72.110000 0.000000 0.125000 152
154 2 65.530000 -71.360000 0.000000 0.125000 153
155 2 66.340000 -70.640000 0.000000 0.125000 154
156 2 66.390000 -69.890000 0.000000 0.125000 155
157 2 66.420000 -69.130000 0.000000 0.125000 156
158 2 67.220000 -68.420000 0.000000 0.125000 157
159 2 68.030000 -67.720000 0.000000 0.125000 158
160 2 68.830000 -67.000000 0.000000 0.125000 159
161 2 69.640000 -66.280000 0.000000 0.125000 160
162 2 70.440000 -65.580000 0.000000 0.125000 161
163 2 71.240000 -64.860000 0.000000 0.125000 162
164 2 72.000000 -64.910000 0.000000 0.125000 163
165 2 72.750000 -64.940000 0.000000 0.125000 164
166 2 73.550000 -64.250000 0.000000 0.125000 165
167 2 74.300000 -64.280000 0.000000 0.125000 166
168 2 75.050000 -64.330000 0.000000 0.125000 167
169 2 75.810000 -64.360000 0.000000 0.125000 168
170 2 76.560000 -64.420000 0.000000 0.125000 169
171 2 77.360000 -63.710000 0.000000 0.125000 170
172 2 78.130000 -63.760000 0.000000 0.125000 171
173 2 78.890000 -63.810000 0.000000 0.125000 172
174 2 79.670000 -63.090000 0.000000 0.125000 173
175 2 80.440000 -63.130000 0.000000 0.125000 174
176 2 81.190000 -63.170000 0.000000 0.125000 175
177 2 82.000000 -62.460000 0.000000 0.125000 176
178 2 82.750000 -62.510000 0.000000 0.125000 177
179 2 83.550000 -61.810000 0.000000 0.125000 178
180 2 84.310000 -61.850000 0.000000 0.125000 179
181 2 85.110000 -61.130000 0.000000 0.125000 180
182 2 85.910000 -60.410000 0.000000 0.125000 181
183 2 86.720000 -59.700000 0.000000 0.125000 182
184 2 87.470000 -59.760000 0.000000 0.125000 183
185 2 88.270000 -59.050000 0.000000 0.125000 184
186 2 89.030000 -59.090000 0.000000 0.125000 185
187 2 89.780000 -59.130000 0.000000 0.125000 186
188 2 90.580000 -58.420000 0.000000 0.125000 187
189 2 90.610000 -57.660000 0.000000 0.125000 188
190 2 90.670000 -56.910000 0.000000 0.125000 189
191 2 90.700000 -56.160000 0.000000 0.125000 190
192 2 90.750000 -55.390000 0.000000 0.125000 191
193 2 88.670000 -39.340000 0.000000 0.125000 192
194 2 89.470000 -38.630000 0.000000 0.125000 193
195 2 90.280000 -37.910000 0.000000 0.125000 194
196 2 91.080000 -37.210000 0.000000 0.125000 195
197 2 91.860000 -36.490000 0.000000 0.125000 196
198 2 91.910000 -35.740000 0.000000 0.125000 197
199 2 92.720000 -35.020000 0.000000 0.125000 198
200 2 93.520000 -34.330000 0.000000 0.125000 199
201 2 94.310000 -33.600000 0.000000 0.125000 200
202 2 95.110000 -32.890000 0.000000 0.125000 201
203 2 95.920000 -32.200000 0.000000 0.125000 202
204 2 96.720000 -31.470000 0.000000 0.125000 203
205 2 96.770000 -30.720000 0.000000 0.125000 204
206 2 97.580000 -30.000000 0.000000 0.125000 205
207 2 97.610000 -29.250000 0.000000 0.125000 206
208 2 97.660000 -28.500000 0.000000 0.125000 207
209 2 98.440000 -27.790000 0.000000 0.125000 208
210 2 98.500000 -27.040000 0.000000 0.125000 209
211 2 99.300000 -26.310000 0.000000 0.125000 210
212 2 99.330000 -25.560000 0.000000 0.125000 211
213 2 100.140000 -24.840000 0.000000 0.125000 212
214 2 100.190000 -24.090000 0.000000 0.125000 213
215 2 100.240000 -23.340000 0.000000 0.125000 214
216 2 100.280000 -22.570000 0.000000 0.125000 215
217 2 100.330000 -21.810000 0.000000 0.125000 216
218 2 100.360000 -21.060000 0.000000 0.125000 217
219 2 101.160000 -20.360000 0.000000 0.125000 218
220 2 101.200000 -19.610000 0.000000 0.125000 219
221 2 101.250000 -18.860000 0.000000 0.125000 220
222 2 101.300000 -18.090000 0.000000 0.125000 221
223 2 102.090000 -17.380000 0.000000 0.125000 222
224 2 102.140000 -16.610000 0.000000 0.125000 223
225 2 102.940000 -15.910000 0.000000 0.125000 224
226 2 103.000000 -15.150000 0.000000 0.125000 225
227 2 103.800000 -14.450000 0.000000 0.125000 226
228 2 103.840000 -13.700000 0.000000 0.125000 227
229 2 103.890000 -12.930000 0.000000 0.125000 228
230 2 103.920000 -12.170000 0.000000 0.125000 229
231 2 104.720000 -11.470000 0.000000 0.125000 230
232 2 104.770000 -10.720000 0.000000 0.125000 231
233 2 104.810000 -9.960000 0.000000 0.125000 232
234 2 105.610000 -9.240000 0.000000 0.125000 233
235 2 106.420000 -8.540000 0.000000 0.125000 234
236 2 106.470000 -7.780000 0.000000 0.125000 235
237 2 106.500000 -7.030000 0.000000 0.125000 236
238 2 107.300000 -6.310000 0.000000 0.125000 237
239 2 108.110000 -5.600000 0.000000 0.125000 238
240 2 108.140000 -4.830000 0.000000 0.125000 239
241 2 108.940000 -4.140000 0.000000 0.125000 240
242 2 109.750000 -3.420000 0.000000 0.125000 241
243 2 110.550000 -2.710000 0.000000 0.125000 242
244 2 110.590000 -1.940000 0.000000 0.125000 243
245 2 110.640000 -1.190000 0.000000 0.125000 244
246 2 110.670000 -0.450000 0.000000 0.125000 245
247 2 110.750000 0.260000 0.000000 0.125000 246
248 2 110.770000 1.020000 0.000000 0.125000 247
249 2 111.580000 1.720000 0.000000 0.125000 248
250 2 112.380000 2.420000 0.000000 0.125000 249
251 2 113.130000 2.380000 0.000000 0.125000 250
252 2 113.880000 2.340000 0.000000 0.125000 251
253 2 114.690000 3.050000 0.000000 0.125000 252
254 2 115.500000 3.780000 0.000000 0.125000 253
255 2 116.300000 4.490000 0.000000 0.125000 254
256 2 117.110000 5.190000 0.000000 0.125000 255
257 2 117.910000 5.900000 0.000000 0.125000 256
258 2 118.700000 6.610000 0.000000 0.125000 257
259 2 119.500000 7.320000 0.000000 0.125000 258
260 2 120.250000 7.280000 0.000000 0.125000 259
261 2 121.060000 7.990000 0.000000 0.125000 260
262 2 121.860000 8.710000 0.000000 0.125000 261
263 2 122.660000 9.410000 0.000000 0.125000 262
264 2 123.450000 10.130000 0.000000 0.125000 263
265 2 123.500000 10.890000 0.000000 0.125000 264
266 2 124.300000 11.590000 0.000000 0.125000 265
267 2 125.090000 12.300000 0.000000 0.125000 266
268 2 125.890000 13.010000 0.000000 0.125000 267
269 2 126.700000 13.730000 0.000000 0.125000 268
270 2 126.750000 14.490000 0.000000 0.125000 269
271 2 127.550000 15.200000 0.000000 0.125000 270
272 2 127.580000 15.960000 0.000000 0.125000 271
273 2 127.640000 16.720000 0.000000 0.125000 272
274 2 127.670000 17.470000 0.000000 0.125000 273
275 2 127.720000 18.220000 0.000000 0.125000 274
276 2 127.780000 18.970000 0.000000 0.125000 275
277 2 127.810000 19.720000 0.000000 0.125000 276
278 2 127.860000 20.470000 0.000000 0.125000 277
279 2 127.890000 21.240000 0.000000 0.125000 278
280 2 127.940000 22.000000 0.000000 0.125000 279
281 2 127.990000 22.750000 0.000000 0.125000 280
282 2 128.040000 23.500000 0.000000 0.125000 281
283 2 128.080000 24.270000 0.000000 0.125000 282
284 2 128.120000 25.020000 0.000000 0.125000 283
285 2 128.170000 25.770000 0.000000 0.125000 284
286 2 128.200000 26.520000 0.000000 0.125000 285
287 2 128.260000 27.290000 0.000000 0.125000 286
288 2 128.300000 28.040000 0.000000 0.125000 287
289 2 128.350000 28.790000 0.000000 0.125000 288
290 2 104.270000 -57.700000 0.000000 0.125000 190
291 2 105.030000 -57.740000 0.000000 0.125000 290
292 2 105.780000 -57.810000 0.000000 0.125000 291
293 2 106.550000 -57.840000 0.000000 0.125000 292
294 2 107.280000 -57.880000 0.000000 0.125000 293
295 2 108.000000 -58.690000 0.000000 0.125000 294
296 2 108.770000 -58.740000 0.000000 0.125000 295
297 2 109.530000 -58.770000 0.000000 0.125000 296
298 2 110.280000 -58.830000 0.000000 0.125000 297
299 2 111.030000 -58.870000 0.000000 0.125000 298
300 2 111.800000 -58.910000 0.000000 0.125000 299
301 2 112.530000 -58.950000 0.000000 0.125000 300
302 2 113.300000 -58.990000 0.000000 0.125000 301
303 2 114.090000 -58.300000 0.000000 0.125000 302
304 2 114.860000 -58.340000 0.000000 0.125000 303
305 2 115.610000 -58.380000 0.000000 0.125000 304
306 2 116.410000 -57.660000 0.000000 0.125000 305
307 2 117.170000 -57.710000 0.000000 0.125000 306
308 2 117.920000 -57.770000 0.000000 0.125000 307
309 2 118.720000 -57.050000 0.000000 0.125000 308
310 2 119.490000 -57.090000 0.000000 0.125000 309
311 2 120.250000 -57.130000 0.000000 0.125000 310
312 2 121.000000 -57.170000 0.000000 0.125000 311
313 2 121.800000 -56.460000 0.000000 0.125000 312
314 2 122.590000 -55.770000 0.000000 0.125000 313
315 2 122.640000 -55.010000 0.000000 0.125000 314
316 2 123.440000 -54.280000 0.000000 0.125000 315
317 2 124.240000 -53.580000 0.000000 0.125000 316
318 2 125.030000 -52.880000 0.000000 0.125000 317
319 2 125.830000 -52.160000 0.000000 0.125000 318
320 2 126.640000 -51.450000 0.000000 0.125000 319
321 2 127.390000 -51.490000 0.000000 0.125000 320
322 2 128.200000 -50.770000 0.000000 0.125000 321
323 2 128.990000 -50.060000 0.000000 0.125000 322
324 2 129.790000 -49.350000 0.000000 0.125000 323
325 2 130.600000 -48.640000 0.000000 0.125000 324
326 2 131.390000 -47.940000 0.000000 0.125000 325
327 2 131.450000 -47.170000 0.000000 0.125000 326
328 2 131.490000 -46.410000 0.000000 0.125000 327
329 2 132.290000 -45.700000 0.000000 0.125000 328
330 2 132.330000 -44.950000 0.000000 0.125000 329
331 2 132.360000 -44.200000 0.000000 0.125000 330
332 2 133.170000 -43.490000 0.000000 0.125000 331
333 2 133.980000 -42.780000 0.000000 0.125000 332
334 2 134.020000 -42.020000 0.000000 0.125000 333
335 2 134.070000 -41.270000 0.000000 0.125000 334
336 2 134.870000 -40.550000 0.000000 0.125000 335
337 2 135.670000 -39.840000 0.000000 0.125000 336
338 2 136.460000 -39.130000 0.000000 0.125000 337
339 2 137.270000 -38.410000 0.000000 0.125000 338
340 2 138.070000 -37.700000 0.000000 0.125000 339
341 2 138.860000 -37.010000 0.000000 0.125000 340
342 2 138.900000 -36.240000 0.000000 0.125000 341
343 2 139.710000 -35.520000 0.000000 0.125000 342
344 2 139.770000 -34.770000 0.000000 0.125000 343
345 2 139.800000 -34.020000 0.000000 0.125000 344
346 2 140.610000 -33.310000 0.000000 0.125000 345
347 2 140.650000 -32.550000 0.000000 0.125000 346
348 2 140.700000 -31.790000 0.000000 0.125000 347
349 2 141.490000 -31.090000 0.000000 0.125000 348
350 2 142.290000 -30.360000 0.000000 0.125000 349
351 2 143.100000 -29.660000 0.000000 0.125000 350
352 2 143.890000 -28.950000 0.000000 0.125000 351
353 2 144.700000 -28.240000 0.000000 0.125000 352
354 2 145.490000 -27.520000 0.000000 0.125000 353
355 2 146.300000 -26.810000 0.000000 0.125000 354
356 2 147.100000 -26.110000 0.000000 0.125000 355
357 2 147.890000 -25.380000 0.000000 0.125000 356
358 2 148.700000 -24.680000 0.000000 0.125000 357
359 2 149.510000 -23.970000 0.000000 0.125000 358
360 2 150.300000 -23.250000 0.000000 0.125000 359
361 2 151.100000 -22.540000 0.000000 0.125000 360
362 2 151.900000 -21.840000 0.000000 0.125000 361
363 2 152.700000 -21.130000 0.000000 0.125000 362
364 2 153.490000 -20.410000 0.000000 0.125000 363
365 2 153.540000 -19.660000 0.000000 0.125000 364
366 2 154.350000 -18.950000 0.000000 0.125000 365
367 2 155.150000 -18.240000 0.000000 0.125000 366
368 2 155.950000 -17.520000 0.000000 0.125000 367
369 2 155.990000 -16.770000 0.000000 0.125000 368
370 2 156.040000 -16.020000 0.000000 0.125000 369
371 2 156.080000 -15.250000 0.000000 0.125000 370
372 2 156.110000 -14.490000 0.000000 0.125000 371
373 2 156.170000 -13.740000 0.000000 0.125000 372
374 2 156.210000 -12.990000 0.000000 0.125000 373
375 2 157.020000 -12.260000 0.000000 0.125000 374
376 2 157.050000 -11.510000 0.000000 0.125000 375
377 2 157.110000 -10.760000 0.000000 0.125000 376
378 2 157.140000 -10.000000 0.000000 0.125000 377
379 2 157.180000 -9.240000 0.000000 0.125000 378
380 2 157.240000 -8.490000 0.000000 0.125000 379
381 2 157.290000 -7.740000 0.000000 0.125000 380
382 2 157.330000 -6.980000 0.000000 0.125000 381
383 2 157.360000 -6.220000 0.000000 0.125000 382
384 2 157.420000 -5.470000 0.000000 0.125000 383
385 2 157.460000 -4.720000 0.000000 0.125000 384
386 2 157.510000 -3.960000 0.000000 0.125000 385
387 2 157.550000 -3.210000 0.000000 0.125000 386
388 2 157.600000 -2.460000 0.000000 0.125000 387
389 2 157.640000 -1.690000 0.000000 0.125000 388
390 2 157.670000 -0.930000 0.000000 0.125000 389
391 2 157.750000 -0.190000 0.000000 0.125000 390
392 2 157.800000 0.520000 0.000000 0.125000 391
393 2 157.830000 1.270000 0.000000 0.125000 392
394 2 157.110000 2.090000 0.000000 0.125000 393
395 2 157.160000 2.820000 0.000000 0.125000 394
396 2 157.210000 3.590000 0.000000 0.125000 395
397 2 157.240000 4.350000 0.000000 0.125000 396
398 2 156.550000 5.140000 0.000000 0.125000 397
399 2 156.580000 5.900000 0.000000 0.125000 398
400 2 156.620000 6.650000 0.000000 0.125000 399
401 2 155.920000 7.450000 0.000000 0.125000 400
402 2 155.960000 8.210000 0.000000 0.125000 401
403 2 156.010000 8.970000 0.000000 0.125000 402
404 2 156.050000 9.730000 0.000000 0.125000 403
405 2 156.080000 10.480000 0.000000 0.125000 404
406 2 155.390000 11.270000 0.000000 0.125000 405
407 2 155.420000 12.040000 0.000000 0.125000 406
408 2 155.460000 12.790000 0.000000 0.125000 407
409 2 155.520000 13.540000 0.000000 0.125000 408
410 2 155.570000 14.300000 0.000000 0.125000 409
411 2 155.610000 15.060000 0.000000 0.125000 410
412 2 154.890000 15.850000 0.000000 0.125000 411
413 2 154.930000 16.610000 0.000000 0.125000 412
414 2 154.980000 17.360000 0.000000 0.125000 413
415 2 155.020000 18.130000 0.000000 0.125000 414
416 2 155.080000 18.880000 0.000000 0.125000 415
417 2 154.360000 19.680000 0.000000 0.125000 416
418 2 154.400000 20.450000 0.000000 0.125000 417
419 2 154.450000 21.200000 0.000000 0.125000 418
420 2 154.510000 21.950000 0.000000 0.125000 419
421 2 154.550000 22.700000 0.000000 0.125000 420
422 2 154.580000 23.470000 0.000000 0.125000 421
423 2 154.640000 24.220000 0.000000 0.125000 422
424 2 154.670000 24.970000 0.000000 0.125000 423
425 2 154.710000 25.740000 0.000000 0.125000 424
426 2 154.770000 26.500000 0.000000 0.125000 425
427 2 154.050000 27.290000 0.000000 0.125000 426
428 2 154.100000 28.040000 0.000000 0.125000 427
429 2 154.140000 28.810000 0.000000 0.125000 428
430 2 153.430000 29.610000 0.000000 0.125000 429
431 2 152.680000 29.650000 0.000000 0.125000 430
432 2 170.040000 -22.910000 0.000000 0.125000 368
433 2 170.760000 -23.700000 0.000000 0.125000 432
434 2 170.710000 -24.450000 0.000000 0.125000 433
435 2 170.670000 -25.220000 0.000000 0.125000 434
436 2 171.360000 -26.020000 0.000000 0.125000 435
437 2 172.080000 -26.810000 0.000000 0.125000 436
438 2 172.800000 -27.610000 0.000000 0.125000 437
439 2 173.510000 -28.410000 0.000000 0.125000 438
440 2 174.210000 -29.220000 0.000000 0.125000 439
441 2 174.170000 -29.970000 0.000000 0.125000 440
442 2 174.120000 -30.740000 0.000000 0.125000 441
443 2 174.850000 -31.540000 0.000000 0.125000 442
444 2 174.800000 -32.280000 0.000000 0.125000 443
445 2 174.740000 -33.050000 0.000000 0.125000 444
446 2 175.460000 -33.840000 0.000000 0.125000 445
447 2 176.180000 -34.630000 0.000000 0.125000 446
448 2 176.930000 -34.690000 0.000000 0.125000 447
449 2 177.640000 -35.490000 0.000000 0.125000 448
450 2 178.400000 -35.530000 0.000000 0.125000 449
451 2 179.110000 -36.340000 0.000000 0.125000 450
452 2 179.820000 -37.140000 0.000000 0.125000 451
453 2 180.540000 -37.940000 0.000000 0.125000 452
454 2 181.240000 -38.740000 0.000000 0.125000 453
455 2 181.950000 -39.550000 0.000000 0.125000 454
456 2 182.670000 -40.340000 0.000000 0.125000 455
457 2 182.610000 -41.090000 0.000000 0.125000 456
458 2 182.580000 -41.850000 0.000000 0.125000 457
459 2 182.540000 -42.620000 0.000000 0.125000 458
460 2 183.240000 -43.410000 0.000000 0.125000 459
461 2 182.430000 -44.120000 0.000000 0.125000 460
462 2 181.640000 -44.830000 0.000000 0.125000 461
463 2 180.850000 -45.550000 0.000000 0.125000 462
464 2 180.050000 -46.240000 0.000000 0.125000 463
465 2 179.240000 -46.960000 0.000000 0.125000 464
466 2 178.450000 -47.670000 0.000000 0.125000 465
467 2 177.640000 -48.380000 0.000000 0.125000 466
468 2 176.850000 -49.090000 0.000000 0.125000 467
469 2 176.040000 -49.810000 0.000000 0.125000 468
470 2 175.240000 -50.520000 0.000000 0.125000 469
471 2 174.450000 -51.230000 0.000000 0.125000 470
472 2 174.390000 -51.990000 0.000000 0.125000 471
473 2 174.350000 -52.740000 0.000000 0.125000 472
474 2 174.300000 -53.490000 0.000000 0.125000 473
475 2 174.270000 -54.260000 0.000000 0.125000 474
476 2 174.210000 -55.020000 0.000000 0.125000 475
477 2 173.420000 -55.710000 0.000000 0.125000 476
478 2 172.610000 -56.420000 0.000000 0.125000 477
479 2 171.830000 -57.140000 0.000000 0.125000 478
480 2 171.070000 -57.100000 0.000000 0.125000 479
481 2 170.300000 -57.060000 0.000000 0.125000 480
482 2 169.550000 -57.010000 0.000000 0.125000 481
483 2 168.800000 -56.960000 0.000000 0.125000 482
484 2 167.990000 -57.670000 0.000000 0.125000 483
485 2 167.180000 -58.390000 0.000000 0.125000 484
486 2 166.390000 -59.090000 0.000000 0.125000 485
487 2 165.600000 -59.810000 0.000000 0.125000 486
488 2 164.790000 -60.520000 0.000000 0.125000 487
489 2 164.740000 -61.270000 0.000000 0.125000 488
490 2 163.950000 -61.990000 0.000000 0.125000 489
491 2 163.890000 -62.740000 0.000000 0.125000 490
492 2 163.100000 -63.460000 0.000000 0.125000 491
493 2 163.050000 -64.220000 0.000000 0.125000 492
494 2 163.020000 -64.970000 0.000000 0.125000 493
495 2 192.980000 -71.280000 0.000000 0.125000 476
496 2 192.930000 -72.050000 0.000000 0.125000 495
497 2 192.890000 -72.800000 0.000000 0.125000 496
498 2 192.860000 -73.560000 0.000000 0.125000 497
499 2 192.800000 -74.310000 0.000000 0.125000 498
500 2 193.510000 -75.110000 0.000000 0.125000 499
501 2 194.230000 -75.920000 0.000000 0.125000 500
502 2 194.930000 -76.700000 0.000000 0.125000 501
503 2 195.640000 -77.520000 0.000000 0.125000 502
504 2 196.360000 -78.310000 0.000000 0.125000 503
505 2 196.320000 -79.080000 0.000000 0.125000 504
506 2 196.270000 -79.830000 0.000000 0.125000 505
507 2 196.230000 -80.580000 0.000000 0.125000 506
508 2 196.170000 -81.340000 0.000000 0.125000 507
509 2 196.890000 -82.140000 0.000000 0.125000 508
510 2 196.850000 -82.890000 0.000000 0.125000 509
511 2 197.570000 -83.690000 0.000000 0.125000 510
512 2 198.270000 -84.500000 0.000000 0.125000 511
513 2 198.210000 -85.250000 0.000000 0.125000 512
514 2 198.170000 -86.000000 0.000000 0.125000 513
515 2 198.140000 -86.770000 0.000000 0.125000 514
516 2 198.080000 -87.530000 0.000000 0.125000 515
517 2 198.040000 -88.270000 0.000000 0.125000 516
518 2 197.990000 -89.030000 0.000000 0.125000 517
519 2 197.950000 -89.780000 0.000000 0.125000 518
520 2 197.900000 -90.530000 0.000000 0.125000 519
521 2 198.620000 -91.340000 0.000000 0.125000 520
522 2 198.580000 -92.110000 0.000000 0.125000 521
523 2 198.520000 -92.860000 0.000000 0.125000 522
524 2 198.490000 -93.610000 0.000000 0.125000 523
525 2 198.450000 -94.360000 0.000000 0.125000 524
526 2 198.400000 -95.130000 0.000000 0.125000 525
527 2 198.350000 -95.890000 0.000000 0.125000 526
528 2 198.300000 -96.640000 0.000000 0.125000 527
529 2 198.270000 -97.390000 0.000000 0.125000 528
530 2 198.210000 -98.160000 0.000000 0.125000 529
531 2 198.170000 -98.910000 0.000000 0.125000 530
532 2 198.140000 -99.660000 0.000000 0.125000 531
533 2 198.080000 -100.420000 0.000000 0.125000 532
534 2 198.040000 -101.170000 0.000000 0.125000 533
535 2 197.990000 -101.920000 0.000000 0.125000 534
536 2 197.950000 -102.670000 0.000000 0.125000 535
537 2 198.670000 -103.490000 0.000000 0.125000 536
538 2 199.370000 -104.280000 0.000000 0.125000 537
539 2 200.080000 -105.080000 0.000000 0.125000 538
540 2 200.850000 -105.130000 0.000000 0.125000 539
541 2 201.610000 -105.170000 0.000000 0.125000 540
542 2 202.360000 -105.220000 0.000000 0.125000 541
543 2 203.150000 -104.500000 0.000000 0.125000 542
544 2 203.950000 -103.800000 0.000000 0.125000 543
545 2 204.710000 -103.840000 0.000000 0.125000 544
546 2 205.520000 -103.130000 0.000000 0.125000 545
547 2 206.320000 -102.420000 0.000000 0.125000 546
548 2 207.110000 -101.700000 0.000000 0.125000 547
549 2 207.920000 -101.000000 0.000000 0.125000 548
550 2 208.710000 -100.280000 0.000000 0.125000 549
551 2 209.520000 -99.560000 0.000000 0.125000 550
552 2 210.320000 -98.860000 0.000000 0.125000 551
553 2 211.070000 -98.910000 0.000000 0.125000 552
554 2 211.830000 -98.950000 0.000000 0.125000 553
555 2 212.620000 -98.240000 0.000000 0.125000 554
556 2 213.390000 -98.280000 0.000000 0.125000 555
557 2 214.140000 -98.330000 0.000000 0.125000 556
558 2 214.890000 -98.380000 0.000000 0.125000 557
559 2 215.640000 -98.420000 0.000000 0.125000 558
560 2 216.450000 -97.690000 0.000000 0.125000 559
561 2 217.200000 -97.750000 0.000000 0.125000 560
562 2 217.960000 -97.800000 0.000000 0.125000 561
563 2 218.730000 -97.830000 0.000000 0.125000 562
564 2 219.480000 -97.880000 0.000000 0.125000 563
565 2 220.240000 -97.920000 0.000000 0.125000 564
566 2 220.990000 -97.970000 0.000000 0.125000 565
567 2 221.760000 -98.020000 0.000000 0.125000 566
568 2 222.510000 -98.060000 0.000000 0.125000 567
569 2 223.260000 -98.110000 0.000000 0.125000 568
570 2 224.020000 -98.140000 0.000000 0.125000 569
571 2 224.710000 -98.940000 0.000000 0.125000 570
572 2 225.480000 -99.000000 0.000000 0.125000 571
573 2 226.240000 -99.050000 0.000000 0.125000 572
574 2 226.990000 -99.080000 0.000000 0.125000 573
575 2 227.740000 -99.130000 0.000000 0.125000 574
576 2 228.490000 -99.170000 0.000000 0.125000 575
577 2 229.210000 -99.970000 0.000000 0.125000 576
578 2 229.960000 -100.020000 0.000000 0.125000 577
579 2 230.730000 -100.060000 0.000000 0.125000 578
580 2 231.490000 -100.110000 0.000000 0.125000 579
581 2 232.240000 -100.160000 0.000000 0.125000 580
582 2 232.990000 -100.190000 0.000000 0.125000 581
583 2 233.740000 -100.250000 0.000000 0.125000 582
584 2 234.510000 -100.280000 0.000000 0.125000 583
585 2 235.210000 -101.080000 0.000000 0.125000 584
586 2 235.920000 -101.880000 0.000000 0.125000 585
587 2 236.640000 -102.690000 0.000000 0.125000 586
588 2 237.360000 -103.500000 0.000000 0.125000 587
589 2 238.110000 -103.530000 0.000000 0.125000 588
590 2 238.860000 -103.580000 0.000000 0.125000 589
591 2 239.610000 -103.630000 0.000000 0.125000 590
592 2 240.370000 -103.670000 0.000000 0.125000 591
593 2 241.120000 -103.700000 0.000000 0.125000 592
594 2 241.870000 -103.770000 0.000000 0.125000 593
595 2 242.600000 -104.550000 0.000000 0.125000 594
596 2 243.360000 -104.590000 0.000000 0.125000 595
597 2 244.110000 -104.640000 0.000000 0.125000 596
598 2 244.860000 -104.690000 0.000000 0.125000 597
599 2 245.580000 -105.490000 0.000000 0.125000 598
600 2 246.330000 -105.530000 0.000000 0.125000 599
601 2 247.080000 -105.580000 0.000000 0.125000 600
602 2 247.850000 -105.630000 0.000000 0.125000 601
603 2 248.610000 -105.670000 0.000000 0.125000 602
604 2 249.360000 -105.700000 0.000000 0.125000 603
605 2 250.110000 -105.750000 0.000000 0.125000 604
606 2 250.870000 -105.800000 0.000000 0.125000 605
607 2 251.620000 -105.840000 0.000000 0.125000 606
608 2 252.420000 -105.140000 0.000000 0.125000 607
609 2 253.230000 -104.420000 0.000000 0.125000 608
610 2 254.020000 -103.720000 0.000000 0.125000 609
611 2 254.770000 -103.750000 0.000000 0.125000 610
612 2 255.540000 -103.800000 0.000000 0.125000 611
613 2 256.290000 -103.840000 0.000000 0.125000 612
614 2 257.110000 -103.140000 0.000000 0.125000 613
615 2 257.900000 -102.420000 0.000000 0.125000 614
616 2 258.660000 -102.470000 0.000000 0.125000 615
617 2 259.460000 -101.750000 0.000000 0.125000 616
618 2 260.190000 -101.800000 0.000000 0.125000 617
619 2 261.000000 -101.090000 0.000000 0.125000 618
620 2 261.810000 -100.380000 0.000000 0.125000 619
621 2 262.610000 -99.670000 0.000000 0.125000 620
622 2 263.360000 -99.720000 0.000000 0.125000 621
623 2 264.110000 -99.770000 0.000000 0.125000 622
624 2 264.920000 -99.050000 0.000000 0.125000 623
625 2 265.720000 -98.330000 0.000000 0.125000 624
626 2 266.530000 -97.630000 0.000000 0.125000 625
627 2 267.290000 -97.670000 0.000000 0.125000 626
628 2 268.090000 -96.950000 0.000000 0.125000 627
629 2 268.870000 -96.250000 0.000000 0.125000 628
630 2 269.620000 -96.300000 0.000000 0.125000 629
631 2 270.380000 -96.330000 0.000000 0.125000 630
632 2 271.150000 -96.380000 0.000000 0.125000 631
633 2 271.930000 -95.670000 0.000000 0.125000 632
634 2 272.690000 -95.700000 0.000000 0.125000 633
635 2 273.500000 -95.000000 0.000000 0.125000 634
636 2 274.300000 -94.300000 0.000000 0.125000 635
637 2 275.100000 -93.580000 0.000000 0.125000 636
638 2 275.900000 -92.860000 0.000000 0.125000 637
639 2 276.720000 -92.160000 0.000000 0.125000 638
640 2 277.500000 -91.440000 0.000000 0.125000 639
641 2 278.300000 -90.720000 0.000000 0.125000 640
642 2 278.360000 -89.970000 0.000000 0.125000 641
643 2 279.160000 -89.270000 0.000000 0.125000 642
644 2 279.940000 -88.550000 0.000000 0.125000 643
645 2 280.740000 -87.830000 0.000000 0.125000 644
646 2 280.800000 -87.090000 0.000000 0.125000 645
647 2 281.600000 -86.380000 0.000000 0.125000 646
648 2 281.630000 -85.610000 0.000000 0.125000 647
649 2 282.440000 -84.910000 0.000000 0.125000 648
650 2 283.240000 -84.200000 0.000000 0.125000 649
651 2 284.050000 -83.490000 0.000000 0.125000 650
652 2 299.510000 -78.330000 0.000000 0.125000 651
653 2 299.550000 -77.560000 0.000000 0.125000 652
654 2 299.600000 -76.830000 0.000000 0.125000 653
655 2 299.650000 -76.060000 0.000000 0.125000 654
656 2 298.940000 -75.270000 0.000000 0.125000 655
657 2 298.230000 -74.470000 0.000000 0.125000 656
658 2 298.280000 -73.700000 0.000000 0.125000 657
659 2 298.310000 -72.940000 0.000000 0.125000 658
660 2 297.610000 -72.140000 0.000000 0.125000 659
661 2 297.650000 -71.390000 0.000000 0.125000 660
662 2 297.690000 -70.640000 0.000000 0.125000 661
663 2 297.740000 -69.880000 0.000000 0.125000 662
664 2 297.780000 -69.110000 0.000000 0.125000 663
665 2 297.820000 -68.360000 0.000000 0.125000 664
666 2 297.870000 -67.610000 0.000000 0.125000 665
667 2 297.920000 -66.860000 0.000000 0.125000 666
668 2 297.960000 -66.110000 0.000000 0.125000 667
669 2 298.760000 -65.390000 0.000000 0.125000 668
670 2 299.560000 -64.670000 0.000000 0.125000 669
671 2 299.610000 -63.910000 0.000000 0.125000 670
672 2 300.400000 -63.210000 0.000000 0.125000 671
673 2 301.210000 -62.490000 0.000000 0.125000 672
674 2 302.010000 -61.780000 0.000000 0.125000 673
675 2 302.810000 -61.080000 0.000000 0.125000 674
676 2 303.610000 -60.370000 0.000000 0.125000 675
677 2 303.660000 -59.600000 0.000000 0.125000 676
678 2 304.460000 -58.890000 0.000000 0.125000 677
679 2 305.250000 -58.200000 0.000000 0.125000 678
680 2 306.060000 -57.480000 0.000000 0.125000 679
681 2 306.110000 -56.710000 0.000000 0.125000 680
682 2 306.900000 -56.010000 0.000000 0.125000 681
683 2 306.930000 -55.260000 0.000000 0.125000 682
684 2 307.750000 -54.550000 0.000000 0.125000 683
685 2 307.800000 -53.780000 0.000000 0.125000 684
686 2 307.840000 -53.030000 0.000000 0.125000 685
687 2 307.870000 -52.270000 0.000000 0.125000 686
688 2 307.920000 -51.520000 0.000000 0.125000 687
689 2 307.970000 -50.760000 0.000000 0.125000 688
690 2 308.010000 -50.010000 0.000000 0.125000 689
691 2 308.060000 -49.260000 0.000000 0.125000 690
692 2 308.110000 -48.490000 0.000000 0.125000 691
693 2 308.150000 -47.740000 0.000000 0.125000 692
694 2 307.420000 -46.950000 0.000000 0.125000 693
695 2 307.490000 -46.190000 0.000000 0.125000 694
696 2 307.530000 -45.420000 0.000000 0.125000 695
697 2 307.560000 -44.670000 0.000000 0.125000 696
698 2 307.590000 -44.300000 0.000000 0.125000 697
699 2 307.660000 -43.160000 0.000000 0.125000 698
700 2 308.460000 -42.450000 0.000000 0.125000 699
701 2 309.250000 -41.740000 0.000000 0.125000 700
702 2 310.060000 -41.020000 0.000000 0.125000 701
703 2 310.110000 -40.270000 0.000000 0.125000 702
704 2 310.150000 -39.520000 0.000000 0.125000 703
705 2 310.180000 -38.760000 0.000000 0.125000 704
706 2 310.220000 -38.380000 0.000000 0.125000 705
707 2 310.280000 -37.240000 0.000000 0.125000 706
708 2 310.320000 -36.490000 0.000000 0.125000 707
709 2 310.370000 -35.740000 0.000000 0.125000 708
710 2 311.170000 -35.020000 0.000000 0.125000 709
711 2 311.980000 -34.310000 0.000000 0.125000 710
712 2 312.010000 -33.560000 0.000000 0.125000 711
713 2 312.060000 -32.800000 0.000000 0.125000 712
714 2 312.110000 -32.030000 0.000000 0.125000 713
715 2 312.160000 -31.290000 0.000000 0.125000 714
716 2 312.190000 -30.520000 0.000000 0.125000 715
717 2 312.240000 -29.770000 0.000000 0.125000 716
718 2 312.290000 -29.020000 0.000000 0.125000 717
719 2 312.320000 -28.270000 0.000000 0.125000 718
720 2 313.130000 -27.560000 0.000000 0.125000 719
721 2 313.180000 -26.790000 0.000000 0.125000 720
722 2 313.230000 -26.040000 0.000000 0.125000 721
723 2 313.260000 -25.290000 0.000000 0.125000 722
724 2 313.310000 -24.520000 0.000000 0.125000 723
725 2 313.360000 -23.770000 0.000000 0.125000 724
726 2 313.400000 -23.020000 0.000000 0.125000 725
727 2 313.460000 -22.270000 0.000000 0.125000 726
728 2 313.490000 -21.500000 0.000000 0.125000 727
729 2 312.780000 -20.700000 0.000000 0.125000 728
730 2 312.050000 -19.910000 0.000000 0.125000 729
731 2 312.110000 -19.150000 0.000000 0.125000 730
732 2 312.160000 -18.380000 0.000000 0.125000 731
733 2 312.190000 -17.630000 0.000000 0.125000 732
734 2 312.240000 -16.880000 0.000000 0.125000 733
735 2 312.290000 -16.130000 0.000000 0.125000 734
736 2 312.340000 -15.370000 0.000000 0.125000 735
737 2 312.370000 -14.620000 0.000000 0.125000 736
738 2 312.420000 -13.850000 0.000000 0.125000 737
739 2 312.470000 -13.100000 0.000000 0.125000 738
740 2 312.500000 -12.350000 0.000000 0.125000 739
741 2 312.550000 -11.590000 0.000000 0.125000 740
742 2 312.610000 -10.830000 0.000000 0.125000 741
743 2 312.650000 -10.070000 0.000000 0.125000 742
744 2 312.680000 -9.320000 0.000000 0.125000 743
745 2 312.740000 -8.570000 0.000000 0.125000 744
746 2 312.780000 -7.810000 0.000000 0.125000 745
747 2 312.820000 -7.060000 0.000000 0.125000 746
748 2 312.860000 -6.310000 0.000000 0.125000 747
749 2 312.920000 -5.540000 0.000000 0.125000 748
750 2 312.960000 -4.780000 0.000000 0.125000 749
751 2 312.990000 -4.030000 0.000000 0.125000 750
752 2 313.040000 -3.280000 0.000000 0.125000 751
753 2 313.100000 -2.510000 0.000000 0.125000 752
754 2 313.130000 -1.760000 0.000000 0.125000 753
755 2 313.170000 -1.020000 0.000000 0.125000 754
756 2 313.230000 -0.270000 0.000000 0.125000 755
757 2 313.270000 0.450000 0.000000 0.125000 756
758 2 313.320000 1.190000 0.000000 0.125000 757
759 2 313.370000 1.950000 0.000000 0.125000 758
760 2 313.420000 2.710000 0.000000 0.125000 759
761 2 313.460000 3.480000 0.000000 0.125000 760
762 2 313.490000 4.230000 0.000000 0.125000 761
763 2 313.550000 4.990000 0.000000 0.125000 762
764 2 313.600000 5.740000 0.000000 0.125000 763
765 2 313.630000 6.490000 0.000000 0.125000 764
766 2 313.670000 7.240000 0.000000 0.125000 765
767 2 313.730000 8.000000 0.000000 0.125000 766
768 2 313.760000 8.760000 0.000000 0.125000 767
769 2 313.800000 9.510000 0.000000 0.125000 768
770 2 313.860000 10.270000 0.000000 0.125000 769
771 2 313.910000 11.040000 0.000000 0.125000 770
772 2 313.940000 11.800000 0.000000 0.125000 771
773 2 313.990000 12.540000 0.000000 0.125000 772
774 2 314.800000 13.250000 0.000000 0.125000 773
775 2 314.840000 14.010000 0.000000 0.125000 774
776 2 315.630000 14.720000 0.000000 0.125000 775
777 2 315.680000 15.480000 0.000000 0.125000 776
778 2 316.490000 16.180000 0.000000 0.125000 777
779 2 317.290000 16.910000 0.000000 0.125000 778
780 2 317.320000 17.660000 0.000000 0.125000 779
781 2 318.120000 18.360000 0.000000 0.125000 780
782 2 318.170000 19.130000 0.000000 0.125000 781
783 2 318.220000 19.880000 0.000000 0.125000 782
784 2 318.260000 20.630000 0.000000 0.125000 783
785 2 318.310000 21.380000 0.000000 0.125000 784
786 2 318.360000 22.150000 0.000000 0.125000 785
787 2 319.150000 22.860000 0.000000 0.125000 786
788 2 319.180000 23.610000 0.000000 0.125000 787
789 2 319.240000 24.380000 0.000000 0.125000 788
790 2 319.290000 25.130000 0.000000 0.125000 789
791 2 319.320000 25.880000 0.000000 0.125000 790
792 2 319.370000 26.630000 0.000000 0.125000 791
793 2 319.420000 27.400000 0.000000 0.125000 792
794 2 320.220000 28.110000 0.000000 0.125000 793
795 2 320.250000 28.860000 0.000000 0.125000 794
796 2 320.310000 29.630000 0.000000 0.125000 795
797 2 321.110000 30.320000 0.000000 0.125000 796
798 2 321.920000 31.040000 0.000000 0.125000 797
799 2 322.710000 31.750000 0.000000 0.125000 798
800 2 322.750000 32.520000 0.000000 0.125000 799
801 2 323.550000 33.210000 0.000000 0.125000 800
802 2 323.600000 33.960000 0.000000 0.125000 801
803 2 324.410000 34.690000 0.000000 0.125000 802
804 2 325.210000 35.410000 0.000000 0.125000 803
805 2 325.990000 36.090000 0.000000 0.125000 804
806 2 326.040000 36.850000 0.000000 0.125000 805
807 2 326.860000 37.580000 0.000000 0.125000 806
808 2 327.660000 38.300000 0.000000 0.125000 807
809 2 328.440000 38.990000 0.000000 0.125000 808
810 2 329.240000 39.700000 0.000000 0.125000 809
811 2 330.050000 40.420000 0.000000 0.125000 810
812 2 330.100000 41.170000 0.000000 0.125000 811
813 2 330.900000 41.880000 0.000000 0.125000 812
814 2 331.680000 42.590000 0.000000 0.125000 813
815 2 332.490000 43.310000 0.000000 0.125000 814
816 2 333.300000 44.020000 0.000000 0.125000 815
817 2 334.090000 44.740000 0.000000 0.125000 816
818 2 334.880000 45.450000 0.000000 0.125000 817
819 2 334.940000 46.200000 0.000000 0.125000 818
820 2 335.740000 46.910000 0.000000 0.125000 819
821 2 336.550000 47.630000 0.000000 0.125000 820
822 2 337.350000 48.340000 0.000000 0.125000 821
823 2 337.380000 49.090000 0.000000 0.125000 822
824 2 338.180000 49.800000 0.000000 0.125000 823
825 2 338.990000 50.520000 0.000000 0.125000 824
826 2 339.800000 51.230000 0.000000 0.125000 825
827 2 340.590000 51.920000 0.000000 0.125000 826
828 2 341.380000 52.640000 0.000000 0.125000 827
829 2 342.180000 53.370000 0.000000 0.125000 828
830 2 342.990000 54.060000 0.000000 0.125000 829
831 2 343.790000 54.770000 0.000000 0.125000 830
832 2 344.600000 55.490000 0.000000 0.125000 831
833 2 345.400000 56.200000 0.000000 0.125000 832
834 2 346.190000 56.910000 0.000000 0.125000 833
835 2 346.990000 57.630000 0.000000 0.125000 834
836 2 347.800000 58.340000 0.000000 0.125000 835
837 2 348.590000 59.060000 0.000000 0.125000 836
838 2 349.400000 59.760000 0.000000 0.125000 837
839 2 350.190000 60.480000 0.000000 0.125000 838
840 2 350.990000 61.190000 0.000000 0.125000 839
841 2 351.800000 61.880000 0.000000 0.125000 840
842 2 352.600000 62.600000 0.000000 0.125000 841
843 2 352.630000 63.370000 0.000000 0.125000 842
844 2 352.680000 64.130000 0.000000 0.125000 843
845 2 352.740000 64.880000 0.000000 0.125000 844
846 2 343.490000 75.280000 0.000000 0.125000 845
847 2 344.290000 75.990000 0.000000 0.125000 846
848 2 345.090000 76.690000 0.000000 0.125000 847
849 2 345.880000 77.420000 0.000000 0.125000 848
850 2 346.690000 78.130000 0.000000 0.125000 849
851 2 347.490000 78.830000 0.000000 0.125000 850
852 2 348.290000 79.550000 0.000000 0.125000 851
853 2 349.090000 80.250000 0.000000 0.125000 852
854 2 342.670000 74.560000 0.000000 0.125000 846
855 2 341.870000 73.860000 0.000000 0.125000 854
856 2 341.130000 73.890000 0.000000 0.125000 855
857 2 340.370000 73.940000 0.000000 0.125000 856
858 2 339.610000 73.990000 0.000000 0.125000 857
859 2 338.860000 74.030000 0.000000 0.125000 858
860 2 338.060000 73.330000 0.000000 0.125000 859
861 2 337.300000 73.360000 0.000000 0.125000 860
862 2 336.490000 72.670000 0.000000 0.125000 861
863 2 335.740000 72.700000 0.000000 0.125000 862
864 2 334.940000 71.990000 0.000000 0.125000 863
865 2 334.180000 72.030000 0.000000 0.125000 864
866 2 333.380000 71.330000 0.000000 0.125000 865
867 2 332.600000 70.610000 0.000000 0.125000 866
868 2 331.840000 70.660000 0.000000 0.125000 867
869 2 331.030000 69.940000 0.000000 0.125000 868
870 2 330.280000 70.000000 0.000000 0.125000 869
871 2 329.480000 69.280000 0.000000 0.125000 870
872 2 328.720000 69.310000 0.000000 0.125000 871
873 2 327.920000 68.610000 0.000000 0.125000 872
874 2 327.120000 67.910000 0.000000 0.125000 873
875 2 326.310000 67.190000 0.000000 0.125000 874
876 2 325.550000 67.240000 0.000000 0.125000 875
877 2 324.750000 66.520000 0.000000 0.125000 876
878 2 323.970000 65.810000 0.000000 0.125000 877
879 2 323.210000 65.860000 0.000000 0.125000 878
880 2 322.410000 65.140000 0.000000 0.125000 879
881 2 321.600000 64.420000 0.000000 0.125000 880
882 2 320.800000 63.710000 0.000000 0.125000 881
883 2 320.000000 63.020000 0.000000 0.125000 882
884 2 319.970000 62.260000 0.000000 0.125000 883
885 2 319.160000 61.530000 0.000000 0.125000 884
886 2 318.360000 60.840000 0.000000 0.125000 885
887 2 318.310000 60.080000 0.000000 0.125000 886
888 2 317.510000 59.370000 0.000000 0.125000 887
889 2 317.470000 58.600000 0.000000 0.125000 888
890 2 316.670000 57.910000 0.000000 0.125000 889
891 2 315.860000 57.190000 0.000000 0.125000 890
892 2 315.820000 56.420000 0.000000 0.125000 891
893 2 315.030000 55.710000 0.000000 0.125000 892
894 2 314.230000 55.020000 0.000000 0.125000 893
895 2 313.420000 54.300000 0.000000 0.125000 894
896 2 312.610000 53.580000 0.000000 0.125000 895
897 2 311.810000 52.880000 0.000000 0.125000 896
898 2 311.010000 52.160000 0.000000 0.125000 897
899 2 310.220000 51.450000 0.000000 0.125000 898
900 2 309.420000 50.740000 0.000000 0.125000 899
901 2 308.610000 50.030000 0.000000 0.125000 900
902 2 307.810000 49.310000 0.000000 0.125000 901
903 2 307.780000 48.560000 0.000000 0.125000 902
904 2 306.970000 47.840000 0.000000 0.125000 903
905 2 306.920000 47.090000 0.000000 0.125000 904
906 2 306.870000 46.340000 0.000000 0.125000 905
907 2 306.840000 45.590000 0.000000 0.125000 906
908 2 306.790000 44.840000 0.000000 0.125000 907
909 2 306.740000 44.080000 0.000000 0.125000 908
910 2 306.710000 43.310000 0.000000 0.125000 909
911 2 306.660000 42.560000 0.000000 0.125000 910
912 2 306.610000 41.810000 0.000000 0.125000 911
913 2 306.560000 41.050000 0.000000 0.125000 912
914 2 306.530000 40.300000 0.000000 0.125000 913
915 2 306.480000 39.550000 0.000000 0.125000 914
916 2 306.430000 38.780000 0.000000 0.125000 915
917 2 306.380000 38.020000 0.000000 0.125000 916
918 2 305.590000 37.310000 0.000000 0.125000 917
919 2 305.550000 36.560000 0.000000 0.125000 918
920 2 305.500000 35.800000 0.000000 0.125000 919
921 2 305.470000 35.030000 0.000000 0.125000 920
922 2 355.300000 44.240000 0.000000 0.125000 833
923 2 356.060000 44.200000 0.000000 0.125000 922
924 2 356.810000 44.160000 0.000000 0.125000 923
925 2 357.570000 44.100000 0.000000 0.125000 924
926 2 358.370000 44.830000 0.000000 0.125000 925
927 2 359.120000 44.770000 0.000000 0.125000 926
928 2 359.930000 45.490000 0.000000 0.125000 927
929 2 360.680000 45.440000 0.000000 0.125000 928
930 2 361.430000 45.380000 0.000000 0.125000 929
931 2 362.190000 45.340000 0.000000 0.125000 930
932 2 362.940000 45.310000 0.000000 0.125000 931
933 2 363.760000 46.020000 0.000000 0.125000 932
934 2 364.500000 45.960000 0.000000 0.125000 933
935 2 365.260000 45.920000 0.000000 0.125000 934
936 2 366.030000 45.880000 0.000000 0.125000 935
937 2 366.820000 46.590000 0.000000 0.125000 936
938 2 367.570000 46.560000 0.000000 0.125000 937
939 2 368.370000 47.260000 0.000000 0.125000 938
940 2 369.100000 46.460000 0.000000 0.125000 939
941 2 369.810000 45.660000 0.000000 0.125000 940
942 2 370.500000 44.850000 0.000000 0.125000 941
943 2 371.260000 44.810000 0.000000 0.125000 942
944 2 372.030000 44.770000 0.000000 0.125000 943
945 2 372.780000 44.730000 0.000000 0.125000 944
946 2 373.540000 44.670000 0.000000 0.125000 945
947 2 374.300000 44.630000 0.000000 0.125000 946
948 2 375.050000 44.590000 0.000000 0.125000 947
949 2 375.800000 44.550000 0.000000 0.125000 948
950 2 376.550000 44.510000 0.000000 0.125000 949
951 2 377.310000 44.450000 0.000000 0.125000 950
952 2 378.060000 44.410000 0.000000 0.125000 951
953 2 378.820000 44.370000 0.000000 0.125000 952
954 2 379.620000 45.090000 0.000000 0.125000 953
955 2 380.430000 45.800000 0.000000 0.125000 954
956 2 380.480000 46.530000 0.000000 0.125000 955
957 2 381.260000 47.260000 0.000000 0.125000 956
958 2 382.060000 47.980000 0.000000 0.125000 957
959 2 381.360000 48.770000 0.000000 0.125000 958
960 2 380.660000 49.560000 0.000000 0.125000 959
961 2 379.930000 50.380000 0.000000 0.125000 960
962 2 379.240000 51.170000 0.000000 0.125000 961
963 2 378.510000 51.960000 0.000000 0.125000 962
964 2 377.800000 52.770000 0.000000 0.125000 963
965 2 377.100000 53.580000 0.000000 0.125000 964
966 2 376.380000 54.380000 0.000000 0.125000 965
967 2 376.420000 55.130000 0.000000 0.125000 966
968 2 376.470000 55.880000 0.000000 0.125000 967
969 2 376.510000 56.640000 0.000000 0.125000 968
970 2 376.560000 57.410000 0.000000 0.125000 969
971 2 375.860000 58.200000 0.000000 0.125000 970
972 2 375.900000 58.950000 0.000000 0.125000 971
973 2 375.180000 59.760000 0.000000 0.125000 972
974 2 375.230000 60.510000 0.000000 0.125000 973
975 2 374.510000 61.310000 0.000000 0.125000 974
976 2 374.560000 62.080000 0.000000 0.125000 975
977 2 374.610000 62.840000 0.000000 0.125000 976
978 2 374.650000 63.580000 0.000000 0.125000 977
979 2 374.690000 64.330000 0.000000 0.125000 978
980 2 374.740000 65.090000 0.000000 0.125000 979
981 2 374.790000 65.860000 0.000000 0.125000 980
982 2 374.060000 66.640000 0.000000 0.125000 981
983 2 374.110000 67.410000 0.000000 0.125000 982
984 2 374.170000 68.170000 0.000000 0.125000 983
985 2 374.210000 68.920000 0.000000 0.125000 984
986 2 375.000000 69.630000 0.000000 0.125000 985
987 2 375.050000 70.380000 0.000000 0.125000 986
988 2 375.100000 71.140000 0.000000 0.125000 987
989 2 375.130000 71.890000 0.000000 0.125000 988
990 2 375.190000 72.640000 0.000000 0.125000 989
991 2 375.990000 73.360000 0.000000 0.125000 990
992 2 376.040000 74.110000 0.000000 0.125000 991
993 2 376.070000 74.880000 0.000000 0.125000 992
994 2 376.120000 75.630000 0.000000 0.125000 993
995 2 376.170000 76.390000 0.000000 0.125000 994
996 2 376.970000 77.090000 0.000000 0.125000 995
997 2 377.750000 77.800000 0.000000 0.125000 996
998 2 378.570000 78.520000 0.000000 0.125000 997
999 2 379.370000 79.240000 0.000000 0.125000 998
1000 2 379.420000 79.990000 0.000000 0.125000 999
1001 2 379.470000 80.750000 0.000000 0.125000 1000
1002 2 379.500000 81.500000 0.000000 0.125000 1001
1003 2 379.550000 82.250000 0.000000 0.125000 1002
1004 2 378.840000 83.050000 0.000000 0.125000 1003
1005 2 378.880000 83.810000 0.000000 0.125000 1004
1006 2 378.920000 84.580000 0.000000 0.125000 1005
1007 2 378.970000 85.310000 0.000000 0.125000 1006
1008 2 379.000000 86.080000 0.000000 0.125000 1007
1009 2 379.810000 86.800000 0.000000 0.125000 1008
1010 2 379.860000 87.550000 0.000000 0.125000 1009
1011 2 379.910000 88.300000 0.000000 0.125000 1010
1012 2 379.960000 89.060000 0.000000 0.125000 1011
1013 2 379.990000 89.830000 0.000000 0.125000 1012
1014 2 380.040000 90.560000 0.000000 0.125000 1013
1015 2 380.070000 91.330000 0.000000 0.125000 1014
1016 2 380.130000 92.080000 0.000000 0.125000 1015
1017 2 371.150000 107.030000 0.000000 0.125000 1016
1018 2 370.400000 107.080000 0.000000 0.125000 1017
1019 2 369.630000 107.110000 0.000000 0.125000 1018
1020 2 368.870000 107.170000 0.000000 0.125000 1019
1021 2 368.110000 107.200000 0.000000 0.125000 1020
1022 2 367.360000 107.250000 0.000000 0.125000 1021
1023 2 366.610000 107.300000 0.000000 0.125000 1022
1024 2 365.800000 106.580000 0.000000 0.125000 1023
1025 2 365.050000 106.630000 0.000000 0.125000 1024
1026 2 364.250000 105.910000 0.000000 0.125000 1025
1027 2 363.490000 105.950000 0.000000 0.125000 1026
1028 2 362.740000 106.000000 0.000000 0.125000 1027
1029 2 361.990000 106.050000 0.000000 0.125000 1028
1030 2 361.240000 106.090000 0.000000 0.125000 1029
1031 2 360.430000 105.380000 0.000000 0.125000 1030
1032 2 359.680000 105.420000 0.000000 0.125000 1031
1033 2 358.920000 105.470000 0.000000 0.125000 1032
1034 2 358.170000 105.520000 0.000000 0.125000 1033
1035 2 357.410000 105.550000 0.000000 0.125000 1034
1036 2 356.660000 105.590000 0.000000 0.125000 1035
1037 2 355.900000 105.640000 0.000000 0.125000 1036
1038 2 355.130000 105.690000 0.000000 0.125000 1037
1039 2 354.380000 105.740000 0.000000 0.125000 1038
1040 2 353.630000 105.780000 0.000000 0.125000 1039
1041 2 352.870000 105.830000 0.000000 0.125000 1040
1042 2 352.110000 105.860000 0.000000 0.125000 1041
1043 2 351.360000 105.910000 0.000000 0.125000 1042
1044 2 350.610000 105.950000 0.000000 0.125000 1043
1045 2 349.800000 105.250000 0.000000 0.125000 1044
1046 2 349.050000 105.300000 0.000000 0.125000 1045
1047 2 348.300000 105.330000 0.000000 0.125000 1046
1048 2 347.590000 106.140000 0.000000 0.125000 1047
1049 2 346.820000 106.170000 0.000000 0.125000 1048
1050 2 346.110000 106.990000 0.000000 0.125000 1049
1051 2 345.360000 107.030000 0.000000 0.125000 1050
1052 2 344.600000 107.080000 0.000000 0.125000 1051
1053 2 343.840000 107.110000 0.000000 0.125000 1052
1054 2 343.090000 107.160000 0.000000 0.125000 1053
1055 2 342.340000 107.200000 0.000000 0.125000 1054
1056 2 341.570000 107.250000 0.000000 0.125000 1055
1057 2 340.810000 107.300000 0.000000 0.125000 1056
1058 2 340.030000 106.580000 0.000000 0.125000 1057
1059 2 339.260000 106.630000 0.000000 0.125000 1058
1060 2 338.500000 106.670000 0.000000 0.125000 1059
1061 2 337.710000 105.970000 0.000000 0.125000 1060
1062 2 336.960000 106.000000 0.000000 0.125000 1061
1063 2 336.190000 106.050000 0.000000 0.125000 1062
1064 2 335.400000 105.330000 0.000000 0.125000 1063
1065 2 334.650000 105.390000 0.000000 0.125000 1064
1066 2 333.840000 104.670000 0.000000 0.125000 1065
1067 2 333.070000 104.720000 0.000000 0.125000 1066
1068 2 332.280000 104.000000 0.000000 0.125000 1067
1069 2 331.530000 104.030000 0.000000 0.125000 1068
1070 2 330.760000 104.090000 0.000000 0.125000 1069
1071 2 330.000000 104.140000 0.000000 0.125000 1070
1072 2 329.220000 103.420000 0.000000 0.125000 1071
1073 2 328.420000 102.720000 0.000000 0.125000 1072
1074 2 327.610000 102.000000 0.000000 0.125000 1073
1075 2 326.800000 101.280000 0.000000 0.125000 1074
1076 2 326.050000 101.330000 0.000000 0.125000 1075
1077 2 325.300000 101.380000 0.000000 0.125000 1076
1078 2 324.550000 101.420000 0.000000 0.125000 1077
1079 2 323.790000 101.470000 0.000000 0.125000 1078
1080 2 323.040000 101.520000 0.000000 0.125000 1079
1081 2 322.280000 101.550000 0.000000 0.125000 1080
1082 2 321.480000 100.840000 0.000000 0.125000 1081
1083 2 320.680000 100.140000 0.000000 0.125000 1082
1084 2 319.870000 99.420000 0.000000 0.125000 1083
1085 2 319.070000 98.720000 0.000000 0.125000 1084
1086 2 318.280000 98.000000 0.000000 0.125000 1085
1087 2 317.490000 97.300000 0.000000 0.125000 1086
1088 2 316.670000 96.580000 0.000000 0.125000 1087
1089 2 315.860000 95.880000 0.000000 0.125000 1088
1090 2 315.070000 95.170000 0.000000 0.125000 1089
1091 2 314.280000 94.440000 0.000000 0.125000 1090
1092 2 313.470000 93.740000 0.000000 0.125000 1091
1093 2 312.670000 93.030000 0.000000 0.125000 1092
1094 2 311.870000 92.310000 0.000000 0.125000 1093
1095 2 311.060000 91.590000 0.000000 0.125000 1094
1096 2 310.260000 90.890000 0.000000 0.125000 1095
1097 2 309.470000 90.190000 0.000000 0.125000 1096
1098 2 308.720000 90.220000 0.000000 0.125000 1097
1099 2 307.960000 90.270000 0.000000 0.125000 1098
1100 2 307.190000 90.300000 0.000000 0.125000 1099
1101 2 306.440000 90.360000 0.000000 0.125000 1100
1102 2 305.680000 90.410000 0.000000 0.125000 1101
1103 2 304.880000 89.690000 0.000000 0.125000 1102
1104 2 304.130000 89.740000 0.000000 0.125000 1103
1105 2 303.380000 89.780000 0.000000 0.125000 1104
1106 2 302.620000 89.830000 0.000000 0.125000 1105
1107 2 301.860000 89.860000 0.000000 0.125000 1106
1108 2 301.110000 89.920000 0.000000 0.125000 1107
1109 2 300.360000 89.950000 0.000000 0.125000 1108
1110 2 299.600000 90.000000 0.000000 0.125000 1109
1111 2 298.840000 90.050000 0.000000 0.125000 1110
1112 2 298.090000 90.090000 0.000000 0.125000 1111
1113 2 297.340000 90.140000 0.000000 0.125000 1112
1114 2 371.800000 118.360000 0.000000 0.125000 1017
1115 2 371.050000 118.410000 0.000000 0.125000 1114
1116 2 370.300000 118.440000 0.000000 0.125000 1115
1117 2 369.600000 119.250000 0.000000 0.125000 1116
1118 2 368.870000 120.050000 0.000000 0.125000 1117
1119 2 368.120000 120.090000 0.000000 0.125000 1118
1120 2 367.360000 120.140000 0.000000 0.125000 1119
1121 2 366.660000 120.950000 0.000000 0.125000 1120
1122 2 365.900000 121.000000 0.000000 0.125000 1121
1123 2 365.150000 121.030000 0.000000 0.125000 1122
1124 2 364.380000 121.080000 0.000000 0.125000 1123
1125 2 363.620000 121.130000 0.000000 0.125000 1124
1126 2 362.920000 121.920000 0.000000 0.125000 1125
1127 2 363.810000 137.050000 0.000000 0.125000 1126
1128 2 364.560000 136.990000 0.000000 0.125000 1127
1129 2 365.320000 136.950000 0.000000 0.125000 1128
1130 2 366.120000 137.650000 0.000000 0.125000 1129
1131 2 366.870000 137.610000 0.000000 0.125000 1130
1132 2 367.630000 137.570000 0.000000 0.125000 1131
1133 2 368.380000 137.520000 0.000000 0.125000 1132
1134 2 369.150000 137.490000 0.000000 0.125000 1133
1135 2 369.900000 137.420000 0.000000 0.125000 1134
1136 2 370.660000 137.390000 0.000000 0.125000 1135
1137 2 371.420000 137.350000 0.000000 0.125000 1136
1138 2 372.170000 137.300000 0.000000 0.125000 1137
1139 2 372.920000 137.260000 0.000000 0.125000 1138
1140 2 373.680000 137.210000 0.000000 0.125000 1139
1141 2 374.430000 137.170000 0.000000 0.125000 1140
1142 2 375.190000 137.110000 0.000000 0.125000 1141
1143 2 375.940000 137.080000 0.000000 0.125000 1142
1144 2 376.710000 137.040000 0.000000 0.125000 1143
1145 2 377.470000 136.990000 0.000000 0.125000 1144
1146 2 378.220000 136.930000 0.000000 0.125000 1145
1147 2 378.980000 136.890000 0.000000 0.125000 1146
1148 2 379.740000 136.860000 0.000000 0.125000 1147
1149 2 380.490000 136.800000 0.000000 0.125000 1148
1150 2 381.240000 136.770000 0.000000 0.125000 1149
1151 2 381.990000 136.730000 0.000000 0.125000 1150
1152 2 382.750000 136.670000 0.000000 0.125000 1151
1153 2 383.500000 136.620000 0.000000 0.125000 1152
1154 2 384.260000 136.580000 0.000000 0.125000 1153
1155 2 385.030000 136.550000 0.000000 0.125000 1154
1156 2 385.790000 136.510000 0.000000 0.125000 1155
1157 2 386.540000 136.450000 0.000000 0.125000 1156
1158 2 387.300000 136.400000 0.000000 0.125000 1157
1159 2 388.050000 136.360000 0.000000 0.125000 1158
1160 2 388.850000 137.080000 0.000000 0.125000 1159
1161 2 389.660000 137.800000 0.000000 0.125000 1160
1162 2 390.460000 138.510000 0.000000 0.125000 1161
1163 2 391.250000 139.210000 0.000000 0.125000 1162
1164 2 392.000000 139.170000 0.000000 0.125000 1163
1165 2 392.750000 139.120000 0.000000 0.125000 1164
1166 2 393.510000 139.080000 0.000000 0.125000 1165
1167 2 394.240000 138.270000 0.000000 0.125000 1166
1168 2 394.990000 138.240000 0.000000 0.125000 1167
1169 2 395.740000 138.200000 0.000000 0.125000 1168
1170 2 396.500000 138.150000 0.000000 0.125000 1169
1171 2 397.250000 138.110000 0.000000 0.125000 1170
1172 2 398.000000 138.050000 0.000000 0.125000 1171
1173 2 398.720000 137.260000 0.000000 0.125000 1172
1174 2 399.480000 137.200000 0.000000 0.125000 1173
1175 2 400.230000 137.170000 0.000000 0.125000 1174
1176 2 400.990000 137.120000 0.000000 0.125000 1175
1177 2 401.800000 137.850000 0.000000 0.125000 1176
1178 2 402.550000 137.790000 0.000000 0.125000 1177
1179 2 403.350000 138.490000 0.000000 0.125000 1178
1180 2 404.110000 138.450000 0.000000 0.125000 1179
1181 2 404.860000 138.420000 0.000000 0.125000 1180
1182 2 405.610000 138.360000 0.000000 0.125000 1181
1183 2 406.420000 139.080000 0.000000 0.125000 1182
1184 2 407.170000 139.040000 0.000000 0.125000 1183
1185 2 407.980000 139.740000 0.000000 0.125000 1184
1186 2 408.720000 139.700000 0.000000 0.125000 1185
1187 2 409.510000 140.400000 0.000000 0.125000 1186
1188 2 410.280000 140.360000 0.000000 0.125000 1187
1189 2 411.070000 141.080000 0.000000 0.125000 1188
1190 2 411.840000 141.040000 0.000000 0.125000 1189
1191 2 412.630000 141.740000 0.000000 0.125000 1190
1192 2 413.430000 142.450000 0.000000 0.125000 1191
1193 2 414.240000 143.170000 0.000000 0.125000 1192
1194 2 414.990000 143.120000 0.000000 0.125000 1193
1195 2 415.740000 143.070000 0.000000 0.125000 1194
1196 2 416.550000 143.790000 0.000000 0.125000 1195
1197 2 417.350000 144.510000 0.000000 0.125000 1196
1198 2 418.150000 145.210000 0.000000 0.125000 1197
1199 2 418.910000 145.170000 0.000000 0.125000 1198
1200 2 419.660000 145.120000 0.000000 0.125000 1199
1201 2 420.460000 145.830000 0.000000 0.125000 1200
1202 2 421.260000 146.550000 0.000000 0.125000 1201
1203 2 422.060000 147.260000 0.000000 0.125000 1202
1204 2 422.860000 147.960000 0.000000 0.125000 1203
1205 2 423.610000 147.920000 0.000000 0.125000 1204
1206 2 424.420000 148.620000 0.000000 0.125000 1205
1207 2 425.220000 149.350000 0.000000 0.125000 1206
1208 2 426.030000 150.070000 0.000000 0.125000 1207
1209 2 426.780000 150.020000 0.000000 0.125000 1208
1210 2 427.540000 149.980000 0.000000 0.125000 1209
1211 2 428.290000 149.920000 0.000000 0.125000 1210
1212 2 429.050000 149.890000 0.000000 0.125000 1211
1213 2 429.850000 150.580000 0.000000 0.125000 1212
1214 2 430.600000 150.550000 0.000000 0.125000 1213
1215 2 431.400000 151.260000 0.000000 0.125000 1214
1216 2 432.160000 151.200000 0.000000 0.125000 1215
1217 2 432.920000 151.170000 0.000000 0.125000 1216
1218 2 433.670000 151.120000 0.000000 0.125000 1217
1219 2 434.420000 151.080000 0.000000 0.125000 1218
1220 2 435.240000 151.790000 0.000000 0.125000 1219
1221 2 435.990000 151.740000 0.000000 0.125000 1220
1222 2 436.740000 151.700000 0.000000 0.125000 1221
1223 2 437.550000 152.400000 0.000000 0.125000 1222
1224 2 438.300000 152.360000 0.000000 0.125000 1223
1225 2 439.050000 152.320000 0.000000 0.125000 1224
1226 2 439.850000 153.040000 0.000000 0.125000 1225
1227 2 440.610000 152.990000 0.000000 0.125000 1226
1228 2 441.410000 153.700000 0.000000 0.125000 1227
1229 2 442.160000 153.650000 0.000000 0.125000 1228
1230 2 445.190000 192.170000 0.000000 0.125000 1229
1231 2 445.240000 192.920000 0.000000 0.125000 1230
1232 2 445.290000 193.670000 0.000000 0.125000 1231
1233 2 445.320000 194.430000 0.000000 0.125000 1232
1234 2 445.370000 195.200000 0.000000 0.125000 1233
1235 2 445.420000 195.950000 0.000000 0.125000 1234
1236 2 445.460000 196.700000 0.000000 0.125000 1235
1237 2 445.510000 197.460000 0.000000 0.125000 1236
1238 2 445.550000 198.210000 0.000000 0.125000 1237
1239 2 445.600000 198.960000 0.000000 0.125000 1238
1240 2 444.870000 199.770000 0.000000 0.125000 1239
1241 2 444.920000 200.520000 0.000000 0.125000 1240
1242 2 444.230000 201.320000 0.000000 0.125000 1241
1243 2 444.260000 202.080000 0.000000 0.125000 1242
1244 2 443.550000 202.870000 0.000000 0.125000 1243
1245 2 442.840000 203.680000 0.000000 0.125000 1244
1246 2 442.880000 204.430000 0.000000 0.125000 1245
1247 2 442.920000 205.200000 0.000000 0.125000 1246
1248 2 442.980000 205.950000 0.000000 0.125000 1247
1249 2 443.010000 206.710000 0.000000 0.125000 1248
1250 2 443.050000 207.450000 0.000000 0.125000 1249
1251 2 443.110000 208.210000 0.000000 0.125000 1250
1252 2 443.920000 208.920000 0.000000 0.125000 1251
1253 2 443.960000 209.670000 0.000000 0.125000 1252
1254 2 443.990000 210.430000 0.000000 0.125000 1253
1255 2 444.800000 211.150000 0.000000 0.125000 1254
1256 2 444.850000 211.920000 0.000000 0.125000 1255
1257 2 445.630000 212.610000 0.000000 0.125000 1256
1258 2 446.430000 213.330000 0.000000 0.125000 1257
1259 2 446.490000 214.080000 0.000000 0.125000 1258
1260 2 447.300000 214.800000 0.000000 0.125000 1259
1261 2 448.090000 215.510000 0.000000 0.125000 1260
1262 2 448.880000 216.210000 0.000000 0.125000 1261
1263 2 449.690000 216.930000 0.000000 0.125000 1262
1264 2 450.490000 217.640000 0.000000 0.125000 1263
1265 2 451.290000 218.350000 0.000000 0.125000 1264
1266 2 452.090000 219.070000 0.000000 0.125000 1265
1267 2 452.900000 219.790000 0.000000 0.125000 1266
1268 2 453.690000 220.490000 0.000000 0.125000 1267
1269 2 454.490000 221.200000 0.000000 0.125000 1268
1270 2 455.300000 221.920000 0.000000 0.125000 1269
1271 2 456.100000 222.610000 0.000000 0.125000 1270
1272 2 456.880000 223.330000 0.000000 0.125000 1271
1273 2 457.680000 224.050000 0.000000 0.125000 1272
1274 2 458.440000 224.010000 0.000000 0.125000 1273
1275 2 459.250000 224.700000 0.000000 0.125000 1274
1276 2 460.050000 225.420000 0.000000 0.125000 1275
1277 2 460.850000 226.140000 0.000000 0.125000 1276
1278 2 461.610000 226.100000 0.000000 0.125000 1277
1279 2 462.400000 226.800000 0.000000 0.125000 1278
1280 2 463.210000 227.510000 0.000000 0.125000 1279
1281 2 464.010000 228.230000 0.000000 0.125000 1280
1282 2 464.760000 228.180000 0.000000 0.125000 1281
1283 2 465.550000 228.890000 0.000000 0.125000 1282
1284 2 466.310000 228.850000 0.000000 0.125000 1283
1285 2 466.690000 228.830000 0.000000 0.125000 1284
1286 2 467.070000 228.800000 0.000000 0.125000 1285
1287 2 467.110000 229.570000 0.000000 0.125000 1286
1288 2 467.170000 230.320000 0.000000 0.125000 1287
1289 2 467.220000 231.080000 0.000000 0.125000 1288
1290 2 466.490000 231.870000 0.000000 0.125000 1289
1291 2 465.790000 232.670000 0.000000 0.125000 1290
1292 2 465.090000 233.460000 0.000000 0.125000 1291
1293 2 464.360000 234.270000 0.000000 0.125000 1292
1294 2 463.650000 235.080000 0.000000 0.125000 1293
1295 2 462.940000 235.860000 0.000000 0.125000 1294
1296 2 462.240000 236.670000 0.000000 0.125000 1295
1297 2 461.510000 237.480000 0.000000 0.125000 1296
1298 2 460.800000 238.270000 0.000000 0.125000 1297
1299 2 460.110000 239.070000 0.000000 0.125000 1298
1300 2 460.150000 239.830000 0.000000 0.125000 1299
1301 2 459.420000 240.620000 0.000000 0.125000 1300
1302 2 459.480000 241.370000 0.000000 0.125000 1301
1303 2 458.760000 242.180000 0.000000 0.125000 1302
1304 2 458.050000 242.990000 0.000000 0.125000 1303
1305 2 457.350000 243.790000 0.000000 0.125000 1304
1306 2 456.630000 244.580000 0.000000 0.125000 1305
1307 2 455.920000 245.390000 0.000000 0.125000 1306
1308 2 455.210000 246.180000 0.000000 0.125000 1307
1309 2 454.490000 246.990000 0.000000 0.125000 1308
1310 2 453.790000 247.800000 0.000000 0.125000 1309
1311 2 453.060000 248.600000 0.000000 0.125000 1310
1312 2 452.360000 249.390000 0.000000 0.125000 1311
1313 2 451.660000 250.180000 0.000000 0.125000 1312
1314 2 467.870000 229.520000 0.000000 0.125000 1285
1315 2 468.620000 229.460000 0.000000 0.125000 1314
1316 2 469.380000 229.420000 0.000000 0.125000 1315
1317 2 470.150000 229.390000 0.000000 0.125000 1316
1318 2 470.940000 230.080000 0.000000 0.125000 1317
1319 2 471.740000 230.800000 0.000000 0.125000 1318
1320 2 472.550000 231.520000 0.000000 0.125000 1319
1321 2 473.350000 232.230000 0.000000 0.125000 1320
1322 2 474.150000 232.930000 0.000000 0.125000 1321
1323 2 474.940000 233.640000 0.000000 0.125000 1322
1324 2 475.740000 234.360000 0.000000 0.125000 1323
1325 2 476.540000 235.070000 0.000000 0.125000 1324
1326 2 477.300000 235.020000 0.000000 0.125000 1325
1327 2 478.050000 234.980000 0.000000 0.125000 1326
1328 2 478.810000 234.920000 0.000000 0.125000 1327
1329 2 479.560000 234.890000 0.000000 0.125000 1328
1330 2 480.320000 234.850000 0.000000 0.125000 1329
1331 2 481.090000 234.800000 0.000000 0.125000 1330
1332 2 481.840000 234.740000 0.000000 0.125000 1331
1333 2 482.600000 234.700000 0.000000 0.125000 1332
1334 2 483.350000 234.670000 0.000000 0.125000 1333
1335 2 484.110000 234.610000 0.000000 0.125000 1334
1336 2 484.860000 234.580000 0.000000 0.125000 1335
1337 2 485.610000 234.540000 0.000000 0.125000 1336
1338 2 486.370000 234.490000 0.000000 0.125000 1337
1339 2 487.130000 234.430000 0.000000 0.125000 1338
1340 2 487.880000 234.390000 0.000000 0.125000 1339
1341 2 488.650000 234.360000 0.000000 0.125000 1340
1342 2 489.400000 234.300000 0.000000 0.125000 1341
1343 2 490.150000 234.260000 0.000000 0.125000 1342
1344 2 490.910000 234.210000 0.000000 0.125000 1343
1345 2 491.710000 234.930000 0.000000 0.125000 1344
1346 2 492.470000 234.890000 0.000000 0.125000 1345
1347 2 493.260000 235.610000 0.000000 0.125000 1346
1348 2 494.030000 235.550000 0.000000 0.125000 1347
1349 2 494.820000 236.260000 0.000000 0.125000 1348
1350 2 495.570000 236.210000 0.000000 0.125000 1349
1351 2 496.340000 236.170000 0.000000 0.125000 1350
1352 2 497.100000 236.120000 0.000000 0.125000 1351
1353 2 497.860000 236.080000 0.000000 0.125000 1352
1354 2 498.610000 236.040000 0.000000 0.125000 1353
1355 2 499.360000 235.990000 0.000000 0.125000 1354
1356 2 500.110000 235.950000 0.000000 0.125000 1355
1357 2 500.870000 235.900000 0.000000 0.125000 1356
1358 2 501.620000 235.860000 0.000000 0.125000 1357
1359 2 502.420000 236.580000 0.000000 0.125000 1358
1360 2 503.230000 237.290000 0.000000 0.125000 1359
1361 2 504.010000 238.010000 0.000000 0.125000 1360
1362 2 504.820000 238.700000 0.000000 0.125000 1361
1363 2 505.630000 239.420000 0.000000 0.125000 1362
1364 2 506.430000 240.140000 0.000000 0.125000 1363
1365 2 507.240000 240.850000 0.000000 0.125000 1364
1366 2 508.040000 241.550000 0.000000 0.125000 1365
1367 2 508.840000 242.270000 0.000000 0.125000 1366
1368 2 509.620000 242.980000 0.000000 0.125000 1367
1369 2 510.380000 242.930000 0.000000 0.125000 1368
1370 2 511.190000 243.640000 0.000000 0.125000 1369
1371 2 511.990000 244.360000 0.000000 0.125000 1370
1372 2 512.780000 245.070000 0.000000 0.125000 1371
1373 2 513.590000 245.790000 0.000000 0.125000 1372
1374 2 514.390000 246.490000 0.000000 0.125000 1373
1375 2 515.200000 247.200000 0.000000 0.125000 1374
1376 2 515.990000 247.920000 0.000000 0.125000 1375
1377 2 516.780000 248.610000 0.000000 0.125000 1376
1378 2 517.600000 249.330000 0.000000 0.125000 1377
1379 2 518.390000 250.050000 0.000000 0.125000 1378
1380 2 519.190000 250.760000 0.000000 0.125000 1379
1381 2 519.990000 251.460000 0.000000 0.125000 1380
1382 2 520.810000 252.170000 0.000000 0.125000 1381
1383 2 521.600000 252.890000 0.000000 0.125000 1382
1384 2 522.390000 253.610000 0.000000 0.125000 1383
1385 2 523.210000 254.320000 0.000000 0.125000 1384
1386 2 523.990000 255.020000 0.000000 0.125000 1385
1387 2 524.790000 255.740000 0.000000 0.125000 1386
1388 2 525.600000 256.460000 0.000000 0.125000 1387
1389 2 526.400000 257.160000 0.000000 0.125000 1388
1390 2 527.150000 257.110000 0.000000 0.125000 1389
1391 2 527.960000 257.820000 0.000000 0.125000 1390
1392 2 528.720000 257.790000 0.000000 0.125000 1391
1393 2 529.480000 257.740000 0.000000 0.125000 1392
1394 2 530.260000 258.440000 0.000000 0.125000 1393
1395 2 531.020000 258.410000 0.000000 0.125000 1394
1396 2 531.830000 259.110000 0.000000 0.125000 1395
1397 2 532.630000 259.820000 0.000000 0.125000 1396
1398 2 533.430000 260.540000 0.000000 0.125000 1397
1399 2 534.230000 261.240000 0.000000 0.125000 1398
1400 2 535.020000 261.970000 0.000000 0.125000 1399
1401 2 535.830000 262.670000 0.000000 0.125000 1400
1402 2 536.590000 262.620000 0.000000 0.125000 1401
1403 2 537.350000 262.590000 0.000000 0.125000 1402
1404 2 538.130000 263.300000 0.000000 0.125000 1403
1405 2 538.940000 263.990000 0.000000 0.125000 1404
1406 2 539.740000 264.720000 0.000000 0.125000 1405
1407 2 539.780000 265.480000 0.000000 0.125000 1406
1408 2 539.830000 266.240000 0.000000 0.125000 1407
1409 2 540.620000 266.940000 0.000000 0.125000 1408
1410 2 540.680000 267.690000 0.000000 0.125000 1409
1411 2 541.480000 268.410000 0.000000 0.125000 1410
1412 2 542.270000 269.120000 0.000000 0.125000 1411
1413 2 543.030000 269.090000 0.000000 0.125000 1412
1414 2 543.790000 269.030000 0.000000 0.125000 1413
1415 2 544.530000 268.990000 0.000000 0.125000 1414
1416 2 545.290000 268.940000 0.000000 0.125000 1415
1417 2 546.100000 269.660000 0.000000 0.125000 1416
1418 2 546.890000 270.360000 0.000000 0.125000 1417
1419 2 547.710000 271.070000 0.000000 0.125000 1418
1420 2 548.500000 271.790000 0.000000 0.125000 1419
1421 2 549.310000 272.490000 0.000000 0.125000 1420
1422 2 550.100000 273.210000 0.000000 0.125000 1421
1423 2 550.860000 273.170000 0.000000 0.125000 1422
1424 2 551.660000 273.870000 0.000000 0.125000 1423
1425 2 552.410000 273.820000 0.000000 0.125000 1424
1426 2 553.160000 273.790000 0.000000 0.125000 1425
1427 2 553.970000 274.490000 0.000000 0.125000 1426
1428 2 554.730000 274.440000 0.000000 0.125000 1427
1429 2 555.510000 275.170000 0.000000 0.125000 1428
1430 2 556.270000 275.120000 0.000000 0.125000 1429
1431 2 557.030000 275.070000 0.000000 0.125000 1430
1432 2 557.840000 275.790000 0.000000 0.125000 1431
1433 2 558.590000 275.740000 0.000000 0.125000 1432
1434 2 559.350000 275.710000 0.000000 0.125000 1433
1435 2 560.150000 276.400000 0.000000 0.125000 1434
1436 2 414.160000 193.240000 0.000000 0.125000 1230
1437 2 414.190000 193.990000 0.000000 0.125000 1436
1438 2 414.240000 194.740000 0.000000 0.125000 1437
1439 2 414.290000 195.510000 0.000000 0.125000 1438
1440 2 414.340000 196.260000 0.000000 0.125000 1439
1441 2 414.370000 197.020000 0.000000 0.125000 1440
1442 2 413.670000 197.800000 0.000000 0.125000 1441
1443 2 413.720000 198.570000 0.000000 0.125000 1442
1444 2 413.750000 199.330000 0.000000 0.125000 1443
1445 2 413.800000 200.080000 0.000000 0.125000 1444
1446 2 413.860000 200.830000 0.000000 0.125000 1445
1447 2 413.900000 201.600000 0.000000 0.125000 1446
1448 2 413.930000 202.360000 0.000000 0.125000 1447
1449 2 413.990000 203.110000 0.000000 0.125000 1448
1450 2 414.030000 203.860000 0.000000 0.125000 1449
1451 2 414.070000 204.610000 0.000000 0.125000 1450
1452 2 414.110000 205.370000 0.000000 0.125000 1451
1453 2 414.170000 206.120000 0.000000 0.125000 1452
1454 2 414.210000 206.890000 0.000000 0.125000 1453
1455 2 414.990000 207.610000 0.000000 0.125000 1454
1456 2 415.050000 208.360000 0.000000 0.125000 1455
1457 2 415.850000 209.070000 0.000000 0.125000 1456
1458 2 415.900000 209.820000 0.000000 0.125000 1457
1459 2 415.930000 210.580000 0.000000 0.125000 1458
1460 2 415.990000 211.330000 0.000000 0.125000 1459
1461 2 416.790000 212.050000 0.000000 0.125000 1460
1462 2 416.820000 212.800000 0.000000 0.125000 1461
1463 2 416.860000 213.550000 0.000000 0.125000 1462
1464 2 416.920000 214.300000 0.000000 0.125000 1463
1465 2 416.970000 215.070000 0.000000 0.125000 1464
1466 2 417.000000 215.830000 0.000000 0.125000 1465
1467 2 417.810000 216.540000 0.000000 0.125000 1466
1468 2 418.610000 217.240000 0.000000 0.125000 1467
1469 2 418.650000 217.990000 0.000000 0.125000 1468
1470 2 418.680000 218.760000 0.000000 0.125000 1469
1471 2 418.740000 219.510000 0.000000 0.125000 1470
1472 2 418.790000 220.270000 0.000000 0.125000 1471
1473 2 418.820000 221.020000 0.000000 0.125000 1472
1474 2 418.860000 221.790000 0.000000 0.125000 1473
1475 2 418.920000 222.540000 0.000000 0.125000 1474
1476 2 418.970000 223.300000 0.000000 0.125000 1475
1477 2 419.000000 224.050000 0.000000 0.125000 1476
1478 2 419.050000 224.800000 0.000000 0.125000 1477
1479 2 419.100000 225.550000 0.000000 0.125000 1478
1480 2 419.130000 226.320000 0.000000 0.125000 1479
1481 2 419.170000 227.070000 0.000000 0.125000 1480
1482 2 419.240000 227.830000 0.000000 0.125000 1481
1483 2 419.280000 228.580000 0.000000 0.125000 1482
1484 2 419.310000 229.350000 0.000000 0.125000 1483
1485 2 419.360000 230.080000 0.000000 0.125000 1484
1486 2 419.410000 230.850000 0.000000 0.125000 1485
1487 2 419.460000 231.610000 0.000000 0.125000 1486
1488 2 419.490000 232.360000 0.000000 0.125000 1487
1489 2 419.550000 233.110000 0.000000 0.125000 1488
1490 2 419.590000 233.870000 0.000000 0.125000 1489
1491 2 419.620000 234.640000 0.000000 0.125000 1490
1492 2 419.670000 235.390000 0.000000 0.125000 1491
1493 2 419.730000 236.140000 0.000000 0.125000 1492
1494 2 419.760000 236.890000 0.000000 0.125000 1493
1495 2 419.050000 237.700000 0.000000 0.125000 1494
1496 2 419.110000 238.450000 0.000000 0.125000 1495
1497 2 418.400000 239.260000 0.000000 0.125000 1496
1498 2 414.110000 192.480000 0.000000 0.125000 1436
1499 2 414.050000 191.730000 0.000000 0.125000 1498
1500 2 363.050000 137.080000 0.000000 0.125000 1127
1501 2 362.300000 137.120000 0.000000 0.125000 1500
1502 2 361.550000 137.170000 0.000000 0.125000 1501
1503 2 360.790000 137.230000 0.000000 0.125000 1502
1504 2 360.040000 137.270000 0.000000 0.125000 1503
1505 2 359.280000 137.300000 0.000000 0.125000 1504
1506 2 358.530000 137.360000 0.000000 0.125000 1505
1507 2 357.760000 137.390000 0.000000 0.125000 1506
1508 2 357.000000 137.450000 0.000000 0.125000 1507
1509 2 356.240000 137.490000 0.000000 0.125000 1508
1510 2 355.490000 137.540000 0.000000 0.125000 1509
1511 2 354.740000 137.580000 0.000000 0.125000 1510
1512 2 353.980000 137.610000 0.000000 0.125000 1511
1513 2 353.230000 137.670000 0.000000 0.125000 1512
1514 2 352.480000 137.710000 0.000000 0.125000 1513
1515 2 351.720000 137.760000 0.000000 0.125000 1514
1516 2 350.960000 137.800000 0.000000 0.125000 1515
1517 2 350.220000 137.850000 0.000000 0.125000 1516
1518 2 349.460000 137.890000 0.000000 0.125000 1517
1519 2 348.690000 137.930000 0.000000 0.125000 1518
1520 2 347.930000 137.980000 0.000000 0.125000 1519
1521 2 347.180000 138.020000 0.000000 0.125000 1520
1522 2 346.430000 138.070000 0.000000 0.125000 1521
1523 2 345.670000 138.110000 0.000000 0.125000 1522
1524 2 344.920000 138.150000 0.000000 0.125000 1523
1525 2 344.170000 138.200000 0.000000 0.125000 1524
1526 2 343.410000 138.240000 0.000000 0.125000 1525
1527 2 342.650000 138.290000 0.000000 0.125000 1526
1528 2 341.900000 138.330000 0.000000 0.125000 1527
1529 2 341.130000 138.370000 0.000000 0.125000 1528
1530 2 340.380000 138.420000 0.000000 0.125000 1529
1531 2 339.620000 138.480000 0.000000 0.125000 1530
1532 2 338.870000 138.520000 0.000000 0.125000 1531
1533 2 338.110000 138.550000 0.000000 0.125000 1532
1534 2 337.360000 138.600000 0.000000 0.125000 1533
1535 2 336.560000 137.890000 0.000000 0.125000 1534
1536 2 335.800000 137.930000 0.000000 0.125000 1535
1537 2 335.050000 137.980000 0.000000 0.125000 1536
1538 2 334.290000 138.020000 0.000000 0.125000 1537
1539 2 333.490000 137.300000 0.000000 0.125000 1538
1540 2 332.730000 137.360000 0.000000 0.125000 1539
1541 2 331.920000 136.640000 0.000000 0.125000 1540
1542 2 331.170000 136.700000 0.000000 0.125000 1541
1543 2 330.370000 135.980000 0.000000 0.125000 1542
1544 2 329.570000 135.270000 0.000000 0.125000 1543
1545 2 328.810000 135.320000 0.000000 0.125000 1544
1546 2 328.060000 135.360000 0.000000 0.125000 1545
1547 2 327.310000 135.390000 0.000000 0.125000 1546
1548 2 326.550000 135.430000 0.000000 0.125000 1547
1549 2 325.800000 135.490000 0.000000 0.125000 1548
1550 2 325.050000 135.540000 0.000000 0.125000 1549
1551 2 324.240000 134.820000 0.000000 0.125000 1550
1552 2 328.870000 148.950000 0.000000 0.125000 1538
1553 2 328.110000 149.010000 0.000000 0.125000 1552
1554 2 327.360000 149.050000 0.000000 0.125000 1553
1555 2 326.600000 149.100000 0.000000 0.125000 1554
1556 2 325.850000 149.140000 0.000000 0.125000 1555
1557 2 325.090000 149.180000 0.000000 0.125000 1556
1558 2 324.320000 149.230000 0.000000 0.125000 1557
1559 2 323.590000 149.270000 0.000000 0.125000 1558
1560 2 322.860000 150.080000 0.000000 0.125000 1559
1561 2 322.150000 150.870000 0.000000 0.125000 1560
1562 2 321.380000 150.920000 0.000000 0.125000 1561
1563 2 320.630000 150.980000 0.000000 0.125000 1562
1564 2 319.870000 151.020000 0.000000 0.125000 1563
1565 2 319.120000 151.050000 0.000000 0.125000 1564
1566 2 318.370000 151.100000 0.000000 0.125000 1565
1567 2 317.610000 151.140000 0.000000 0.125000 1566
1568 2 316.860000 151.200000 0.000000 0.125000 1567
1569 2 316.100000 151.240000 0.000000 0.125000 1568
1570 2 315.350000 151.270000 0.000000 0.125000 1569
1571 2 314.590000 151.330000 0.000000 0.125000 1570
1572 2 313.820000 151.360000 0.000000 0.125000 1571
1573 2 313.070000 151.420000 0.000000 0.125000 1572
1574 2 312.370000 152.210000 0.000000 0.125000 1573
1575 2 311.610000 152.260000 0.000000 0.125000 1574
1576 2 310.900000 153.050000 0.000000 0.125000 1575
1577 2 310.150000 153.100000 0.000000 0.125000 1576
1578 2 309.380000 153.140000 0.000000 0.125000 1577
1579 2 308.630000 153.180000 0.000000 0.125000 1578
1580 2 307.870000 153.240000 0.000000 0.125000 1579
1581 2 307.120000 153.290000 0.000000 0.125000 1580
1582 2 306.360000 153.330000 0.000000 0.125000 1581
1583 2 305.610000 153.360000 0.000000 0.125000 1582
1584 2 304.860000 153.400000 0.000000 0.125000 1583
1585 2 304.100000 153.450000 0.000000 0.125000 1584
1586 2 303.400000 154.270000 0.000000 0.125000 1585
1587 2 302.630000 154.300000 0.000000 0.125000 1586
1588 2 301.920000 155.100000 0.000000 0.125000 1587
1589 2 301.170000 155.140000 0.000000 0.125000 1588
1590 2 300.410000 155.180000 0.000000 0.125000 1589
1591 2 299.680000 155.990000 0.000000 0.125000 1590
1592 2 298.990000 156.800000 0.000000 0.125000 1591
1593 2 298.230000 156.830000 0.000000 0.125000 1592
1594 2 297.510000 157.640000 0.000000 0.125000 1593
1595 2 296.800000 158.430000 0.000000 0.125000 1594
1596 2 296.050000 158.490000 0.000000 0.125000 1595
1597 2 295.300000 158.520000 0.000000 0.125000 1596
1598 2 294.540000 158.570000 0.000000 0.125000 1597
1599 2 293.820000 159.360000 0.000000 0.125000 1598
1600 2 293.060000 159.420000 0.000000 0.125000 1599
1601 2 292.300000 159.460000 0.000000 0.125000 1600
1602 2 291.550000 159.510000 0.000000 0.125000 1601
1603 2 290.800000 159.550000 0.000000 0.125000 1602
1604 2 290.050000 159.600000 0.000000 0.125000 1603
1605 2 289.290000 159.640000 0.000000 0.125000 1604
1606 2 288.550000 159.670000 0.000000 0.125000 1605
1607 2 287.790000 159.740000 0.000000 0.125000 1606
1608 2 287.030000 159.770000 0.000000 0.125000 1607
1609 2 286.280000 159.820000 0.000000 0.125000 1608
1610 2 285.510000 159.860000 0.000000 0.125000 1609
1611 2 284.750000 159.900000 0.000000 0.125000 1610
1612 2 284.050000 160.700000 0.000000 0.125000 1611
1613 2 283.340000 161.490000 0.000000 0.125000 1612
1614 2 282.570000 161.550000 0.000000 0.125000 1613
1615 2 281.810000 161.600000 0.000000 0.125000 1614
1616 2 281.110000 162.390000 0.000000 0.125000 1615
1617 2 280.360000 162.430000 0.000000 0.125000 1616
1618 2 279.610000 162.490000 0.000000 0.125000 1617
1619 2 278.850000 162.520000 0.000000 0.125000 1618
1620 2 278.100000 162.580000 0.000000 0.125000 1619
1621 2 277.340000 162.610000 0.000000 0.125000 1620
1622 2 276.570000 162.670000 0.000000 0.125000 1621
1623 2 275.810000 162.700000 0.000000 0.125000 1622
1624 2 275.070000 162.740000 0.000000 0.125000 1623
1625 2 274.360000 163.550000 0.000000 0.125000 1624
1626 2 273.630000 164.360000 0.000000 0.125000 1625
1627 2 272.880000 164.400000 0.000000 0.125000 1626
1628 2 272.180000 165.200000 0.000000 0.125000 1627
1629 2 271.470000 166.010000 0.000000 0.125000 1628
1630 2 270.710000 166.050000 0.000000 0.125000 1629
1631 2 269.960000 166.080000 0.000000 0.125000 1630
1632 2 269.190000 166.120000 0.000000 0.125000 1631
1633 2 268.430000 166.170000 0.000000 0.125000 1632
1634 2 267.730000 166.990000 0.000000 0.125000 1633
1635 2 266.980000 167.020000 0.000000 0.125000 1634
1636 2 266.250000 167.830000 0.000000 0.125000 1635
1637 2 265.500000 167.870000 0.000000 0.125000 1636
1638 2 264.800000 168.670000 0.000000 0.125000 1637
1639 2 264.050000 168.700000 0.000000 0.125000 1638
1640 2 263.320000 169.520000 0.000000 0.125000 1639
1641 2 262.610000 170.320000 0.000000 0.125000 1640
1642 2 261.910000 171.110000 0.000000 0.125000 1641
1643 2 261.160000 171.150000 0.000000 0.125000 1642
1644 2 260.400000 171.200000 0.000000 0.125000 1643
1645 2 259.650000 171.240000 0.000000 0.125000 1644
1646 2 258.880000 171.290000 0.000000 0.125000 1645
1647 2 258.170000 172.100000 0.000000 0.125000 1646
1648 2 257.440000 172.890000 0.000000 0.125000 1647
1649 2 256.750000 173.700000 0.000000 0.125000 1648
1650 2 256.040000 174.490000 0.000000 0.125000 1649
1651 2 255.270000 174.550000 0.000000 0.125000 1650
1652 2 254.550000 175.350000 0.000000 0.125000 1651
1653 2 253.860000 176.140000 0.000000 0.125000 1652
1654 2 253.140000 176.930000 0.000000 0.125000 1653
1655 2 252.420000 177.740000 0.000000 0.125000 1654
1656 2 251.730000 178.550000 0.000000 0.125000 1655
1657 2 251.020000 179.350000 0.000000 0.125000 1656
1658 2 250.300000 180.140000 0.000000 0.125000 1657
1659 2 249.540000 180.180000 0.000000 0.125000 1658
1660 2 248.790000 180.230000 0.000000 0.125000 1659
1661 2 248.080000 181.020000 0.000000 0.125000 1660
1662 2 247.360000 181.830000 0.000000 0.125000 1661
1663 2 246.640000 182.640000 0.000000 0.125000 1662
1664 2 245.950000 183.430000 0.000000 0.125000 1663
1665 2 245.240000 184.240000 0.000000 0.125000 1664
1666 2 244.520000 185.050000 0.000000 0.125000 1665
1667 2 243.820000 185.830000 0.000000 0.125000 1666
1668 2 243.100000 186.640000 0.000000 0.125000 1667
1669 2 242.390000 187.430000 0.000000 0.125000 1668
1670 2 241.670000 188.240000 0.000000 0.125000 1669
1671 2 240.960000 189.040000 0.000000 0.125000 1670
1672 2 240.260000 189.830000 0.000000 0.125000 1671
1673 2 239.540000 190.640000 0.000000 0.125000 1672
1674 2 238.830000 191.430000 0.000000 0.125000 1673
1675 2 238.080000 191.480000 0.000000 0.125000 1674
1676 2 237.320000 191.520000 0.000000 0.125000 1675
1677 2 236.550000 191.580000 0.000000 0.125000 1676
1678 2 235.800000 191.610000 0.000000 0.125000 1677
1679 2 235.050000 191.650000 0.000000 0.125000 1678
1680 2 234.290000 191.700000 0.000000 0.125000 1679
1681 2 233.520000 191.760000 0.000000 0.125000 1680
1682 2 232.770000 191.800000 0.000000 0.125000 1681
1683 2 232.020000 191.830000 0.000000 0.125000 1682
1684 2 271.740000 273.710000 0.000000 0.125000 1683
1685 2 270.990000 273.740000 0.000000 0.125000 1684
1686 2 270.240000 273.790000 0.000000 0.125000 1685
1687 2 269.490000 273.820000 0.000000 0.125000 1686
1688 2 268.730000 273.880000 0.000000 0.125000 1687
1689 2 267.980000 273.920000 0.000000 0.125000 1688
1690 2 267.220000 273.970000 0.000000 0.125000 1689
1691 2 266.460000 274.010000 0.000000 0.125000 1690
1692 2 265.710000 274.050000 0.000000 0.125000 1691
1693 2 264.940000 274.100000 0.000000 0.125000 1692
1694 2 264.180000 274.150000 0.000000 0.125000 1693
1695 2 263.430000 274.190000 0.000000 0.125000 1694
1696 2 262.680000 274.240000 0.000000 0.125000 1695
1697 2 261.920000 274.280000 0.000000 0.125000 1696
1698 2 261.170000 274.320000 0.000000 0.125000 1697
1699 2 260.410000 274.360000 0.000000 0.125000 1698
1700 2 259.660000 274.420000 0.000000 0.125000 1699
1701 2 258.930000 275.210000 0.000000 0.125000 1700
1702 2 258.230000 276.010000 0.000000 0.125000 1701
1703 2 257.480000 276.050000 0.000000 0.125000 1702
1704 2 256.720000 276.100000 0.000000 0.125000 1703
1705 2 255.920000 275.370000 0.000000 0.125000 1704
1706 2 255.150000 275.430000 0.000000 0.125000 1705
1707 2 254.360000 274.730000 0.000000 0.125000 1706
1708 2 253.610000 274.760000 0.000000 0.125000 1707
1709 2 252.800000 274.050000 0.000000 0.125000 1708
1710 2 251.990000 273.350000 0.000000 0.125000 1709
1711 2 251.200000 272.630000 0.000000 0.125000 1710
1712 2 250.400000 271.920000 0.000000 0.125000 1711
1713 2 249.610000 271.220000 0.000000 0.125000 1712
1714 2 248.800000 270.490000 0.000000 0.125000 1713
1715 2 248.050000 270.540000 0.000000 0.125000 1714
1716 2 247.240000 269.840000 0.000000 0.125000 1715
1717 2 246.490000 269.880000 0.000000 0.125000 1716
1718 2 245.740000 269.920000 0.000000 0.125000 1717
1719 2 244.980000 269.970000 0.000000 0.125000 1718
1720 2 244.210000 270.010000 0.000000 0.125000 1719
1721 2 243.420000 269.300000 0.000000 0.125000 1720
1722 2 242.670000 269.350000 0.000000 0.125000 1721
1723 2 241.900000 269.400000 0.000000 0.125000 1722
1724 2 241.110000 268.670000 0.000000 0.125000 1723
1725 2 240.300000 267.960000 0.000000 0.125000 1724
1726 2 239.510000 267.250000 0.000000 0.125000 1725
1727 2 238.740000 267.300000 0.000000 0.125000 1726
1728 2 237.990000 267.350000 0.000000 0.125000 1727
1729 2 237.240000 267.380000 0.000000 0.125000 1728
1730 2 236.490000 267.430000 0.000000 0.125000 1729
1731 2 235.730000 267.490000 0.000000 0.125000 1730
1732 2 234.980000 267.530000 0.000000 0.125000 1731
1733 2 234.170000 266.800000 0.000000 0.125000 1732
1734 2 233.370000 266.100000 0.000000 0.125000 1733
1735 2 232.610000 266.130000 0.000000 0.125000 1734
1736 2 231.860000 266.180000 0.000000 0.125000 1735
1737 2 231.050000 265.480000 0.000000 0.125000 1736
1738 2 230.260000 264.760000 0.000000 0.125000 1737
1739 2 229.460000 264.050000 0.000000 0.125000 1738
1740 2 228.700000 264.100000 0.000000 0.125000 1739
1741 2 227.950000 264.150000 0.000000 0.125000 1740
1742 2 227.140000 263.420000 0.000000 0.125000 1741
1743 2 226.390000 263.470000 0.000000 0.125000 1742
1744 2 225.640000 263.530000 0.000000 0.125000 1743
1745 2 224.870000 263.560000 0.000000 0.125000 1744
1746 2 224.070000 262.860000 0.000000 0.125000 1745
1747 2 223.270000 262.130000 0.000000 0.125000 1746
1748 2 222.480000 261.430000 0.000000 0.125000 1747
1749 2 221.670000 260.730000 0.000000 0.125000 1748
1750 2 220.870000 260.000000 0.000000 0.125000 1749
1751 2 220.110000 260.050000 0.000000 0.125000 1750
1752 2 219.320000 259.350000 0.000000 0.125000 1751
1753 2 218.520000 258.620000 0.000000 0.125000 1752
1754 2 217.730000 257.920000 0.000000 0.125000 1753
1755 2 216.920000 257.220000 0.000000 0.125000 1754
1756 2 216.110000 256.490000 0.000000 0.125000 1755
1757 2 215.330000 255.770000 0.000000 0.125000 1756
1758 2 214.520000 255.080000 0.000000 0.125000 1757
1759 2 213.710000 254.360000 0.000000 0.125000 1758
1760 2 212.900000 253.640000 0.000000 0.125000 1759
1761 2 212.110000 252.930000 0.000000 0.125000 1760
1762 2 211.360000 252.990000 0.000000 0.125000 1761
1763 2 210.550000 252.270000 0.000000 0.125000 1762
1764 2 209.760000 251.550000 0.000000 0.125000 1763
1765 2 208.950000 250.850000 0.000000 0.125000 1764
1766 2 282.240000 297.360000 0.000000 0.125000 1684
1767 2 281.530000 298.160000 0.000000 0.125000 1766
1768 2 281.570000 298.910000 0.000000 0.125000 1767
1769 2 281.610000 299.670000 0.000000 0.125000 1768
1770 2 281.670000 300.420000 0.000000 0.125000 1769
1771 2 281.720000 301.170000 0.000000 0.125000 1770
1772 2 281.750000 301.920000 0.000000 0.125000 1771
1773 2 281.800000 302.680000 0.000000 0.125000 1772
1774 2 281.840000 303.430000 0.000000 0.125000 1773
1775 2 282.650000 304.160000 0.000000 0.125000 1774
1776 2 283.440000 304.860000 0.000000 0.125000 1775
1777 2 283.490000 305.610000 0.000000 0.125000 1776
1778 2 283.550000 306.360000 0.000000 0.125000 1777
1779 2 283.590000 307.120000 0.000000 0.125000 1778
1780 2 282.860000 307.930000 0.000000 0.125000 1779
1781 2 282.160000 308.740000 0.000000 0.125000 1780
1782 2 281.460000 309.530000 0.000000 0.125000 1781
1783 2 280.740000 310.320000 0.000000 0.125000 1782
1784 2 280.010000 311.150000 0.000000 0.125000 1783
1785 2 279.310000 311.940000 0.000000 0.125000 1784
1786 2 278.610000 312.740000 0.000000 0.125000 1785
1787 2 277.880000 313.540000 0.000000 0.125000 1786
1788 2 277.120000 313.590000 0.000000 0.125000 1787
1789 2 276.360000 313.620000 0.000000 0.125000 1788
1790 2 275.620000 313.670000 0.000000 0.125000 1789
1791 2 274.860000 313.710000 0.000000 0.125000 1790
1792 2 274.110000 313.760000 0.000000 0.125000 1791
1793 2 273.360000 313.800000 0.000000 0.125000 1792
1794 2 272.600000 313.850000 0.000000 0.125000 1793
1795 2 271.880000 314.660000 0.000000 0.125000 1794
1796 2 271.170000 315.440000 0.000000 0.125000 1795
1797 2 270.420000 315.490000 0.000000 0.125000 1796
1798 2 269.710000 316.290000 0.000000 0.125000 1797
1799 2 268.990000 317.100000 0.000000 0.125000 1798
1800 2 268.300000 317.880000 0.000000 0.125000 1799
1801 2 267.570000 318.690000 0.000000 0.125000 1800
1802 2 266.860000 319.490000 0.000000 0.125000 1801
1803 2 266.160000 320.300000 0.000000 0.125000 1802
1804 2 265.440000 321.100000 0.000000 0.125000 1803
1805 2 264.730000 321.900000 0.000000 0.125000 1804
1806 2 264.010000 322.690000 0.000000 0.125000 1805
1807 2 263.300000 323.500000 0.000000 0.125000 1806
1808 2 262.550000 323.550000 0.000000 0.125000 1807
1809 2 261.840000 324.340000 0.000000 0.125000 1808
1810 2 261.110000 325.150000 0.000000 0.125000 1809
1811 2 260.420000 325.940000 0.000000 0.125000 1810
1812 2 259.710000 326.740000 0.000000 0.125000 1811
1813 2 258.990000 327.540000 0.000000 0.125000 1812
1814 2 259.040000 328.300000 0.000000 0.125000 1813
1815 2 259.090000 329.050000 0.000000 0.125000 1814
1816 2 259.120000 329.800000 0.000000 0.125000 1815
1817 2 259.170000 330.560000 0.000000 0.125000 1816
1818 2 259.220000 331.320000 0.000000 0.125000 1817
1819 2 259.250000 332.090000 0.000000 0.125000 1818
1820 2 259.300000 332.840000 0.000000 0.125000 1819
1821 2 259.360000 333.600000 0.000000 0.125000 1820
1822 2 260.160000 334.300000 0.000000 0.125000 1821
1823 2 260.920000 334.260000 0.000000 0.125000 1822
1824 2 261.710000 334.970000 0.000000 0.125000 1823
1825 2 262.470000 334.920000 0.000000 0.125000 1824
1826 2 263.230000 334.870000 0.000000 0.125000 1825
1827 2 263.970000 334.840000 0.000000 0.125000 1826
1828 2 264.730000 334.790000 0.000000 0.125000 1827
1829 2 265.490000 334.740000 0.000000 0.125000 1828
1830 2 266.240000 334.710000 0.000000 0.125000 1829
1831 2 266.990000 334.660000 0.000000 0.125000 1830
1832 2 267.750000 334.610000 0.000000 0.125000 1831
1833 2 268.510000 334.560000 0.000000 0.125000 1832
1834 2 269.280000 334.530000 0.000000 0.125000 1833
1835 2 270.010000 334.480000 0.000000 0.125000 1834
1836 2 270.780000 334.430000 0.000000 0.125000 1835
1837 2 271.540000 334.380000 0.000000 0.125000 1836
1838 2 272.290000 334.340000 0.000000 0.125000 1837
1839 2 273.050000 334.300000 0.000000 0.125000 1838
1840 2 273.760000 333.500000 0.000000 0.125000 1839
1841 2 274.470000 332.710000 0.000000 0.125000 1840
1842 2 275.220000 332.660000 0.000000 0.125000 1841
1843 2 275.980000 332.610000 0.000000 0.125000 1842
1844 2 276.740000 332.560000 0.000000 0.125000 1843
1845 2 277.490000 332.530000 0.000000 0.125000 1844
1846 2 278.290000 333.240000 0.000000 0.125000 1845
1847 2 278.340000 333.990000 0.000000 0.125000 1846
1848 2 277.620000 334.790000 0.000000 0.125000 1847
1849 2 276.920000 335.600000 0.000000 0.125000 1848
1850 2 276.970000 336.360000 0.000000 0.125000 1849
1851 2 277.000000 337.110000 0.000000 0.125000 1850
1852 2 277.050000 337.860000 0.000000 0.125000 1851
1853 2 277.100000 338.610000 0.000000 0.125000 1852
1854 2 277.150000 339.370000 0.000000 0.125000 1853
1855 2 277.180000 340.120000 0.000000 0.125000 1854
1856 2 277.230000 340.880000 0.000000 0.125000 1855
1857 2 277.280000 341.650000 0.000000 0.125000 1856
1858 2 277.310000 342.400000 0.000000 0.125000 1857
1859 2 278.110000 343.110000 0.000000 0.125000 1858
1860 2 278.920000 343.810000 0.000000 0.125000 1859
1861 2 279.730000 344.540000 0.000000 0.125000 1860
1862 2 279.760000 345.290000 0.000000 0.125000 1861
1863 2 279.800000 346.050000 0.000000 0.125000 1862
1864 2 279.850000 346.800000 0.000000 0.125000 1863
1865 2 279.900000 347.550000 0.000000 0.125000 1864
1866 2 279.940000 348.300000 0.000000 0.125000 1865
1867 2 279.230000 349.110000 0.000000 0.125000 1866
1868 2 278.510000 349.920000 0.000000 0.125000 1867
1869 2 278.550000 350.660000 0.000000 0.125000 1868
1870 2 277.860000 351.470000 0.000000 0.125000 1869
1871 2 277.900000 352.220000 0.000000 0.125000 1870
1872 2 277.940000 352.980000 0.000000 0.125000 1871
1873 2 277.990000 353.730000 0.000000 0.125000 1872
1874 2 278.030000 354.490000 0.000000 0.125000 1873
1875 2 278.090000 355.240000 0.000000 0.125000 1874
1876 2 278.120000 355.990000 0.000000 0.125000 1875
1877 2 278.170000 356.750000 0.000000 0.125000 1876
1878 2 278.210000 357.510000 0.000000 0.125000 1877
1879 2 278.250000 358.260000 0.000000 0.125000 1878
1880 2 277.540000 359.070000 0.000000 0.125000 1879
1881 2 277.590000 359.820000 0.000000 0.125000 1880
1882 2 277.620000 360.590000 0.000000 0.125000 1881
1883 2 276.920000 361.370000 0.000000 0.125000 1882
1884 2 276.210000 362.170000 0.000000 0.125000 1883
1885 2 276.660000 369.740000 0.000000 0.125000 1884
1886 2 277.410000 369.690000 0.000000 0.125000 1885
1887 2 278.170000 369.650000 0.000000 0.125000 1886
1888 2 278.920000 369.610000 0.000000 0.125000 1887
1889 2 279.670000 369.560000 0.000000 0.125000 1888
1890 2 280.430000 369.500000 0.000000 0.125000 1889
1891 2 281.130000 368.720000 0.000000 0.125000 1890
1892 2 281.900000 368.670000 0.000000 0.125000 1891
1893 2 282.650000 368.630000 0.000000 0.125000 1892
1894 2 283.410000 368.590000 0.000000 0.125000 1893
1895 2 284.170000 368.550000 0.000000 0.125000 1894
1896 2 284.880000 367.740000 0.000000 0.125000 1895
1897 2 285.630000 367.690000 0.000000 0.125000 1896
1898 2 286.350000 366.880000 0.000000 0.125000 1897
1899 2 287.060000 366.090000 0.000000 0.125000 1898
1900 2 287.800000 366.050000 0.000000 0.125000 1899
1901 2 288.560000 365.990000 0.000000 0.125000 1900
1902 2 289.320000 365.960000 0.000000 0.125000 1901
1903 2 290.070000 365.910000 0.000000 0.125000 1902
1904 2 290.820000 365.860000 0.000000 0.125000 1903
1905 2 291.590000 365.810000 0.000000 0.125000 1904
1906 2 292.350000 365.780000 0.000000 0.125000 1905
1907 2 293.100000 365.740000 0.000000 0.125000 1906
1908 2 293.860000 365.690000 0.000000 0.125000 1907
1909 2 294.610000 365.630000 0.000000 0.125000 1908
1910 2 295.370000 365.600000 0.000000 0.125000 1909
1911 2 296.120000 365.550000 0.000000 0.125000 1910
1912 2 296.870000 365.500000 0.000000 0.125000 1911
1913 2 297.630000 365.470000 0.000000 0.125000 1912
1914 2 298.440000 366.170000 0.000000 0.125000 1913
1915 2 299.190000 366.130000 0.000000 0.125000 1914
1916 2 299.960000 366.090000 0.000000 0.125000 1915
1917 2 300.750000 366.800000 0.000000 0.125000 1916
1918 2 301.500000 366.760000 0.000000 0.125000 1917
1919 2 302.260000 366.710000 0.000000 0.125000 1918
1920 2 303.030000 366.670000 0.000000 0.125000 1919
1921 2 303.790000 366.620000 0.000000 0.125000 1920
1922 2 304.540000 366.590000 0.000000 0.125000 1921
1923 2 305.300000 366.540000 0.000000 0.125000 1922
1924 2 306.100000 367.240000 0.000000 0.125000 1923
1925 2 306.840000 367.210000 0.000000 0.125000 1924
1926 2 307.600000 367.160000 0.000000 0.125000 1925
1927 2 308.360000 367.110000 0.000000 0.125000 1926
1928 2 309.110000 367.070000 0.000000 0.125000 1927
1929 2 309.860000 367.040000 0.000000 0.125000 1928
1930 2 310.670000 367.730000 0.000000 0.125000 1929
1931 2 311.420000 367.680000 0.000000 0.125000 1930
1932 2 312.220000 368.410000 0.000000 0.125000 1931
1933 2 312.980000 368.360000 0.000000 0.125000 1932
1934 2 313.740000 368.300000 0.000000 0.125000 1933
1935 2 314.490000 368.260000 0.000000 0.125000 1934
1936 2 315.240000 368.230000 0.000000 0.125000 1935
1937 2 315.990000 368.170000 0.000000 0.125000 1936
1938 2 316.750000 368.130000 0.000000 0.125000 1937
1939 2 317.510000 368.090000 0.000000 0.125000 1938
1940 2 318.260000 368.050000 0.000000 0.125000 1939
1941 2 319.030000 367.990000 0.000000 0.125000 1940
1942 2 319.790000 367.960000 0.000000 0.125000 1941
1943 2 320.540000 367.920000 0.000000 0.125000 1942
1944 2 321.300000 367.860000 0.000000 0.125000 1943
1945 2 322.050000 367.810000 0.000000 0.125000 1944
1946 2 322.800000 367.780000 0.000000 0.125000 1945
1947 2 323.600000 368.490000 0.000000 0.125000 1946
1948 2 324.360000 368.440000 0.000000 0.125000 1947
1949 2 325.110000 368.410000 0.000000 0.125000 1948
1950 2 325.920000 369.110000 0.000000 0.125000 1949
1951 2 326.670000 369.060000 0.000000 0.125000 1950
1952 2 327.480000 369.780000 0.000000 0.125000 1951
1953 2 328.240000 369.740000 0.000000 0.125000 1952
1954 2 328.990000 369.680000 0.000000 0.125000 1953
1955 2 329.740000 369.630000 0.000000 0.125000 1954
1956 2 330.500000 369.600000 0.000000 0.125000 1955
1957 2 331.260000 369.550000 0.000000 0.125000 1956
1958 2 332.010000 369.500000 0.000000 0.125000 1957
1959 2 332.760000 369.470000 0.000000 0.125000 1958
1960 2 333.530000 369.420000 0.000000 0.125000 1959
1961 2 334.280000 369.370000 0.000000 0.125000 1960
1962 2 335.040000 369.320000 0.000000 0.125000 1961
1963 2 335.840000 370.050000 0.000000 0.125000 1962
1964 2 336.630000 370.750000 0.000000 0.125000 1963
1965 2 337.380000 370.720000 0.000000 0.125000 1964
1966 2 338.190000 371.420000 0.000000 0.125000 1965
1967 2 338.990000 372.130000 0.000000 0.125000 1966
1968 2 339.790000 372.850000 0.000000 0.125000 1967
1969 2 340.550000 372.800000 0.000000 0.125000 1968
1970 2 341.300000 372.750000 0.000000 0.125000 1969
1971 2 342.060000 372.720000 0.000000 0.125000 1970
1972 2 342.810000 372.670000 0.000000 0.125000 1971
1973 2 343.570000 372.610000 0.000000 0.125000 1972
1974 2 344.340000 372.570000 0.000000 0.125000 1973
1975 2 345.050000 371.780000 0.000000 0.125000 1974
1976 2 345.800000 371.730000 0.000000 0.125000 1975
1977 2 346.550000 371.680000 0.000000 0.125000 1976
1978 2 347.360000 372.410000 0.000000 0.125000 1977
1979 2 348.150000 373.110000 0.000000 0.125000 1978
1980 2 348.910000 373.060000 0.000000 0.125000 1979
1981 2 349.670000 373.030000 0.000000 0.125000 1980
1982 2 350.420000 372.990000 0.000000 0.125000 1981
1983 2 351.170000 372.930000 0.000000 0.125000 1982
1984 2 351.930000 372.880000 0.000000 0.125000 1983
1985 2 352.690000 372.850000 0.000000 0.125000 1984
1986 2 353.430000 372.800000 0.000000 0.125000 1985
1987 2 354.190000 372.750000 0.000000 0.125000 1986
1988 2 354.960000 372.720000 0.000000 0.125000 1987
1989 2 355.720000 372.670000 0.000000 0.125000 1988
1990 2 356.470000 372.610000 0.000000 0.125000 1989
1991 2 357.260000 373.320000 0.000000 0.125000 1990
1992 2 358.030000 373.290000 0.000000 0.125000 1991
1993 2 358.820000 373.990000 0.000000 0.125000 1992
1994 2 359.570000 373.940000 0.000000 0.125000 1993
1995 2 360.340000 373.910000 0.000000 0.125000 1994
1996 2 361.100000 373.860000 0.000000 0.125000 1995
1997 2 361.840000 373.820000 0.000000 0.125000 1996
1998 2 362.600000 373.780000 0.000000 0.125000 1997
1999 2 363.360000 373.730000 0.000000 0.125000 1998
2000 2 364.110000 373.680000 0.000000 0.125000 1999
2001 2 364.860000 373.630000 0.000000 0.125000 2000
2002 2 365.620000 373.600000 0.000000 0.125000 2001
2003 2 366.380000 373.550000 0.000000 0.125000 2002
2004 2 367.130000 373.510000 0.000000 0.125000 2003
2005 2 367.900000 373.460000 0.000000 0.125000 2004
2006 2 368.650000 373.420000 0.000000 0.125000 2005
2007 2 369.410000 373.370000 0.000000 0.125000 2006
2008 2 370.160000 373.320000 0.000000 0.125000 2007
2009 2 370.920000 373.290000 0.000000 0.125000 2008
2010 2 371.670000 373.240000 0.000000 0.125000 2009
2011 2 372.430000 373.190000 0.000000 0.125000 2010
2012 2 373.180000 373.150000 0.000000 0.125000 2011
2013 2 373.940000 373.110000 0.000000 0.125000 2012
2014 2 374.710000 373.060000 0.000000 0.125000 2013
2015 2 375.460000 373.000000 0.000000 0.125000 2014
2016 2 376.210000 372.970000 0.000000 0.125000 2015
2017 2 376.970000 372.920000 0.000000 0.125000 2016
2018 2 377.730000 372.880000 0.000000 0.125000 2017
2019 2 378.480000 372.840000 0.000000 0.125000 2018
2020 2 379.240000 372.800000 0.000000 0.125000 2019
2021 2 379.960000 371.990000 0.000000 0.125000 2020
2022 2 380.690000 371.940000 0.000000 0.125000 2021
2023 2 381.460000 371.900000 0.000000 0.125000 2022
2024 2 382.220000 371.860000 0.000000 0.125000 2023
2025 2 382.920000 371.060000 0.000000 0.125000 2024
2026 2 383.670000 371.010000 0.000000 0.125000 2025
2027 2 384.380000 370.220000 0.000000 0.125000 2026
2028 2 385.110000 369.420000 0.000000 0.125000 2027
2029 2 385.820000 368.610000 0.000000 0.125000 2028
2030 2 386.560000 368.550000 0.000000 0.125000 2029
2031 2 387.280000 367.760000 0.000000 0.125000 2030
2032 2 387.990000 366.970000 0.000000 0.125000 2031
2033 2 388.720000 366.170000 0.000000 0.125000 2032
2034 2 389.420000 365.360000 0.000000 0.125000 2033
2035 2 390.120000 364.560000 0.000000 0.125000 2034
2036 2 390.850000 363.760000 0.000000 0.125000 2035
2037 2 391.600000 363.730000 0.000000 0.125000 2036
2038 2 392.300000 362.920000 0.000000 0.125000 2037
2039 2 393.010000 362.120000 0.000000 0.125000 2038
2040 2 393.780000 362.070000 0.000000 0.125000 2039
2041 2 394.490000 361.260000 0.000000 0.125000 2040
2042 2 395.210000 360.470000 0.000000 0.125000 2041
2043 2 395.940000 360.420000 0.000000 0.125000 2042
2044 2 396.660000 359.620000 0.000000 0.125000 2043
2045 2 397.420000 359.570000 0.000000 0.125000 2044
2046 2 398.170000 359.540000 0.000000 0.125000 2045
2047 2 398.930000 359.490000 0.000000 0.125000 2046
2048 2 399.680000 359.440000 0.000000 0.125000 2047
2049 2 400.440000 359.400000 0.000000 0.125000 2048
2050 2 401.190000 359.360000 0.000000 0.125000 2049
2051 2 401.960000 359.310000 0.000000 0.125000 2050
2052 2 402.710000 359.260000 0.000000 0.125000 2051
2053 2 403.600000 348.600000 0.000000 0.125000 2052
2054 2 404.350000 348.550000 0.000000 0.125000 2053
2055 2 405.110000 348.510000 0.000000 0.125000 2054
2056 2 405.860000 348.460000 0.000000 0.125000 2055
2057 2 406.620000 348.420000 0.000000 0.125000 2056
2058 2 407.370000 348.370000 0.000000 0.125000 2057
2059 2 408.130000 348.320000 0.000000 0.125000 2058
2060 2 408.900000 348.290000 0.000000 0.125000 2059
2061 2 409.680000 348.990000 0.000000 0.125000 2060
2062 2 410.440000 348.960000 0.000000 0.125000 2061
2063 2 411.210000 348.910000 0.000000 0.125000 2062
2064 2 411.960000 348.860000 0.000000 0.125000 2063
2065 2 412.710000 348.820000 0.000000 0.125000 2064
2066 2 413.470000 348.780000 0.000000 0.125000 2065
2067 2 414.260000 349.490000 0.000000 0.125000 2066
2068 2 415.030000 349.440000 0.000000 0.125000 2067
2069 2 415.820000 350.170000 0.000000 0.125000 2068
2070 2 416.620000 350.860000 0.000000 0.125000 2069
2071 2 417.420000 351.570000 0.000000 0.125000 2070
2072 2 418.170000 351.540000 0.000000 0.125000 2071
2073 2 418.930000 351.490000 0.000000 0.125000 2072
2074 2 419.690000 351.440000 0.000000 0.125000 2073
2075 2 420.490000 352.160000 0.000000 0.125000 2074
2076 2 421.240000 352.110000 0.000000 0.125000 2075
2077 2 422.050000 352.810000 0.000000 0.125000 2076
2078 2 422.810000 352.780000 0.000000 0.125000 2077
2079 2 423.560000 352.740000 0.000000 0.125000 2078
2080 2 424.320000 352.670000 0.000000 0.125000 2079
2081 2 425.090000 352.630000 0.000000 0.125000 2080
2082 2 425.880000 353.360000 0.000000 0.125000 2081
2083 2 426.620000 353.310000 0.000000 0.125000 2082
2084 2 427.380000 353.250000 0.000000 0.125000 2083
2085 2 428.150000 353.220000 0.000000 0.125000 2084
2086 2 428.940000 353.930000 0.000000 0.125000 2085
2087 2 429.690000 353.900000 0.000000 0.125000 2086
2088 2 430.490000 354.610000 0.000000 0.125000 2087
2089 2 431.250000 354.550000 0.000000 0.125000 2088
2090 2 432.050000 355.260000 0.000000 0.125000 2089
2091 2 432.810000 355.220000 0.000000 0.125000 2090
2092 2 433.610000 355.930000 0.000000 0.125000 2091
2093 2 434.370000 355.880000 0.000000 0.125000 2092
2094 2 435.120000 355.850000 0.000000 0.125000 2093
2095 2 435.880000 355.800000 0.000000 0.125000 2094
2096 2 436.650000 355.750000 0.000000 0.125000 2095
2097 2 437.400000 355.720000 0.000000 0.125000 2096
2098 2 438.150000 355.660000 0.000000 0.125000 2097
2099 2 438.910000 355.610000 0.000000 0.125000 2098
2100 2 439.670000 355.570000 0.000000 0.125000 2099
2101 2 440.460000 356.300000 0.000000 0.125000 2100
2102 2 441.250000 356.990000 0.000000 0.125000 2101
2103 2 442.060000 357.710000 0.000000 0.125000 2102
2104 2 442.860000 358.420000 0.000000 0.125000 2103
2105 2 443.670000 359.130000 0.000000 0.125000 2104
2106 2 444.470000 359.840000 0.000000 0.125000 2105
2107 2 445.280000 360.550000 0.000000 0.125000 2106
2108 2 446.060000 361.260000 0.000000 0.125000 2107
2109 2 446.860000 361.980000 0.000000 0.125000 2108
2110 2 447.670000 362.680000 0.000000 0.125000 2109
2111 2 448.480000 363.410000 0.000000 0.125000 2110
2112 2 449.230000 363.360000 0.000000 0.125000 2111
2113 2 450.030000 364.060000 0.000000 0.125000 2112
2114 2 450.820000 364.780000 0.000000 0.125000 2113
2115 2 451.610000 365.490000 0.000000 0.125000 2114
2116 2 452.420000 366.210000 0.000000 0.125000 2115
2117 2 453.230000 366.920000 0.000000 0.125000 2116
2118 2 454.030000 367.620000 0.000000 0.125000 2117
2119 2 454.810000 368.340000 0.000000 0.125000 2118
2120 2 455.620000 369.050000 0.000000 0.125000 2119
2121 2 456.420000 369.750000 0.000000 0.125000 2120
2122 2 457.220000 370.470000 0.000000 0.125000 2121
2123 2 458.030000 371.170000 0.000000 0.125000 2122
2124 2 458.840000 371.900000 0.000000 0.125000 2123
2125 2 459.540000 371.100000 0.000000 0.125000 2124
2126 2 460.290000 371.050000 0.000000 0.125000 2125
2127 2 461.100000 371.760000 0.000000 0.125000 2126
2128 2 461.900000 372.470000 0.000000 0.125000 2127
2129 2 462.660000 372.420000 0.000000 0.125000 2128
2130 2 463.410000 372.370000 0.000000 0.125000 2129
2131 2 464.170000 372.340000 0.000000 0.125000 2130
2132 2 464.920000 372.300000 0.000000 0.125000 2131
2133 2 465.670000 372.240000 0.000000 0.125000 2132
2134 2 466.430000 372.190000 0.000000 0.125000 2133
2135 2 467.180000 372.160000 0.000000 0.125000 2134
2136 2 467.990000 372.860000 0.000000 0.125000 2135
2137 2 468.740000 372.820000 0.000000 0.125000 2136
2138 2 469.550000 373.540000 0.000000 0.125000 2137
2139 2 470.300000 373.490000 0.000000 0.125000 2138
2140 2 471.110000 374.210000 0.000000 0.125000 2139
2141 2 471.910000 374.920000 0.000000 0.125000 2140
2142 2 472.660000 374.860000 0.000000 0.125000 2141
2143 2 473.420000 374.810000 0.000000 0.125000 2142
2144 2 474.170000 374.780000 0.000000 0.125000 2143
2145 2 474.920000 374.740000 0.000000 0.125000 2144
2146 2 475.680000 374.690000 0.000000 0.125000 2145
2147 2 476.440000 374.630000 0.000000 0.125000 2146
2148 2 477.190000 374.600000 0.000000 0.125000 2147
2149 2 477.960000 374.550000 0.000000 0.125000 2148
2150 2 478.750000 375.260000 0.000000 0.125000 2149
2151 2 479.500000 375.230000 0.000000 0.125000 2150
2152 2 480.250000 375.170000 0.000000 0.125000 2151
2153 2 481.060000 375.900000 0.000000 0.125000 2152
2154 2 481.870000 376.600000 0.000000 0.125000 2153
2155 2 482.670000 377.310000 0.000000 0.125000 2154
2156 2 483.420000 377.260000 0.000000 0.125000 2155
2157 2 484.230000 377.980000 0.000000 0.125000 2156
2158 2 485.010000 378.690000 0.000000 0.125000 2157
2159 2 485.820000 379.400000 0.000000 0.125000 2158
2160 2 486.620000 380.110000 0.000000 0.125000 2159
2161 2 487.380000 380.060000 0.000000 0.125000 2160
2162 2 488.170000 380.790000 0.000000 0.125000 2161
2163 2 488.980000 381.490000 0.000000 0.125000 2162
2164 2 489.790000 382.190000 0.000000 0.125000 2163
2165 2 490.570000 382.920000 0.000000 0.125000 2164
2166 2 491.340000 382.870000 0.000000 0.125000 2165
2167 2 492.130000 383.590000 0.000000 0.125000 2166
2168 2 492.930000 384.290000 0.000000 0.125000 2167
2169 2 493.740000 385.000000 0.000000 0.125000 2168
2170 2 494.490000 384.970000 0.000000 0.125000 2169
2171 2 495.300000 385.670000 0.000000 0.125000 2170
2172 2 496.100000 386.380000 0.000000 0.125000 2171
2173 2 496.880000 387.100000 0.000000 0.125000 2172
2174 2 497.690000 387.800000 0.000000 0.125000 2173
2175 2 498.490000 388.510000 0.000000 0.125000 2174
2176 2 499.240000 388.480000 0.000000 0.125000 2175
2177 2 501.220000 383.050000 0.000000 0.125000 2176
2178 2 501.170000 382.290000 0.000000 0.125000 2177
2179 2 500.360000 381.590000 0.000000 0.125000 2178
2180 2 499.550000 380.860000 0.000000 0.125000 2179
2181 2 498.750000 380.160000 0.000000 0.125000 2180
2182 2 497.970000 379.430000 0.000000 0.125000 2181
2183 2 497.160000 378.740000 0.000000 0.125000 2182
2184 2 497.110000 377.990000 0.000000 0.125000 2183
2185 2 497.070000 377.230000 0.000000 0.125000 2184
2186 2 497.010000 376.470000 0.000000 0.125000 2185
2187 2 496.980000 375.710000 0.000000 0.125000 2186
2188 2 496.930000 374.960000 0.000000 0.125000 2187
2189 2 496.900000 374.190000 0.000000 0.125000 2188
2190 2 496.850000 373.440000 0.000000 0.125000 2189
2191 2 496.800000 372.690000 0.000000 0.125000 2190
2192 2 496.000000 371.980000 0.000000 0.125000 2191
2193 2 495.210000 371.250000 0.000000 0.125000 2192
2194 2 494.400000 370.550000 0.000000 0.125000 2193
2195 2 493.600000 369.850000 0.000000 0.125000 2194
2196 2 492.800000 369.120000 0.000000 0.125000 2195
2197 2 492.740000 368.360000 0.000000 0.125000 2196
2198 2 491.960000 367.670000 0.000000 0.125000 2197
2199 2 491.160000 366.960000 0.000000 0.125000 2198
2200 2 490.360000 366.240000 0.000000 0.125000 2199
2201 2 490.300000 365.480000 0.000000 0.125000 2200
2202 2 489.500000 364.780000 0.000000 0.125000 2201
2203 2 488.720000 364.060000 0.000000 0.125000 2202
2204 2 488.670000 363.300000 0.000000 0.125000 2203
2205 2 488.610000 362.550000 0.000000 0.125000 2204
2206 2 487.810000 361.840000 0.000000 0.125000 2205
2207 2 487.780000 361.090000 0.000000 0.125000 2206
2208 2 487.360000 359.990000 0.000000 0.125000 2207
2209 2 486.920000 359.610000 0.000000 0.125000 2208
2210 2 486.880000 358.860000 0.000000 0.125000 2209
2211 2 486.090000 358.150000 0.000000 0.125000 2210
2212 2 485.280000 357.430000 0.000000 0.125000 2211
2213 2 484.480000 356.730000 0.000000 0.125000 2212
2214 2 483.670000 356.010000 0.000000 0.125000 2213
2215 2 483.630000 355.250000 0.000000 0.125000 2214
2216 2 484.430000 355.970000 0.000000 0.125000 2215
2217 2 484.400000 355.210000 0.000000 0.125000 2216
2218 2 483.590000 354.490000 0.000000 0.125000 2217
2219 2 483.550000 353.750000 0.000000 0.125000 2218
2220 2 483.500000 352.990000 0.000000 0.125000 2219
2221 2 483.460000 352.240000 0.000000 0.125000 2220
2222 2 483.410000 351.490000 0.000000 0.125000 2221
2223 2 483.360000 350.730000 0.000000 0.125000 2222
2224 2 483.320000 349.970000 0.000000 0.125000 2223
2225 2 483.280000 349.210000 0.000000 0.125000 2224
2226 2 483.230000 348.460000 0.000000 0.125000 2225
2227 2 483.180000 347.710000 0.000000 0.125000 2226
2228 2 483.150000 346.940000 0.000000 0.125000 2227
2229 2 482.350000 346.240000 0.000000 0.125000 2228
2230 2 482.300000 345.480000 0.000000 0.125000 2229
2231 2 481.500000 344.750000 0.000000 0.125000 2230
2232 2 480.710000 344.050000 0.000000 0.125000 2231
2233 2 480.660000 343.300000 0.000000 0.125000 2232
2234 2 480.610000 342.550000 0.000000 0.125000 2233
2235 2 479.810000 341.820000 0.000000 0.125000 2234
2236 2 479.760000 341.070000 0.000000 0.125000 2235
2237 2 478.970000 340.360000 0.000000 0.125000 2236
2238 2 478.920000 339.610000 0.000000 0.125000 2237
2239 2 478.880000 338.850000 0.000000 0.125000 2238
2240 2 478.070000 338.150000 0.000000 0.125000 2239
2241 2 478.030000 337.380000 0.000000 0.125000 2240
2242 2 477.230000 336.670000 0.000000 0.125000 2241
2243 2 477.180000 335.920000 0.000000 0.125000 2242
2244 2 477.130000 335.170000 0.000000 0.125000 2243
2245 2 477.100000 334.410000 0.000000 0.125000 2244
2246 2 477.050000 333.650000 0.000000 0.125000 2245
2247 2 476.250000 332.930000 0.000000 0.125000 2246
2248 2 475.460000 332.240000 0.000000 0.125000 2247
2249 2 474.650000 331.510000 0.000000 0.125000 2248
2250 2 474.610000 330.750000 0.000000 0.125000 2249
2251 2 474.550000 330.000000 0.000000 0.125000 2250
2252 2 473.760000 329.290000 0.000000 0.125000 2251
2253 2 473.730000 328.530000 0.000000 0.125000 2252
2254 2 472.920000 327.840000 0.000000 0.125000 2253
2255 2 472.870000 327.070000 0.000000 0.125000 2254
2256 2 472.820000 326.310000 0.000000 0.125000 2255
2257 2 472.790000 325.550000 0.000000 0.125000 2256
2258 2 472.740000 324.800000 0.000000 0.125000 2257
2259 2 472.690000 324.050000 0.000000 0.125000 2258
2260 2 472.660000 323.290000 0.000000 0.125000 2259
2261 2 472.610000 322.540000 0.000000 0.125000 2260
2262 2 472.550000 321.790000 0.000000 0.125000 2261
2263 2 471.750000 321.060000 0.000000 0.125000 2262
2264 2 470.960000 320.350000 0.000000 0.125000 2263
2265 2 470.920000 319.600000 0.000000 0.125000 2264
2266 2 470.860000 318.850000 0.000000 0.125000 2265
2267 2 470.820000 318.090000 0.000000 0.125000 2266
2268 2 470.790000 317.320000 0.000000 0.125000 2267
2269 2 470.730000 316.570000 0.000000 0.125000 2268
2270 2 470.680000 315.810000 0.000000 0.125000 2269
2271 2 470.650000 315.050000 0.000000 0.125000 2270
2272 2 469.860000 314.360000 0.000000 0.125000 2271
2273 2 469.050000 313.650000 0.000000 0.125000 2272
2274 2 468.240000 312.920000 0.000000 0.125000 2273
2275 2 467.440000 312.220000 0.000000 0.125000 2274
2276 2 466.690000 312.250000 0.000000 0.125000 2275
2277 2 465.900000 311.550000 0.000000 0.125000 2276
2278 2 465.090000 310.840000 0.000000 0.125000 2277
2279 2 464.300000 310.120000 0.000000 0.125000 2278
2280 2 464.240000 309.360000 0.000000 0.125000 2279
2281 2 463.430000 308.670000 0.000000 0.125000 2280
2282 2 463.400000 307.910000 0.000000 0.125000 2281
2283 2 462.600000 307.180000 0.000000 0.125000 2282
2284 2 462.550000 306.420000 0.000000 0.125000 2283
2285 2 462.500000 305.670000 0.000000 0.125000 2284
2286 2 462.470000 304.920000 0.000000 0.125000 2285
2287 2 462.420000 304.170000 0.000000 0.125000 2286
2288 2 462.370000 303.420000 0.000000 0.125000 2287
2289 2 462.320000 302.660000 0.000000 0.125000 2288
2290 2 462.290000 301.900000 0.000000 0.125000 2289
2291 2 462.240000 301.150000 0.000000 0.125000 2290
2292 2 462.190000 300.380000 0.000000 0.125000 2291
2293 2 462.910000 299.590000 0.000000 0.125000 2292
2294 2 463.620000 298.790000 0.000000 0.125000 2293
2295 2 463.590000 298.040000 0.000000 0.125000 2294
2296 2 463.540000 297.280000 0.000000 0.125000 2295
2297 2 463.490000 296.510000 0.000000 0.125000 2296
2298 2 462.680000 295.800000 0.000000 0.125000 2297
2299 2 461.870000 295.110000 0.000000 0.125000 2298
2300 2 461.070000 294.380000 0.000000 0.125000 2299
2301 2 460.290000 293.670000 0.000000 0.125000 2300
2302 2 459.490000 292.960000 0.000000 0.125000 2301
2303 2 458.670000 292.250000 0.000000 0.125000 2302
2304 2 457.920000 292.300000 0.000000 0.125000 2303
2305 2 457.170000 292.350000 0.000000 0.125000 2304
2306 2 456.410000 292.400000 0.000000 0.125000 2305
2307 2 455.610000 291.670000 0.000000 0.125000 2306
2308 2 454.810000 290.960000 0.000000 0.125000 2307
2309 2 454.780000 290.210000 0.000000 0.125000 2308
2310 2 455.480000 289.410000 0.000000 0.125000 2309
2311 2 485.240000 356.680000 0.000000 0.125000 2216
2312 2 486.040000 357.380000 0.000000 0.125000 2311
2313 2 486.790000 357.340000 0.000000 0.125000 2312
2314 2 487.550000 357.300000 0.000000 0.125000 2313
2315 2 488.260000 356.500000 0.000000 0.125000 2314
2316 2 488.970000 355.710000 0.000000 0.125000 2315
2317 2 489.680000 354.900000 0.000000 0.125000 2316
2318 2 489.630000 354.130000 0.000000 0.125000 2317
2319 2 489.600000 353.380000 0.000000 0.125000 2318
2320 2 489.550000 352.620000 0.000000 0.125000 2319
2321 2 490.250000 351.820000 0.000000 0.125000 2320
2322 2 490.980000 351.040000 0.000000 0.125000 2321
2323 2 491.680000 350.240000 0.000000 0.125000 2322
2324 2 492.400000 349.420000 0.000000 0.125000 2323
2325 2 493.150000 349.380000 0.000000 0.125000 2324
2326 2 493.910000 349.350000 0.000000 0.125000 2325
2327 2 494.660000 349.300000 0.000000 0.125000 2326
2328 2 495.420000 349.240000 0.000000 0.125000 2327
2329 2 496.170000 349.210000 0.000000 0.125000 2328
2330 2 496.920000 349.170000 0.000000 0.125000 2329
2331 2 497.680000 349.110000 0.000000 0.125000 2330
2332 2 498.440000 349.070000 0.000000 0.125000 2331
2333 2 499.190000 349.030000 0.000000 0.125000 2332
2334 2 499.940000 348.990000 0.000000 0.125000 2333
2335 2 500.710000 348.930000 0.000000 0.125000 2334
2336 2 501.510000 349.660000 0.000000 0.125000 2335
2337 2 502.260000 349.610000 0.000000 0.125000 2336
2338 2 503.030000 349.560000 0.000000 0.125000 2337
2339 2 503.820000 350.280000 0.000000 0.125000 2338
2340 2 504.590000 350.240000 0.000000 0.125000 2339
2341 2 505.340000 350.190000 0.000000 0.125000 2340
2342 2 506.100000 350.150000 0.000000 0.125000 2341
2343 2 506.860000 350.100000 0.000000 0.125000 2342
2344 2 507.610000 350.050000 0.000000 0.125000 2343
2345 2 508.360000 350.010000 0.000000 0.125000 2344
2346 2 509.160000 350.720000 0.000000 0.125000 2345
2347 2 509.920000 350.670000 0.000000 0.125000 2346
2348 2 510.710000 351.380000 0.000000 0.125000 2347
2349 2 511.470000 351.340000 0.000000 0.125000 2348
2350 2 512.260000 352.050000 0.000000 0.125000 2349
2351 2 513.020000 352.010000 0.000000 0.125000 2350
2352 2 513.770000 351.970000 0.000000 0.125000 2351
2353 2 514.530000 351.920000 0.000000 0.125000 2352
2354 2 515.250000 351.110000 0.000000 0.125000 2353
2355 2 516.000000 351.070000 0.000000 0.125000 2354
2356 2 516.750000 351.030000 0.000000 0.125000 2355
2357 2 517.480000 350.230000 0.000000 0.125000 2356
2358 2 518.200000 349.430000 0.000000 0.125000 2357
2359 2 518.950000 349.380000 0.000000 0.125000 2358
2360 2 519.640000 348.570000 0.000000 0.125000 2359
2361 2 520.360000 347.780000 0.000000 0.125000 2360
2362 2 521.090000 346.980000 0.000000 0.125000 2361
2363 2 521.780000 346.180000 0.000000 0.125000 2362
2364 2 522.490000 345.370000 0.000000 0.125000 2363
2365 2 523.250000 345.340000 0.000000 0.125000 2364
2366 2 482.840000 354.550000 0.000000 0.125000 2215
2367 2 482.800000 353.800000 0.000000 0.125000 2366
2368 2 481.990000 353.070000 0.000000 0.125000 2367
2369 2 481.190000 352.360000 0.000000 0.125000 2368
2370 2 480.440000 352.420000 0.000000 0.125000 2369
2371 2 479.680000 352.460000 0.000000 0.125000 2370
2372 2 478.920000 352.490000 0.000000 0.125000 2371
2373 2 478.170000 352.550000 0.000000 0.125000 2372
2374 2 477.360000 351.840000 0.000000 0.125000 2373
2375 2 476.560000 351.120000 0.000000 0.125000 2374
2376 2 475.760000 350.420000 0.000000 0.125000 2375
2377 2 474.980000 349.690000 0.000000 0.125000 2376
2378 2 474.220000 349.740000 0.000000 0.125000 2377
2379 2 473.410000 349.040000 0.000000 0.125000 2378
2380 2 472.610000 348.320000 0.000000 0.125000 2379
2381 2 471.810000 347.610000 0.000000 0.125000 2380
2382 2 471.010000 346.910000 0.000000 0.125000 2381
2383 2 470.210000 346.190000 0.000000 0.125000 2382
2384 2 469.410000 345.480000 0.000000 0.125000 2383
2385 2 468.610000 344.750000 0.000000 0.125000 2384
2386 2 467.810000 344.050000 0.000000 0.125000 2385
2387 2 466.990000 343.350000 0.000000 0.125000 2386
2388 2 466.210000 342.620000 0.000000 0.125000 2387
2389 2 465.410000 341.920000 0.000000 0.125000 2388
2390 2 464.600000 341.220000 0.000000 0.125000 2389
2391 2 463.800000 340.490000 0.000000 0.125000 2390
2392 2 463.000000 339.790000 0.000000 0.125000 2391
2393 2 462.210000 339.090000 0.000000 0.125000 2392
2394 2 461.400000 338.360000 0.000000 0.125000 2393
2395 2 460.610000 337.650000 0.000000 0.125000 2394
2396 2 459.800000 336.930000 0.000000 0.125000 2395
2397 2 459.000000 336.240000 0.000000 0.125000 2396
2398 2 458.190000 335.510000 0.000000 0.125000 2397
2399 2 457.410000 334.800000 0.000000 0.125000 2398
2400 2 456.610000 334.110000 0.000000 0.125000 2399
2401 2 455.800000 333.380000 0.000000 0.125000 2400
2402 2 454.990000 332.670000 0.000000 0.125000 2401
2403 2 454.190000 331.960000 0.000000 0.125000 2402
2404 2 453.400000 331.250000 0.000000 0.125000 2403
2405 2 452.600000 330.540000 0.000000 0.125000 2404
2406 2 451.800000 329.820000 0.000000 0.125000 2405
2407 2 450.990000 329.120000 0.000000 0.125000 2406
2408 2 450.190000 328.410000 0.000000 0.125000 2407
2409 2 449.380000 327.690000 0.000000 0.125000 2408
2410 2 448.600000 326.990000 0.000000 0.125000 2409
2411 2 447.800000 326.280000 0.000000 0.125000 2410
2412 2 446.990000 325.550000 0.000000 0.125000 2411
2413 2 446.190000 324.850000 0.000000 0.125000 2412
2414 2 445.400000 324.130000 0.000000 0.125000 2413
2415 2 445.360000 323.380000 0.000000 0.125000 2414
2416 2 445.300000 322.620000 0.000000 0.125000 2415
2417 2 445.250000 321.860000 0.000000 0.125000 2416
2418 2 445.220000 321.120000 0.000000 0.125000 2417
2419 2 445.170000 320.360000 0.000000 0.125000 2418
2420 2 445.120000 319.610000 0.000000 0.125000 2419
2421 2 445.070000 318.850000 0.000000 0.125000 2420
2422 2 445.800000 318.050000 0.000000 0.125000 2421
2423 2 445.750000 317.300000 0.000000 0.125000 2422
2424 2 445.710000 316.540000 0.000000 0.125000 2423
2425 2 444.910000 315.820000 0.000000 0.125000 2424
2426 2 444.110000 315.110000 0.000000 0.125000 2425
2427 2 443.300000 314.400000 0.000000 0.125000 2426
2428 2 443.240000 313.630000 0.000000 0.125000 2427
2429 2 442.460000 312.930000 0.000000 0.125000 2428
2430 2 441.660000 312.230000 0.000000 0.125000 2429
2431 2 441.610000 311.470000 0.000000 0.125000 2430
2432 2 441.560000 310.710000 0.000000 0.125000 2431
2433 2 441.530000 309.960000 0.000000 0.125000 2432
2434 2 441.490000 309.190000 0.000000 0.125000 2433
2435 2 441.420000 308.430000 0.000000 0.125000 2434
2436 2 441.380000 307.670000 0.000000 0.125000 2435
2437 2 441.350000 306.920000 0.000000 0.125000 2436
2438 2 441.300000 306.170000 0.000000 0.125000 2437
2439 2 441.250000 305.420000 0.000000 0.125000 2438
2440 2 441.220000 304.670000 0.000000 0.125000 2439
2441 2 441.170000 303.910000 0.000000 0.125000 2440
2442 2 441.110000 303.150000 0.000000 0.125000 2441
2443 2 440.310000 302.440000 0.000000 0.125000 2442
2444 2 440.280000 301.680000 0.000000 0.125000 2443
2445 2 440.240000 300.930000 0.000000 0.125000 2444
2446 2 439.420000 300.220000 0.000000 0.125000 2445
2447 2 438.630000 299.500000 0.000000 0.125000 2446
2448 2 437.840000 298.790000 0.000000 0.125000 2447
2449 2 437.030000 298.090000 0.000000 0.125000 2448
2450 2 436.230000 297.360000 0.000000 0.125000 2449
2451 2 436.180000 296.610000 0.000000 0.125000 2450
2452 2 436.150000 295.860000 0.000000 0.125000 2451
2453 2 435.340000 295.150000 0.000000 0.125000 2452
2454 2 434.540000 294.430000 0.000000 0.125000 2453
2455 2 433.780000 294.480000 0.000000 0.125000 2454
2456 2 433.030000 294.510000 0.000000 0.125000 2455
2457 2 432.260000 294.560000 0.000000 0.125000 2456
2458 2 431.500000 294.610000 0.000000 0.125000 2457
2459 2 430.750000 294.660000 0.000000 0.125000 2458
2460 2 430.050000 295.460000 0.000000 0.125000 2459
2461 2 429.340000 296.260000 0.000000 0.125000 2460
2462 2 428.570000 296.300000 0.000000 0.125000 2461
2463 2 427.860000 297.110000 0.000000 0.125000 2462
2464 2 427.160000 297.900000 0.000000 0.125000 2463
2465 2 426.440000 298.710000 0.000000 0.125000 2464
2466 2 425.740000 299.500000 0.000000 0.125000 2465
2467 2 425.030000 300.300000 0.000000 0.125000 2466
2468 2 424.260000 300.360000 0.000000 0.125000 2467
2469 2 454.110000 343.350000 0.000000 0.125000 2396
2470 2 453.350000 343.380000 0.000000 0.125000 2469
2471 2 452.550000 342.680000 0.000000 0.125000 2470
2472 2 451.750000 341.970000 0.000000 0.125000 2471
2473 2 450.940000 341.250000 0.000000 0.125000 2472
2474 2 450.180000 341.300000 0.000000 0.125000 2473
2475 2 449.440000 341.350000 0.000000 0.125000 2474
2476 2 448.630000 340.630000 0.000000 0.125000 2475
2477 2 447.840000 339.920000 0.000000 0.125000 2476
2478 2 447.050000 339.220000 0.000000 0.125000 2477
2479 2 446.240000 338.490000 0.000000 0.125000 2478
2480 2 445.430000 337.790000 0.000000 0.125000 2479
2481 2 444.630000 337.070000 0.000000 0.125000 2480
2482 2 443.850000 336.360000 0.000000 0.125000 2481
2483 2 443.040000 335.660000 0.000000 0.125000 2482
2484 2 442.240000 334.940000 0.000000 0.125000 2483
2485 2 441.430000 334.240000 0.000000 0.125000 2484
2486 2 440.650000 333.510000 0.000000 0.125000 2485
2487 2 439.840000 332.800000 0.000000 0.125000 2486
2488 2 439.070000 332.850000 0.000000 0.125000 2487
2489 2 438.290000 332.150000 0.000000 0.125000 2488
2490 2 437.530000 332.190000 0.000000 0.125000 2489
2491 2 436.730000 331.480000 0.000000 0.125000 2490
2492 2 435.970000 331.510000 0.000000 0.125000 2491
2493 2 435.220000 331.560000 0.000000 0.125000 2492
2494 2 434.460000 331.610000 0.000000 0.125000 2493
2495 2 433.690000 331.660000 0.000000 0.125000 2494
2496 2 432.940000 331.690000 0.000000 0.125000 2495
2497 2 432.180000 331.740000 0.000000 0.125000 2496
2498 2 431.430000 331.790000 0.000000 0.125000 2497
2499 2 430.670000 331.840000 0.000000 0.125000 2498
2500 2 429.920000 331.870000 0.000000 0.125000 2499
2501 2 429.170000 331.920000 0.000000 0.125000 2500
2502 2 428.410000 331.970000 0.000000 0.125000 2501
2503 2 427.610000 331.240000 0.000000 0.125000 2502
2504 2 426.810000 330.550000 0.000000 0.125000 2503
2505 2 426.000000 329.840000 0.000000 0.125000 2504
2506 2 425.210000 329.110000 0.000000 0.125000 2505
2507 2 424.420000 328.410000 0.000000 0.125000 2506
2508 2 423.660000 328.460000 0.000000 0.125000 2507
2509 2 422.900000 328.490000 0.000000 0.125000 2508
2510 2 422.130000 328.540000 0.000000 0.125000 2509
2511 2 421.380000 328.590000 0.000000 0.125000 2510
2512 2 420.620000 328.630000 0.000000 0.125000 2511
2513 2 419.860000 328.670000 0.000000 0.125000 2512
2514 2 419.110000 328.720000 0.000000 0.125000 2513
2515 2 418.410000 329.530000 0.000000 0.125000 2514
2516 2 417.610000 328.800000 0.000000 0.125000 2515
2517 2 416.800000 328.110000 0.000000 0.125000 2516
2518 2 416.050000 328.160000 0.000000 0.125000 2517
2519 2 415.240000 327.430000 0.000000 0.125000 2518
2520 2 414.440000 326.720000 0.000000 0.125000 2519
2521 2 413.690000 326.750000 0.000000 0.125000 2520
2522 2 412.900000 326.050000 0.000000 0.125000 2521
2523 2 412.100000 325.350000 0.000000 0.125000 2522
2524 2 411.290000 324.620000 0.000000 0.125000 2523
2525 2 410.490000 323.920000 0.000000 0.125000 2524
2526 2 409.680000 323.220000 0.000000 0.125000 2525
2527 2 408.880000 322.490000 0.000000 0.125000 2526
2528 2 408.070000 321.790000 0.000000 0.125000 2527
2529 2 408.040000 321.030000 0.000000 0.125000 2528
2530 2 407.990000 320.280000 0.000000 0.125000 2529
2531 2 407.940000 319.510000 0.000000 0.125000 2530
2532 2 407.910000 318.760000 0.000000 0.125000 2531
2533 2 407.860000 318.010000 0.000000 0.125000 2532
2534 2 407.060000 317.300000 0.000000 0.125000 2533
2535 2 406.250000 316.590000 0.000000 0.125000 2534
2536 2 405.460000 315.860000 0.000000 0.125000 2535
2537 2 404.670000 315.170000 0.000000 0.125000 2536
2538 2 403.910000 315.210000 0.000000 0.125000 2537
2539 2 403.110000 314.490000 0.000000 0.125000 2538
2540 2 402.300000 313.790000 0.000000 0.125000 2539
2541 2 401.500000 313.060000 0.000000 0.125000 2540
2542 2 400.710000 312.360000 0.000000 0.125000 2541
2543 2 399.940000 312.410000 0.000000 0.125000 2542
2544 2 399.160000 311.690000 0.000000 0.125000 2543
2545 2 398.400000 311.740000 0.000000 0.125000 2544
2546 2 397.630000 311.790000 0.000000 0.125000 2545
2547 2 396.820000 311.070000 0.000000 0.125000 2546
2548 2 396.070000 311.110000 0.000000 0.125000 2547
2549 2 395.310000 311.160000 0.000000 0.125000 2548
2550 2 394.560000 311.190000 0.000000 0.125000 2549
2551 2 393.800000 311.250000 0.000000 0.125000 2550
2552 2 393.010000 310.540000 0.000000 0.125000 2551
2553 2 392.250000 310.570000 0.000000 0.125000 2552
2554 2 391.490000 310.620000 0.000000 0.125000 2553
2555 2 390.740000 310.670000 0.000000 0.125000 2554
2556 2 389.990000 310.720000 0.000000 0.125000 2555
2557 2 389.180000 310.000000 0.000000 0.125000 2556
2558 2 454.920000 344.050000 0.000000 0.125000 2469
2559 2 487.740000 360.320000 0.000000 0.125000 2208
2560 2 488.570000 361.800000 0.000000 0.125000 2207
2561 2 489.360000 362.500000 0.000000 0.125000 2560
2562 2 490.170000 363.220000 0.000000 0.125000 2561
2563 2 490.220000 363.980000 0.000000 0.125000 2562
2564 2 490.260000 364.730000 0.000000 0.125000 2563
2565 2 491.060000 365.430000 0.000000 0.125000 2564
2566 2 491.810000 365.400000 0.000000 0.125000 2565
2567 2 492.620000 366.110000 0.000000 0.125000 2566
2568 2 493.370000 366.050000 0.000000 0.125000 2567
2569 2 494.130000 366.010000 0.000000 0.125000 2568
2570 2 494.850000 365.220000 0.000000 0.125000 2569
2571 2 495.550000 364.420000 0.000000 0.125000 2570
2572 2 496.310000 364.370000 0.000000 0.125000 2571
2573 2 497.060000 364.340000 0.000000 0.125000 2572
2574 2 497.780000 363.530000 0.000000 0.125000 2573
2575 2 498.540000 363.490000 0.000000 0.125000 2574
2576 2 499.300000 363.430000 0.000000 0.125000 2575
2577 2 500.050000 363.400000 0.000000 0.125000 2576
2578 2 500.800000 363.350000 0.000000 0.125000 2577
2579 2 501.560000 363.300000 0.000000 0.125000 2578
2580 2 502.310000 363.260000 0.000000 0.125000 2579
2581 2 503.060000 363.210000 0.000000 0.125000 2580
2582 2 503.820000 363.170000 0.000000 0.125000 2581
2583 2 504.590000 363.120000 0.000000 0.125000 2582
2584 2 505.350000 363.090000 0.000000 0.125000 2583
2585 2 506.100000 363.040000 0.000000 0.125000 2584
2586 2 506.860000 362.990000 0.000000 0.125000 2585
2587 2 507.610000 362.940000 0.000000 0.125000 2586
2588 2 508.360000 362.910000 0.000000 0.125000 2587
2589 2 509.110000 362.860000 0.000000 0.125000 2588
2590 2 509.860000 362.810000 0.000000 0.125000 2589
2591 2 510.620000 362.780000 0.000000 0.125000 2590
2592 2 511.370000 362.730000 0.000000 0.125000 2591
2593 2 512.130000 362.670000 0.000000 0.125000 2592
2594 2 512.890000 362.630000 0.000000 0.125000 2593
2595 2 513.610000 361.840000 0.000000 0.125000 2594
2596 2 514.360000 361.790000 0.000000 0.125000 2595
2597 2 515.080000 360.990000 0.000000 0.125000 2596
2598 2 515.840000 360.940000 0.000000 0.125000 2597
2599 2 516.530000 360.160000 0.000000 0.125000 2598
2600 2 517.290000 360.100000 0.000000 0.125000 2599
2601 2 500.050000 389.180000 0.000000 0.125000 2176
2602 2 500.850000 389.880000 0.000000 0.125000 2601
2603 2 501.660000 390.610000 0.000000 0.125000 2602
2604 2 502.440000 391.320000 0.000000 0.125000 2603
2605 2 503.210000 391.280000 0.000000 0.125000 2604
2606 2 504.000000 391.980000 0.000000 0.125000 2605
2607 2 504.750000 391.930000 0.000000 0.125000 2606
2608 2 505.550000 392.660000 0.000000 0.125000 2607
2609 2 506.360000 393.360000 0.000000 0.125000 2608
2610 2 507.120000 393.310000 0.000000 0.125000 2609
2611 2 507.920000 394.030000 0.000000 0.125000 2610
2612 2 508.670000 393.980000 0.000000 0.125000 2611
2613 2 509.480000 394.690000 0.000000 0.125000 2612
2614 2 510.280000 395.410000 0.000000 0.125000 2613
2615 2 511.070000 396.120000 0.000000 0.125000 2614
2616 2 511.120000 396.870000 0.000000 0.125000 2615
2617 2 511.920000 397.590000 0.000000 0.125000 2616
2618 2 512.740000 398.300000 0.000000 0.125000 2617
2619 2 513.520000 399.000000 0.000000 0.125000 2618
2620 2 513.570000 399.760000 0.000000 0.125000 2619
2621 2 513.610000 400.530000 0.000000 0.125000 2620
2622 2 514.410000 401.230000 0.000000 0.125000 2621
2623 2 515.220000 401.930000 0.000000 0.125000 2622
2624 2 516.010000 402.660000 0.000000 0.125000 2623
2625 2 516.810000 403.360000 0.000000 0.125000 2624
2626 2 516.860000 404.110000 0.000000 0.125000 2625
2627 2 516.900000 404.860000 0.000000 0.125000 2626
2628 2 516.950000 405.620000 0.000000 0.125000 2627
2629 2 516.990000 406.380000 0.000000 0.125000 2628
2630 2 517.030000 407.130000 0.000000 0.125000 2629
2631 2 517.080000 407.900000 0.000000 0.125000 2630
2632 2 402.800000 347.880000 0.000000 0.125000 2053
2633 2 402.050000 347.930000 0.000000 0.125000 2632
2634 2 401.240000 347.230000 0.000000 0.125000 2633
2635 2 400.490000 347.260000 0.000000 0.125000 2634
2636 2 399.680000 346.550000 0.000000 0.125000 2635
2637 2 398.920000 346.600000 0.000000 0.125000 2636
2638 2 398.170000 346.650000 0.000000 0.125000 2637
2639 2 397.370000 345.930000 0.000000 0.125000 2638
2640 2 396.610000 345.990000 0.000000 0.125000 2639
2641 2 395.860000 346.030000 0.000000 0.125000 2640
2642 2 395.060000 345.310000 0.000000 0.125000 2641
2643 2 394.300000 345.360000 0.000000 0.125000 2642
2644 2 393.550000 345.410000 0.000000 0.125000 2643
2645 2 392.800000 345.440000 0.000000 0.125000 2644
2646 2 391.990000 344.730000 0.000000 0.125000 2645
2647 2 391.180000 344.030000 0.000000 0.125000 2646
2648 2 390.380000 343.310000 0.000000 0.125000 2647
2649 2 389.600000 342.600000 0.000000 0.125000 2648
2650 2 388.840000 342.650000 0.000000 0.125000 2649
2651 2 388.040000 341.930000 0.000000 0.125000 2650
2652 2 387.290000 341.980000 0.000000 0.125000 2651
2653 2 386.480000 341.250000 0.000000 0.125000 2652
2654 2 395.960000 373.310000 0.000000 0.125000 2033
2655 2 396.720000 373.280000 0.000000 0.125000 2654
2656 2 397.460000 373.230000 0.000000 0.125000 2655
2657 2 398.220000 373.180000 0.000000 0.125000 2656
2658 2 398.980000 373.150000 0.000000 0.125000 2657
2659 2 399.690000 372.360000 0.000000 0.125000 2658
2660 2 400.440000 372.300000 0.000000 0.125000 2659
2661 2 401.160000 371.490000 0.000000 0.125000 2660
2662 2 401.920000 371.460000 0.000000 0.125000 2661
2663 2 402.670000 371.410000 0.000000 0.125000 2662
2664 2 403.420000 371.360000 0.000000 0.125000 2663
2665 2 404.180000 371.320000 0.000000 0.125000 2664
2666 2 404.930000 371.280000 0.000000 0.125000 2665
2667 2 405.680000 371.230000 0.000000 0.125000 2666
2668 2 406.440000 371.180000 0.000000 0.125000 2667
2669 2 407.160000 370.380000 0.000000 0.125000 2668
2670 2 407.870000 369.600000 0.000000 0.125000 2669
2671 2 408.620000 369.550000 0.000000 0.125000 2670
2672 2 409.380000 369.500000 0.000000 0.125000 2671
2673 2 410.150000 369.460000 0.000000 0.125000 2672
2674 2 410.900000 369.410000 0.000000 0.125000 2673
2675 2 411.660000 369.360000 0.000000 0.125000 2674
2676 2 412.410000 369.320000 0.000000 0.125000 2675
2677 2 413.210000 370.040000 0.000000 0.125000 2676
2678 2 413.960000 369.980000 0.000000 0.125000 2677
2679 2 414.720000 369.930000 0.000000 0.125000 2678
2680 2 415.480000 369.900000 0.000000 0.125000 2679
2681 2 416.240000 369.850000 0.000000 0.125000 2680
2682 2 416.990000 369.800000 0.000000 0.125000 2681
2683 2 417.740000 369.760000 0.000000 0.125000 2682
2684 2 418.500000 369.720000 0.000000 0.125000 2683
2685 2 419.250000 369.670000 0.000000 0.125000 2684
2686 2 420.050000 370.380000 0.000000 0.125000 2685
2687 2 420.800000 370.350000 0.000000 0.125000 2686
2688 2 421.610000 371.050000 0.000000 0.125000 2687
2689 2 422.420000 371.750000 0.000000 0.125000 2688
2690 2 423.170000 371.720000 0.000000 0.125000 2689
2691 2 423.920000 371.670000 0.000000 0.125000 2690
2692 2 424.670000 371.620000 0.000000 0.125000 2691
2693 2 425.430000 371.570000 0.000000 0.125000 2692
2694 2 426.190000 371.540000 0.000000 0.125000 2693
2695 2 426.960000 371.490000 0.000000 0.125000 2694
2696 2 427.710000 371.440000 0.000000 0.125000 2695
2697 2 428.470000 371.410000 0.000000 0.125000 2696
2698 2 429.230000 371.360000 0.000000 0.125000 2697
2699 2 429.980000 371.300000 0.000000 0.125000 2698
2700 2 430.780000 372.030000 0.000000 0.125000 2699
2701 2 431.530000 371.990000 0.000000 0.125000 2700
2702 2 432.290000 371.940000 0.000000 0.125000 2701
2703 2 433.040000 371.900000 0.000000 0.125000 2702
2704 2 433.800000 371.850000 0.000000 0.125000 2703
2705 2 434.550000 371.800000 0.000000 0.125000 2704
2706 2 435.310000 371.750000 0.000000 0.125000 2705
2707 2 436.060000 371.720000 0.000000 0.125000 2706
2708 2 436.860000 372.420000 0.000000 0.125000 2707
2709 2 437.670000 373.150000 0.000000 0.125000 2708
2710 2 438.460000 373.850000 0.000000 0.125000 2709
2711 2 439.260000 374.560000 0.000000 0.125000 2710
2712 2 440.060000 375.280000 0.000000 0.125000 2711
2713 2 440.860000 375.990000 0.000000 0.125000 2712
2714 2 441.670000 376.690000 0.000000 0.125000 2713
2715 2 441.710000 377.460000 0.000000 0.125000 2714
2716 2 441.750000 378.210000 0.000000 0.125000 2715
2717 2 442.550000 378.920000 0.000000 0.125000 2716
2718 2 443.360000 379.620000 0.000000 0.125000 2717
2719 2 444.160000 380.350000 0.000000 0.125000 2718
2720 2 444.960000 381.050000 0.000000 0.125000 2719
2721 2 445.750000 381.760000 0.000000 0.125000 2720
2722 2 446.510000 381.720000 0.000000 0.125000 2721
2723 2 446.900000 381.690000 0.000000 0.125000 2722
2724 2 447.260000 381.670000 0.000000 0.125000 2723
2725 2 448.010000 381.620000 0.000000 0.125000 2723
2726 2 448.840000 382.340000 0.000000 0.125000 2725
2727 2 449.590000 382.300000 0.000000 0.125000 2726
2728 2 450.340000 382.250000 0.000000 0.125000 2727
2729 2 451.130000 382.980000 0.000000 0.125000 2728
2730 2 451.930000 383.670000 0.000000 0.125000 2729
2731 2 452.740000 384.380000 0.000000 0.125000 2730
2732 2 453.550000 385.110000 0.000000 0.125000 2731
2733 2 454.350000 385.800000 0.000000 0.125000 2732
2734 2 455.110000 385.760000 0.000000 0.125000 2733
2735 2 455.850000 385.730000 0.000000 0.125000 2734
2736 2 456.610000 385.680000 0.000000 0.125000 2735
2737 2 457.360000 385.630000 0.000000 0.125000 2736
2738 2 458.160000 386.340000 0.000000 0.125000 2737
2739 2 458.920000 386.300000 0.000000 0.125000 2738
2740 2 459.720000 387.000000 0.000000 0.125000 2739
2741 2 460.530000 387.730000 0.000000 0.125000 2740
2742 2 461.310000 388.430000 0.000000 0.125000 2741
2743 2 462.110000 389.150000 0.000000 0.125000 2742
2744 2 462.870000 389.100000 0.000000 0.125000 2743
2745 2 463.670000 389.800000 0.000000 0.125000 2744
2746 2 464.480000 390.530000 0.000000 0.125000 2745
2747 2 465.280000 391.230000 0.000000 0.125000 2746
2748 2 466.090000 391.940000 0.000000 0.125000 2747
2749 2 466.820000 391.900000 0.000000 0.125000 2748
2750 2 467.590000 391.860000 0.000000 0.125000 2749
2751 2 468.380000 392.560000 0.000000 0.125000 2750
2752 2 469.150000 392.530000 0.000000 0.125000 2751
2753 2 469.940000 393.240000 0.000000 0.125000 2752
2754 2 470.740000 393.930000 0.000000 0.125000 2753
2755 2 471.500000 393.900000 0.000000 0.125000 2754
2756 2 472.300000 394.610000 0.000000 0.125000 2755
2757 2 473.100000 395.320000 0.000000 0.125000 2756
2758 2 473.910000 396.030000 0.000000 0.125000 2757
2759 2 474.720000 396.740000 0.000000 0.125000 2758
2760 2 475.500000 397.470000 0.000000 0.125000 2759
2761 2 476.250000 397.410000 0.000000 0.125000 2760
2762 2 477.060000 398.120000 0.000000 0.125000 2761
2763 2 477.870000 398.840000 0.000000 0.125000 2762
2764 2 478.670000 399.550000 0.000000 0.125000 2763
2765 2 479.420000 399.490000 0.000000 0.125000 2764
2766 2 480.170000 399.460000 0.000000 0.125000 2765
2767 2 480.980000 400.170000 0.000000 0.125000 2766
2768 2 481.730000 400.120000 0.000000 0.125000 2767
2769 2 482.530000 400.820000 0.000000 0.125000 2768
2770 2 483.350000 401.550000 0.000000 0.125000 2769
2771 2 484.130000 402.250000 0.000000 0.125000 2770
2772 2 484.880000 402.220000 0.000000 0.125000 2771
2773 2 485.690000 402.920000 0.000000 0.125000 2772
2774 2 486.490000 403.630000 0.000000 0.125000 2773
2775 2 487.300000 404.350000 0.000000 0.125000 2774
2776 2 487.340000 405.110000 0.000000 0.125000 2775
2777 2 487.370000 405.860000 0.000000 0.125000 2776
2778 2 444.990000 381.800000 0.000000 0.125000 2721
2779 2 444.190000 381.110000 0.000000 0.125000 2778
2780 2 443.410000 380.380000 0.000000 0.125000 2779
2781 2 442.610000 379.670000 0.000000 0.125000 2780
2782 2 441.850000 379.720000 0.000000 0.125000 2781
2783 2 441.100000 379.750000 0.000000 0.125000 2782
2784 2 440.340000 379.810000 0.000000 0.125000 2783
2785 2 439.570000 379.860000 0.000000 0.125000 2784
2786 2 438.810000 379.900000 0.000000 0.125000 2785
2787 2 438.060000 379.930000 0.000000 0.125000 2786
2788 2 437.360000 380.740000 0.000000 0.125000 2787
2789 2 436.630000 381.550000 0.000000 0.125000 2788
2790 2 435.930000 382.340000 0.000000 0.125000 2789
2791 2 435.170000 382.400000 0.000000 0.125000 2790
2792 2 434.420000 382.430000 0.000000 0.125000 2791
2793 2 433.670000 382.480000 0.000000 0.125000 2792
2794 2 432.920000 382.510000 0.000000 0.125000 2793
2795 2 432.490000 382.130000 0.000000 0.125000 2794
2796 2 432.110000 381.810000 0.000000 0.125000 2795
2797 2 431.350000 381.860000 0.000000 0.125000 2795
2798 2 430.600000 381.910000 0.000000 0.125000 2797
2799 2 429.840000 381.940000 0.000000 0.125000 2798
2800 2 429.070000 381.990000 0.000000 0.125000 2799
2801 2 428.310000 382.040000 0.000000 0.125000 2800
2802 2 427.560000 382.070000 0.000000 0.125000 2801
2803 2 426.820000 382.130000 0.000000 0.125000 2802
2804 2 426.060000 382.170000 0.000000 0.125000 2803
2805 2 425.300000 382.220000 0.000000 0.125000 2804
2806 2 424.550000 382.250000 0.000000 0.125000 2805
2807 2 423.800000 382.300000 0.000000 0.125000 2806
2808 2 423.040000 382.360000 0.000000 0.125000 2807
2809 2 422.320000 383.150000 0.000000 0.125000 2808
2810 2 421.570000 383.190000 0.000000 0.125000 2809
2811 2 420.810000 383.240000 0.000000 0.125000 2810
2812 2 420.100000 384.040000 0.000000 0.125000 2811
2813 2 419.400000 384.840000 0.000000 0.125000 2812
2814 2 418.630000 384.880000 0.000000 0.125000 2813
2815 2 417.870000 384.920000 0.000000 0.125000 2814
2816 2 417.130000 384.980000 0.000000 0.125000 2815
2817 2 416.370000 385.010000 0.000000 0.125000 2816
2818 2 415.610000 385.060000 0.000000 0.125000 2817
2819 2 414.860000 385.110000 0.000000 0.125000 2818
2820 2 414.110000 385.150000 0.000000 0.125000 2819
2821 2 413.350000 385.210000 0.000000 0.125000 2820
2822 2 411.970000 400.440000 0.000000 0.125000 2821
2823 2 411.250000 401.240000 0.000000 0.125000 2822
2824 2 410.550000 402.050000 0.000000 0.125000 2823
2825 2 409.840000 402.850000 0.000000 0.125000 2824
2826 2 409.110000 403.650000 0.000000 0.125000 2825
2827 2 408.420000 404.440000 0.000000 0.125000 2826
2828 2 407.690000 405.240000 0.000000 0.125000 2827
2829 2 406.990000 406.050000 0.000000 0.125000 2828
2830 2 406.280000 406.850000 0.000000 0.125000 2829
2831 2 405.470000 406.130000 0.000000 0.125000 2830
2832 2 404.730000 406.180000 0.000000 0.125000 2831
2833 2 403.970000 406.230000 0.000000 0.125000 2832
2834 2 403.210000 406.260000 0.000000 0.125000 2833
2835 2 402.440000 406.310000 0.000000 0.125000 2834
2836 2 401.740000 407.110000 0.000000 0.125000 2835
2837 2 401.030000 407.920000 0.000000 0.125000 2836
2838 2 400.310000 408.710000 0.000000 0.125000 2837
2839 2 399.610000 409.530000 0.000000 0.125000 2838
2840 2 398.900000 410.320000 0.000000 0.125000 2839
2841 2 435.230000 383.130000 0.000000 0.125000 2792
2842 2 436.030000 383.860000 0.000000 0.125000 2841
2843 2 436.810000 384.560000 0.000000 0.125000 2842
2844 2 436.860000 385.320000 0.000000 0.125000 2843
2845 2 437.670000 386.040000 0.000000 0.125000 2844
2846 2 437.710000 386.800000 0.000000 0.125000 2845
2847 2 437.750000 387.550000 0.000000 0.125000 2846
2848 2 438.550000 388.250000 0.000000 0.125000 2847
2849 2 438.610000 389.010000 0.000000 0.125000 2848
2850 2 439.400000 389.730000 0.000000 0.125000 2849
2851 2 440.210000 390.430000 0.000000 0.125000 2850
2852 2 441.000000 391.150000 0.000000 0.125000 2851
2853 2 441.050000 391.910000 0.000000 0.125000 2852
2854 2 441.850000 392.610000 0.000000 0.125000 2853
2855 2 442.650000 393.320000 0.000000 0.125000 2854
2856 2 443.440000 394.040000 0.000000 0.125000 2855
2857 2 444.240000 394.750000 0.000000 0.125000 2856
2858 2 445.040000 395.460000 0.000000 0.125000 2857
2859 2 445.850000 396.170000 0.000000 0.125000 2858
2860 2 446.610000 396.120000 0.000000 0.125000 2859
2861 2 447.360000 396.090000 0.000000 0.125000 2860
2862 2 448.110000 396.040000 0.000000 0.125000 2861
2863 2 448.870000 395.990000 0.000000 0.125000 2862
2864 2 449.630000 395.940000 0.000000 0.125000 2863
2865 2 450.400000 395.910000 0.000000 0.125000 2864
2866 2 451.150000 395.860000 0.000000 0.125000 2865
2867 2 451.900000 395.810000 0.000000 0.125000 2866
2868 2 452.660000 395.760000 0.000000 0.125000 2867
2869 2 453.440000 396.490000 0.000000 0.125000 2868
2870 2 454.210000 396.440000 0.000000 0.125000 2869
2871 2 454.970000 396.400000 0.000000 0.125000 2870
2872 2 455.730000 396.360000 0.000000 0.125000 2871
2873 2 456.480000 396.300000 0.000000 0.125000 2872
2874 2 457.240000 396.250000 0.000000 0.125000 2873
2875 2 457.990000 396.220000 0.000000 0.125000 2874
2876 2 458.740000 396.170000 0.000000 0.125000 2875
2877 2 459.490000 396.130000 0.000000 0.125000 2876
2878 2 460.250000 396.070000 0.000000 0.125000 2877
2879 2 461.010000 396.040000 0.000000 0.125000 2878
2880 2 461.460000 403.600000 0.000000 0.125000 2879
2881 2 460.740000 404.400000 0.000000 0.125000 2880
2882 2 459.990000 404.430000 0.000000 0.125000 2881
2883 2 459.240000 404.490000 0.000000 0.125000 2882
2884 2 458.530000 405.290000 0.000000 0.125000 2883
2885 2 457.760000 405.320000 0.000000 0.125000 2884
2886 2 457.000000 405.360000 0.000000 0.125000 2885
2887 2 456.250000 405.420000 0.000000 0.125000 2886
2888 2 455.490000 405.460000 0.000000 0.125000 2887
2889 2 454.790000 406.250000 0.000000 0.125000 2888
2890 2 454.030000 406.310000 0.000000 0.125000 2889
2891 2 453.320000 407.110000 0.000000 0.125000 2890
2892 2 452.560000 407.160000 0.000000 0.125000 2891
2893 2 451.800000 407.190000 0.000000 0.125000 2892
2894 2 451.110000 408.000000 0.000000 0.125000 2893
2895 2 450.350000 408.050000 0.000000 0.125000 2894
2896 2 449.620000 408.840000 0.000000 0.125000 2895
2897 2 448.860000 408.880000 0.000000 0.125000 2896
2898 2 448.110000 408.930000 0.000000 0.125000 2897
2899 2 447.410000 409.740000 0.000000 0.125000 2898
2900 2 446.660000 409.780000 0.000000 0.125000 2899
2901 2 462.210000 403.550000 0.000000 0.125000 2880
2902 2 462.970000 403.500000 0.000000 0.125000 2901
2903 2 463.730000 403.470000 0.000000 0.125000 2902
2904 2 464.490000 403.420000 0.000000 0.125000 2903
2905 2 465.230000 403.360000 0.000000 0.125000 2904
2906 2 465.990000 403.320000 0.000000 0.125000 2905
2907 2 466.800000 404.050000 0.000000 0.125000 2906
2908 2 467.590000 404.740000 0.000000 0.125000 2907
2909 2 468.400000 405.460000 0.000000 0.125000 2908
2910 2 469.190000 406.170000 0.000000 0.125000 2909
2911 2 470.000000 406.900000 0.000000 0.125000 2910
2912 2 470.800000 407.590000 0.000000 0.125000 2911
2913 2 471.600000 408.300000 0.000000 0.125000 2912
2914 2 472.400000 409.030000 0.000000 0.125000 2913
2915 2 473.190000 409.730000 0.000000 0.125000 2914
2916 2 473.990000 410.430000 0.000000 0.125000 2915
2917 2 474.800000 411.160000 0.000000 0.125000 2916
2918 2 475.600000 411.860000 0.000000 0.125000 2917
2919 2 476.400000 412.560000 0.000000 0.125000 2918
2920 2 477.190000 413.290000 0.000000 0.125000 2919
2921 2 477.240000 414.050000 0.000000 0.125000 2920
2922 2 476.540000 414.840000 0.000000 0.125000 2921
2923 2 477.340000 415.550000 0.000000 0.125000 2922
2924 2 477.370000 416.300000 0.000000 0.125000 2923
2925 2 477.420000 417.060000 0.000000 0.125000 2924
2926 2 478.230000 417.780000 0.000000 0.125000 2925
2927 2 479.030000 418.490000 0.000000 0.125000 2926
2928 2 479.810000 419.190000 0.000000 0.125000 2927
2929 2 480.610000 419.920000 0.000000 0.125000 2928
2930 2 480.670000 420.670000 0.000000 0.125000 2929
2931 2 481.480000 421.370000 0.000000 0.125000 2930
2932 2 482.260000 422.090000 0.000000 0.125000 2931
2933 2 483.070000 422.800000 0.000000 0.125000 2932
2934 2 483.870000 423.510000 0.000000 0.125000 2933
2935 2 484.670000 424.230000 0.000000 0.125000 2934
2936 2 485.470000 424.930000 0.000000 0.125000 2935
2937 2 486.280000 425.650000 0.000000 0.125000 2936
2938 2 487.070000 426.360000 0.000000 0.125000 2937
2939 2 487.860000 427.060000 0.000000 0.125000 2938
2940 2 488.670000 427.780000 0.000000 0.125000 2939
2941 2 489.110000 428.170000 0.000000 0.125000 2940
2942 2 489.480000 428.490000 0.000000 0.125000 2941
2943 2 490.240000 428.440000 0.000000 0.125000 2942
2944 2 490.990000 428.400000 0.000000 0.125000 2943
2945 2 491.740000 428.360000 0.000000 0.125000 2944
2946 2 492.500000 428.300000 0.000000 0.125000 2945
2947 2 493.250000 428.260000 0.000000 0.125000 2946
2948 2 494.010000 428.230000 0.000000 0.125000 2947
2949 2 494.760000 428.180000 0.000000 0.125000 2948
2950 2 495.510000 428.120000 0.000000 0.125000 2949
2951 2 496.230000 427.320000 0.000000 0.125000 2950
2952 2 496.940000 426.540000 0.000000 0.125000 2951
2953 2 497.710000 426.490000 0.000000 0.125000 2952
2954 2 498.470000 426.440000 0.000000 0.125000 2953
2955 2 499.210000 426.410000 0.000000 0.125000 2954
2956 2 499.970000 426.360000 0.000000 0.125000 2955
2957 2 500.730000 426.300000 0.000000 0.125000 2956
2958 2 501.480000 426.260000 0.000000 0.125000 2957
2959 2 502.240000 426.230000 0.000000 0.125000 2958
2960 2 502.990000 426.180000 0.000000 0.125000 2959
2961 2 503.710000 425.370000 0.000000 0.125000 2960
2962 2 504.410000 424.570000 0.000000 0.125000 2961
2963 2 505.170000 424.530000 0.000000 0.125000 2962
2964 2 505.920000 424.480000 0.000000 0.125000 2963
2965 2 506.670000 424.430000 0.000000 0.125000 2964
2966 2 507.430000 424.400000 0.000000 0.125000 2965
2967 2 508.190000 424.360000 0.000000 0.125000 2966
2968 2 508.910000 423.550000 0.000000 0.125000 2967
2969 2 509.660000 423.510000 0.000000 0.125000 2968
2970 2 510.420000 423.470000 0.000000 0.125000 2969
2971 2 511.170000 423.420000 0.000000 0.125000 2970
2972 2 511.930000 423.370000 0.000000 0.125000 2971
2973 2 512.690000 423.340000 0.000000 0.125000 2972
2974 2 513.450000 423.300000 0.000000 0.125000 2973
2975 2 514.210000 423.240000 0.000000 0.125000 2974
2976 2 514.960000 423.190000 0.000000 0.125000 2975
2977 2 515.710000 423.160000 0.000000 0.125000 2976
2978 2 516.470000 423.110000 0.000000 0.125000 2977
2979 2 517.230000 423.060000 0.000000 0.125000 2978
2980 2 517.980000 423.030000 0.000000 0.125000 2979
2981 2 518.740000 422.980000 0.000000 0.125000 2980
2982 2 519.490000 422.920000 0.000000 0.125000 2981
2983 2 520.190000 422.120000 0.000000 0.125000 2982
2984 2 520.950000 422.090000 0.000000 0.125000 2983
2985 2 521.660000 421.290000 0.000000 0.125000 2984
2986 2 522.430000 421.240000 0.000000 0.125000 2985
2987 2 523.180000 421.190000 0.000000 0.125000 2986
2988 2 490.280000 429.190000 0.000000 0.125000 2941
2989 2 491.060000 429.920000 0.000000 0.125000 2988
2990 2 491.860000 430.620000 0.000000 0.125000 2989
2991 2 492.680000 431.340000 0.000000 0.125000 2990
2992 2 492.730000 432.090000 0.000000 0.125000 2991
2993 2 492.760000 432.850000 0.000000 0.125000 2992
2994 2 492.050000 433.650000 0.000000 0.125000 2993
2995 2 492.100000 434.410000 0.000000 0.125000 2994
2996 2 492.150000 435.170000 0.000000 0.125000 2995
2997 2 492.180000 435.920000 0.000000 0.125000 2996
2998 2 492.240000 436.670000 0.000000 0.125000 2997
2999 2 467.600000 430.550000 0.000000 0.125000 2930
3000 2 466.840000 430.590000 0.000000 0.125000 2999
3001 2 466.130000 431.380000 0.000000 0.125000 3000
3002 2 465.370000 431.420000 0.000000 0.125000 3001
3003 2 464.670000 432.230000 0.000000 0.125000 3002
3004 2 463.910000 432.280000 0.000000 0.125000 3003
3005 2 463.190000 433.070000 0.000000 0.125000 3004
3006 2 462.490000 433.870000 0.000000 0.125000 3005
3007 2 461.780000 434.680000 0.000000 0.125000 3006
3008 2 461.010000 434.730000 0.000000 0.125000 3007
3009 2 460.300000 435.510000 0.000000 0.125000 3008
3010 2 459.550000 435.560000 0.000000 0.125000 3009
3011 2 458.840000 436.360000 0.000000 0.125000 3010
3012 2 458.130000 437.170000 0.000000 0.125000 3011
3013 2 457.420000 437.960000 0.000000 0.125000 3012
3014 2 457.030000 438.400000 0.000000 0.125000 3013
3015 2 456.690000 438.760000 0.000000 0.125000 3014
3016 2 455.930000 438.810000 0.000000 0.125000 3015
3017 2 455.190000 438.860000 0.000000 0.125000 3016
3018 2 454.430000 438.900000 0.000000 0.125000 3017
3019 2 453.670000 438.940000 0.000000 0.125000 3018
3020 2 452.920000 438.990000 0.000000 0.125000 3019
3021 2 452.170000 439.040000 0.000000 0.125000 3020
3022 2 451.410000 439.090000 0.000000 0.125000 3021
3023 2 450.660000 439.120000 0.000000 0.125000 3022
3024 2 449.910000 439.170000 0.000000 0.125000 3023
3025 2 449.160000 439.210000 0.000000 0.125000 3024
3026 2 448.400000 439.250000 0.000000 0.125000 3025
3027 2 447.670000 440.060000 0.000000 0.125000 3026
3028 2 446.920000 440.110000 0.000000 0.125000 3027
3029 2 446.170000 440.150000 0.000000 0.125000 3028
3030 2 445.410000 440.190000 0.000000 0.125000 3029
3031 2 444.660000 440.240000 0.000000 0.125000 3030
3032 2 443.940000 441.040000 0.000000 0.125000 3031
3033 2 443.240000 441.840000 0.000000 0.125000 3032
3034 2 442.510000 442.630000 0.000000 0.125000 3033
3035 2 441.810000 443.430000 0.000000 0.125000 3034
3036 2 441.100000 444.240000 0.000000 0.125000 3035
3037 2 440.380000 445.050000 0.000000 0.125000 3036
3038 2 439.670000 445.850000 0.000000 0.125000 3037
3039 2 438.970000 446.650000 0.000000 0.125000 3038
3040 2 438.210000 446.680000 0.000000 0.125000 3039
3041 2 437.410000 445.980000 0.000000 0.125000 3040
3042 2 436.610000 445.250000 0.000000 0.125000 3041
3043 2 435.860000 445.300000 0.000000 0.125000 3042
3044 2 435.100000 445.360000 0.000000 0.125000 3043
3045 2 434.350000 445.400000 0.000000 0.125000 3044
3046 2 433.590000 445.430000 0.000000 0.125000 3045
3047 2 455.990000 439.570000 0.000000 0.125000 3014
3048 2 456.040000 440.320000 0.000000 0.125000 3047
3049 2 456.070000 441.070000 0.000000 0.125000 3048
3050 2 456.120000 441.840000 0.000000 0.125000 3049
3051 2 456.170000 442.600000 0.000000 0.125000 3050
3052 2 456.220000 443.350000 0.000000 0.125000 3051
3053 2 456.250000 444.110000 0.000000 0.125000 3052
3054 2 456.300000 444.860000 0.000000 0.125000 3053
3055 2 457.110000 445.560000 0.000000 0.125000 3054
3056 2 457.150000 446.310000 0.000000 0.125000 3055
3057 2 457.180000 447.070000 0.000000 0.125000 3056
3058 2 457.240000 447.840000 0.000000 0.125000 3057
3059 2 457.290000 448.600000 0.000000 0.125000 3058
3060 2 457.320000 449.350000 0.000000 0.125000 3059
3061 2 457.370000 450.110000 0.000000 0.125000 3060
3062 2 457.420000 450.860000 0.000000 0.125000 3061
3063 2 457.460000 451.610000 0.000000 0.125000 3062
3064 2 457.500000 452.360000 0.000000 0.125000 3063
3065 2 457.550000 453.120000 0.000000 0.125000 3064
3066 2 457.600000 453.880000 0.000000 0.125000 3065
3067 2 457.630000 454.630000 0.000000 0.125000 3066
3068 2 457.680000 455.400000 0.000000 0.125000 3067
3069 2 457.740000 456.160000 0.000000 0.125000 3068
3070 2 457.780000 456.910000 0.000000 0.125000 3069
3071 2 457.810000 457.670000 0.000000 0.125000 3070
3072 2 457.860000 458.420000 0.000000 0.125000 3071
3073 2 458.670000 459.130000 0.000000 0.125000 3072
3074 2 458.710000 459.880000 0.000000 0.125000 3073
3075 2 458.740000 460.650000 0.000000 0.125000 3074
3076 2 458.800000 461.410000 0.000000 0.125000 3075
3077 2 458.850000 462.170000 0.000000 0.125000 3076
3078 2 458.880000 462.920000 0.000000 0.125000 3077
3079 2 459.690000 463.620000 0.000000 0.125000 3078
3080 2 459.740000 464.380000 0.000000 0.125000 3079
3081 2 460.530000 465.100000 0.000000 0.125000 3080
3082 2 461.320000 465.800000 0.000000 0.125000 3081
3083 2 462.130000 466.510000 0.000000 0.125000 3082
3084 2 462.930000 467.230000 0.000000 0.125000 3083
3085 2 463.740000 467.930000 0.000000 0.125000 3084
3086 2 464.540000 468.650000 0.000000 0.125000 3085
3087 2 465.300000 468.600000 0.000000 0.125000 3086
3088 2 466.040000 468.550000 0.000000 0.125000 3087
3089 2 466.850000 469.280000 0.000000 0.125000 3088
3090 2 467.610000 469.240000 0.000000 0.125000 3089
3091 2 468.360000 469.170000 0.000000 0.125000 3090
3092 2 469.110000 469.130000 0.000000 0.125000 3091
3093 2 469.920000 469.860000 0.000000 0.125000 3092
3094 2 470.670000 469.800000 0.000000 0.125000 3093
3095 2 471.420000 469.760000 0.000000 0.125000 3094
3096 2 472.180000 469.720000 0.000000 0.125000 3095
3097 2 472.900000 468.920000 0.000000 0.125000 3096
3098 2 473.650000 468.860000 0.000000 0.125000 3097
3099 2 474.360000 468.060000 0.000000 0.125000 3098
3100 2 475.110000 468.030000 0.000000 0.125000 3099
3101 2 475.870000 467.990000 0.000000 0.125000 3100
3102 2 476.620000 467.930000 0.000000 0.125000 3101
3103 2 477.380000 467.880000 0.000000 0.125000 3102
3104 2 478.150000 467.850000 0.000000 0.125000 3103
3105 2 478.900000 467.800000 0.000000 0.125000 3104
3106 2 479.610000 466.990000 0.000000 0.125000 3105
3107 2 480.360000 466.960000 0.000000 0.125000 3106
3108 2 481.120000 466.920000 0.000000 0.125000 3107
3109 2 481.880000 466.860000 0.000000 0.125000 3108
3110 2 482.630000 466.810000 0.000000 0.125000 3109
3111 2 483.400000 466.780000 0.000000 0.125000 3110
3112 2 484.150000 466.740000 0.000000 0.125000 3111
3113 2 484.900000 466.680000 0.000000 0.125000 3112
3114 2 491.040000 467.850000 0.000000 0.125000 3113
3115 2 491.840000 468.560000 0.000000 0.125000 3114
3116 2 492.600000 468.500000 0.000000 0.125000 3115
3117 2 493.400000 469.220000 0.000000 0.125000 3116
3118 2 494.160000 469.170000 0.000000 0.125000 3117
3119 2 494.920000 469.130000 0.000000 0.125000 3118
3120 2 495.710000 469.850000 0.000000 0.125000 3119
3121 2 496.500000 470.550000 0.000000 0.125000 3120
3122 2 497.300000 471.260000 0.000000 0.125000 3121
3123 2 498.110000 471.980000 0.000000 0.125000 3122
3124 2 498.910000 472.680000 0.000000 0.125000 3123
3125 2 499.710000 473.410000 0.000000 0.125000 3124
3126 2 500.500000 474.110000 0.000000 0.125000 3125
3127 2 500.550000 474.860000 0.000000 0.125000 3126
3128 2 500.600000 475.620000 0.000000 0.125000 3127
3129 2 500.650000 476.370000 0.000000 0.125000 3128
3130 2 500.690000 477.120000 0.000000 0.125000 3129
3131 2 500.740000 477.880000 0.000000 0.125000 3130
3132 2 500.780000 478.650000 0.000000 0.125000 3131
3133 2 500.810000 479.400000 0.000000 0.125000 3132
3134 2 501.620000 480.110000 0.000000 0.125000 3133
3135 2 502.420000 480.820000 0.000000 0.125000 3134
3136 2 503.220000 481.550000 0.000000 0.125000 3135
3137 2 503.260000 482.290000 0.000000 0.125000 3136
3138 2 503.310000 483.050000 0.000000 0.125000 3137
3139 2 503.360000 483.800000 0.000000 0.125000 3138
3140 2 504.160000 484.500000 0.000000 0.125000 3139
3141 2 504.960000 485.230000 0.000000 0.125000 3140
3142 2 504.240000 486.030000 0.000000 0.125000 3141
3143 2 505.050000 486.740000 0.000000 0.125000 3142
3144 2 505.090000 487.490000 0.000000 0.125000 3143
3145 2 505.900000 488.220000 0.000000 0.125000 3144
3146 2 506.690000 488.920000 0.000000 0.125000 3145
3147 2 507.490000 489.630000 0.000000 0.125000 3146
3148 2 508.290000 490.350000 0.000000 0.125000 3147
3149 2 509.100000 491.050000 0.000000 0.125000 3148
3150 2 509.900000 491.760000 0.000000 0.125000 3149
3151 2 510.680000 492.480000 0.000000 0.125000 3150
3152 2 511.490000 493.170000 0.000000 0.125000 3151
3153 2 512.290000 493.900000 0.000000 0.125000 3152
3154 2 513.100000 494.610000 0.000000 0.125000 3153
3155 2 513.880000 495.320000 0.000000 0.125000 3154
3156 2 514.700000 496.030000 0.000000 0.125000 3155
3157 2 515.500000 496.740000 0.000000 0.125000 3156
3158 2 516.310000 497.460000 0.000000 0.125000 3157
3159 2 517.100000 498.160000 0.000000 0.125000 3158
3160 2 517.900000 498.870000 0.000000 0.125000 3159
3161 2 518.710000 499.600000 0.000000 0.125000 3160
3162 2 519.490000 500.300000 0.000000 0.125000 3161
3163 2 519.530000 501.050000 0.000000 0.125000 3162
3164 2 519.590000 501.810000 0.000000 0.125000 3163
3165 2 520.380000 502.530000 0.000000 0.125000 3164
3166 2 520.430000 503.280000 0.000000 0.125000 3165
3167 2 520.480000 504.040000 0.000000 0.125000 3166
3168 2 520.520000 504.800000 0.000000 0.125000 3167
3169 2 520.570000 505.540000 0.000000 0.125000 3168
3170 2 520.610000 506.300000 0.000000 0.125000 3169
3171 2 521.410000 507.010000 0.000000 0.125000 3170
3172 2 522.220000 507.740000 0.000000 0.125000 3171
3173 2 523.000000 508.430000 0.000000 0.125000 3172
3174 2 523.060000 509.180000 0.000000 0.125000 3173
3175 2 523.860000 509.910000 0.000000 0.125000 3174
3176 2 523.900000 510.660000 0.000000 0.125000 3175
3177 2 523.950000 511.420000 0.000000 0.125000 3176
3178 2 523.990000 512.180000 0.000000 0.125000 3177
3179 2 524.030000 512.940000 0.000000 0.125000 3178
3180 2 524.080000 513.680000 0.000000 0.125000 3179
3181 2 523.360000 514.490000 0.000000 0.125000 3180
3182 2 357.750000 381.650000 0.000000 0.125000 1993
3183 2 358.560000 382.360000 0.000000 0.125000 3182
3184 2 359.320000 382.300000 0.000000 0.125000 3183
3185 2 360.070000 382.260000 0.000000 0.125000 3184
3186 2 360.840000 382.230000 0.000000 0.125000 3185
3187 2 361.590000 382.180000 0.000000 0.125000 3186
3188 2 362.320000 382.130000 0.000000 0.125000 3187
3189 2 363.150000 382.850000 0.000000 0.125000 3188
3190 2 363.940000 383.550000 0.000000 0.125000 3189
3191 2 363.990000 384.310000 0.000000 0.125000 3190
3192 2 364.800000 385.010000 0.000000 0.125000 3191
3193 2 365.590000 385.740000 0.000000 0.125000 3192
3194 2 366.380000 386.440000 0.000000 0.125000 3193
3195 2 367.180000 387.170000 0.000000 0.125000 3194
3196 2 367.240000 387.920000 0.000000 0.125000 3195
3197 2 368.030000 388.610000 0.000000 0.125000 3196
3198 2 368.060000 389.370000 0.000000 0.125000 3197
3199 2 368.870000 390.100000 0.000000 0.125000 3198
3200 2 369.680000 390.800000 0.000000 0.125000 3199
3201 2 369.730000 391.550000 0.000000 0.125000 3200
3202 2 369.760000 392.310000 0.000000 0.125000 3201
3203 2 369.810000 393.070000 0.000000 0.125000 3202
3204 2 369.860000 393.840000 0.000000 0.125000 3203
3205 2 369.900000 394.590000 0.000000 0.125000 3204
3206 2 370.710000 395.300000 0.000000 0.125000 3205
3207 2 370.750000 396.050000 0.000000 0.125000 3206
3208 2 370.800000 396.800000 0.000000 0.125000 3207
3209 2 370.840000 397.550000 0.000000 0.125000 3208
3210 2 370.870000 398.310000 0.000000 0.125000 3209
3211 2 370.920000 399.070000 0.000000 0.125000 3210
3212 2 370.980000 399.820000 0.000000 0.125000 3211
3213 2 371.760000 400.550000 0.000000 0.125000 3212
3214 2 371.810000 401.300000 0.000000 0.125000 3213
3215 2 371.860000 402.050000 0.000000 0.125000 3214
3216 2 372.660000 402.760000 0.000000 0.125000 3215
3217 2 372.690000 403.530000 0.000000 0.125000 3216
3218 2 372.740000 404.290000 0.000000 0.125000 3217
3219 2 372.800000 405.030000 0.000000 0.125000 3218
3220 2 372.840000 405.790000 0.000000 0.125000 3219
3221 2 373.630000 406.490000 0.000000 0.125000 3220
3222 2 373.680000 407.240000 0.000000 0.125000 3221
3223 2 374.490000 407.970000 0.000000 0.125000 3222
3224 2 375.280000 408.680000 0.000000 0.125000 3223
3225 2 376.090000 409.380000 0.000000 0.125000 3224
3226 2 376.120000 410.130000 0.000000 0.125000 3225
3227 2 376.930000 410.860000 0.000000 0.125000 3226
3228 2 376.980000 411.610000 0.000000 0.125000 3227
3229 2 377.790000 412.320000 0.000000 0.125000 3228
3230 2 377.820000 413.070000 0.000000 0.125000 3229
3231 2 378.610000 413.790000 0.000000 0.125000 3230
3232 2 378.660000 414.550000 0.000000 0.125000 3231
3233 2 379.470000 415.250000 0.000000 0.125000 3232
3234 2 379.500000 416.010000 0.000000 0.125000 3233
3235 2 379.550000 416.760000 0.000000 0.125000 3234
3236 2 379.610000 417.530000 0.000000 0.125000 3235
3237 2 379.650000 418.280000 0.000000 0.125000 3236
3238 2 379.680000 419.040000 0.000000 0.125000 3237
3239 2 379.730000 419.800000 0.000000 0.125000 3238
3240 2 379.780000 420.550000 0.000000 0.125000 3239
3241 2 380.590000 421.260000 0.000000 0.125000 3240
3242 2 380.620000 422.010000 0.000000 0.125000 3241
3243 2 380.670000 422.780000 0.000000 0.125000 3242
3244 2 380.720000 423.530000 0.000000 0.125000 3243
3245 2 381.500000 424.240000 0.000000 0.125000 3244
3246 2 381.550000 424.990000 0.000000 0.125000 3245
3247 2 381.610000 425.750000 0.000000 0.125000 3246
3248 2 381.650000 426.500000 0.000000 0.125000 3247
3249 2 381.680000 427.260000 0.000000 0.125000 3248
3250 2 381.730000 428.010000 0.000000 0.125000 3249
3251 2 381.780000 428.760000 0.000000 0.125000 3250
3252 2 381.810000 429.530000 0.000000 0.125000 3251
3253 2 381.860000 430.290000 0.000000 0.125000 3252
3254 2 381.910000 431.050000 0.000000 0.125000 3253
3255 2 381.960000 431.800000 0.000000 0.125000 3254
3256 2 381.990000 432.550000 0.000000 0.125000 3255
3257 2 382.040000 433.310000 0.000000 0.125000 3256
3258 2 382.050000 433.690000 0.000000 0.125000 3257
3259 2 382.130000 434.810000 0.000000 0.125000 3258
3260 2 382.170000 435.570000 0.000000 0.125000 3259
3261 2 382.220000 436.340000 0.000000 0.125000 3260
3262 2 382.260000 437.090000 0.000000 0.125000 3261
3263 2 381.560000 437.880000 0.000000 0.125000 3262
3264 2 381.610000 438.650000 0.000000 0.125000 3263
3265 2 381.660000 439.410000 0.000000 0.125000 3264
3266 2 382.440000 440.110000 0.000000 0.125000 3265
3267 2 382.490000 440.860000 0.000000 0.125000 3266
3268 2 383.290000 441.590000 0.000000 0.125000 3267
3269 2 384.100000 442.290000 0.000000 0.125000 3268
3270 2 384.880000 443.000000 0.000000 0.125000 3269
3271 2 385.680000 443.720000 0.000000 0.125000 3270
3272 2 386.490000 444.420000 0.000000 0.125000 3271
3273 2 387.300000 445.130000 0.000000 0.125000 3272
3274 2 388.100000 445.850000 0.000000 0.125000 3273
3275 2 388.900000 446.560000 0.000000 0.125000 3274
3276 2 389.690000 447.260000 0.000000 0.125000 3275
3277 2 389.740000 448.030000 0.000000 0.125000 3276
3278 2 390.550000 448.740000 0.000000 0.125000 3277
3279 2 390.590000 449.490000 0.000000 0.125000 3278
3280 2 390.630000 450.240000 0.000000 0.125000 3279
3281 2 390.670000 451.000000 0.000000 0.125000 3280
3282 2 390.730000 451.760000 0.000000 0.125000 3281
3283 2 390.760000 452.530000 0.000000 0.125000 3282
3284 2 390.050000 453.310000 0.000000 0.125000 3283
3285 2 389.340000 454.110000 0.000000 0.125000 3284
3286 2 389.380000 454.870000 0.000000 0.125000 3285
3287 2 389.430000 455.630000 0.000000 0.125000 3286
3288 2 389.480000 456.380000 0.000000 0.125000 3287
3289 2 389.510000 457.130000 0.000000 0.125000 3288
3290 2 389.550000 457.900000 0.000000 0.125000 3289
3291 2 389.610000 458.650000 0.000000 0.125000 3290
3292 2 389.660000 459.410000 0.000000 0.125000 3291
3293 2 388.930000 460.220000 0.000000 0.125000 3292
3294 2 388.990000 460.970000 0.000000 0.125000 3293
3295 2 389.030000 461.730000 0.000000 0.125000 3294
3296 2 389.820000 462.430000 0.000000 0.125000 3295
3297 2 390.630000 463.150000 0.000000 0.125000 3296
3298 2 391.440000 463.860000 0.000000 0.125000 3297
3299 2 392.240000 464.560000 0.000000 0.125000 3298
3300 2 393.040000 465.280000 0.000000 0.125000 3299
3301 2 393.840000 465.990000 0.000000 0.125000 3300
3302 2 394.650000 466.690000 0.000000 0.125000 3301
3303 2 395.430000 467.420000 0.000000 0.125000 3302
3304 2 396.240000 468.120000 0.000000 0.125000 3303
3305 2 396.280000 468.880000 0.000000 0.125000 3304
3306 2 396.320000 469.630000 0.000000 0.125000 3305
3307 2 396.360000 470.400000 0.000000 0.125000 3306
3308 2 396.420000 471.160000 0.000000 0.125000 3307
3309 2 396.470000 471.910000 0.000000 0.125000 3308
3310 2 397.260000 472.610000 0.000000 0.125000 3309
3311 2 397.300000 473.370000 0.000000 0.125000 3310
3312 2 398.100000 474.090000 0.000000 0.125000 3311
3313 2 398.910000 474.800000 0.000000 0.125000 3312
3314 2 399.710000 475.500000 0.000000 0.125000 3313
3315 2 400.500000 476.220000 0.000000 0.125000 3314
3316 2 401.300000 476.920000 0.000000 0.125000 3315
3317 2 402.110000 477.630000 0.000000 0.125000 3316
3318 2 402.160000 478.400000 0.000000 0.125000 3317
3319 2 402.960000 479.110000 0.000000 0.125000 3318
3320 2 403.740000 479.810000 0.000000 0.125000 3319
3321 2 404.550000 480.540000 0.000000 0.125000 3320
3322 2 404.600000 481.290000 0.000000 0.125000 3321
3323 2 404.630000 482.050000 0.000000 0.125000 3322
3324 2 405.440000 482.750000 0.000000 0.125000 3323
3325 2 405.490000 483.510000 0.000000 0.125000 3324
3326 2 406.300000 484.230000 0.000000 0.125000 3325
3327 2 406.340000 484.970000 0.000000 0.125000 3326
3328 2 406.380000 485.730000 0.000000 0.125000 3327
3329 2 406.420000 486.490000 0.000000 0.125000 3328
3330 2 406.470000 487.240000 0.000000 0.125000 3329
3331 2 406.500000 487.990000 0.000000 0.125000 3330
3332 2 406.560000 488.750000 0.000000 0.125000 3331
3333 2 407.360000 489.480000 0.000000 0.125000 3332
3334 2 407.400000 490.220000 0.000000 0.125000 3333
3335 2 407.440000 490.980000 0.000000 0.125000 3334
3336 2 408.240000 491.680000 0.000000 0.125000 3335
3337 2 408.290000 492.440000 0.000000 0.125000 3336
3338 2 409.090000 493.160000 0.000000 0.125000 3337
3339 2 409.150000 493.920000 0.000000 0.125000 3338
3340 2 409.180000 494.670000 0.000000 0.125000 3339
3341 2 409.230000 495.420000 0.000000 0.125000 3340
3342 2 409.260000 496.170000 0.000000 0.125000 3341
3343 2 409.310000 496.930000 0.000000 0.125000 3342
3344 2 409.360000 497.690000 0.000000 0.125000 3343
3345 2 408.650000 498.490000 0.000000 0.125000 3344
3346 2 408.690000 499.240000 0.000000 0.125000 3345
3347 2 408.740000 500.000000 0.000000 0.125000 3346
3348 2 408.780000 500.760000 0.000000 0.125000 3347
3349 2 408.810000 501.510000 0.000000 0.125000 3348
3350 2 408.870000 502.260000 0.000000 0.125000 3349
3351 2 408.920000 503.030000 0.000000 0.125000 3350
3352 2 408.960000 503.780000 0.000000 0.125000 3351
3353 2 409.000000 504.540000 0.000000 0.125000 3352
3354 2 409.050000 505.300000 0.000000 0.125000 3353
3355 2 408.340000 506.100000 0.000000 0.125000 3354
3356 2 408.370000 506.850000 0.000000 0.125000 3355
3357 2 408.420000 507.610000 0.000000 0.125000 3356
3358 2 408.470000 508.360000 0.000000 0.125000 3357
3359 2 408.500000 509.120000 0.000000 0.125000 3358
3360 2 407.810000 509.920000 0.000000 0.125000 3359
3361 2 407.860000 510.670000 0.000000 0.125000 3360
3362 2 407.900000 511.430000 0.000000 0.125000 3361
3363 2 407.930000 512.190000 0.000000 0.125000 3362
3364 2 407.990000 512.950000 0.000000 0.125000 3363
3365 2 408.040000 513.710000 0.000000 0.125000 3364
3366 2 408.070000 514.470000 0.000000 0.125000 3365
3367 2 408.120000 515.220000 0.000000 0.125000 3366
3368 2 408.170000 515.980000 0.000000 0.125000 3367
3369 2 408.210000 516.740000 0.000000 0.125000 3368
3370 2 408.990000 517.430000 0.000000 0.125000 3369
3371 2 409.050000 518.190000 0.000000 0.125000 3370
3372 2 409.100000 518.950000 0.000000 0.125000 3371
3373 2 409.130000 519.710000 0.000000 0.125000 3372
3374 2 409.170000 520.460000 0.000000 0.125000 3373
3375 2 409.230000 521.220000 0.000000 0.125000 3374
3376 2 409.260000 521.980000 0.000000 0.125000 3375
3377 2 409.310000 522.740000 0.000000 0.125000 3376
3378 2 409.360000 523.480000 0.000000 0.125000 3377
3379 2 409.410000 524.240000 0.000000 0.125000 3378
3380 2 409.440000 524.990000 0.000000 0.125000 3379
3381 2 409.490000 525.740000 0.000000 0.125000 3380
3382 2 409.540000 526.500000 0.000000 0.125000 3381
3383 2 409.590000 527.260000 0.000000 0.125000 3382
3384 2 409.620000 528.020000 0.000000 0.125000 3383
3385 2 409.670000 528.770000 0.000000 0.125000 3384
3386 2 409.720000 529.520000 0.000000 0.125000 3385
3387 2 409.750000 530.280000 0.000000 0.125000 3386
3388 2 409.800000 531.030000 0.000000 0.125000 3387
3389 2 409.860000 531.790000 0.000000 0.125000 3388
3390 2 409.900000 532.560000 0.000000 0.125000 3389
3391 2 409.930000 533.320000 0.000000 0.125000 3390
3392 2 409.980000 534.070000 0.000000 0.125000 3391
3393 2 425.940000 521.750000 0.000000 0.125000 3377
3394 2 425.910000 520.990000 0.000000 0.125000 3393
3395 2 425.860000 520.240000 0.000000 0.125000 3394
3396 2 425.800000 519.480000 0.000000 0.125000 3395
3397 2 425.760000 518.730000 0.000000 0.125000 3396
3398 2 426.490000 517.930000 0.000000 0.125000 3397
3399 2 426.430000 517.160000 0.000000 0.125000 3398
3400 2 427.160000 516.360000 0.000000 0.125000 3399
3401 2 427.110000 515.610000 0.000000 0.125000 3400
3402 2 427.050000 514.860000 0.000000 0.125000 3401
3403 2 427.010000 514.100000 0.000000 0.125000 3402
3404 2 427.730000 513.290000 0.000000 0.125000 3403
3405 2 427.680000 512.530000 0.000000 0.125000 3404
3406 2 428.380000 511.740000 0.000000 0.125000 3405
3407 2 428.350000 510.980000 0.000000 0.125000 3406
3408 2 429.060000 510.180000 0.000000 0.125000 3407
3409 2 429.010000 509.420000 0.000000 0.125000 3408
3410 2 428.970000 508.670000 0.000000 0.125000 3409
3411 2 428.920000 507.920000 0.000000 0.125000 3410
3412 2 428.880000 507.170000 0.000000 0.125000 3411
3413 2 429.600000 506.360000 0.000000 0.125000 3412
3414 2 429.550000 505.610000 0.000000 0.125000 3413
3415 2 430.250000 504.800000 0.000000 0.125000 3414
3416 2 430.210000 504.050000 0.000000 0.125000 3415
3417 2 430.170000 503.290000 0.000000 0.125000 3416
3418 2 430.880000 502.490000 0.000000 0.125000 3417
3419 2 431.600000 501.690000 0.000000 0.125000 3418
3420 2 432.300000 500.900000 0.000000 0.125000 3419
3421 2 433.010000 500.090000 0.000000 0.125000 3420
3422 2 433.730000 499.300000 0.000000 0.125000 3421
3423 2 434.430000 498.490000 0.000000 0.125000 3422
3424 2 435.150000 497.690000 0.000000 0.125000 3423
3425 2 435.860000 496.880000 0.000000 0.125000 3424
3426 2 436.560000 496.090000 0.000000 0.125000 3425
3427 2 437.290000 495.290000 0.000000 0.125000 3426
3428 2 437.990000 494.490000 0.000000 0.125000 3427
3429 2 438.710000 493.680000 0.000000 0.125000 3428
3430 2 438.660000 492.920000 0.000000 0.125000 3429
3431 2 438.610000 492.170000 0.000000 0.125000 3430
3432 2 439.340000 491.360000 0.000000 0.125000 3431
3433 2 439.290000 490.620000 0.000000 0.125000 3432
3434 2 439.240000 489.860000 0.000000 0.125000 3433
3435 2 439.190000 489.110000 0.000000 0.125000 3434
3436 2 439.160000 488.350000 0.000000 0.125000 3435
3437 2 438.350000 487.630000 0.000000 0.125000 3436
3438 2 438.300000 486.870000 0.000000 0.125000 3437
3439 2 438.260000 486.110000 0.000000 0.125000 3438
3440 2 437.470000 485.420000 0.000000 0.125000 3439
3441 2 436.660000 484.710000 0.000000 0.125000 3440
3442 2 436.610000 483.940000 0.000000 0.125000 3441
3443 2 436.570000 483.180000 0.000000 0.125000 3442
3444 2 435.760000 482.490000 0.000000 0.125000 3443
3445 2 434.970000 481.780000 0.000000 0.125000 3444
3446 2 434.170000 481.050000 0.000000 0.125000 3445
3447 2 433.370000 480.350000 0.000000 0.125000 3446
3448 2 432.560000 479.650000 0.000000 0.125000 3447
3449 2 431.760000 478.920000 0.000000 0.125000 3448
3450 2 430.970000 478.210000 0.000000 0.125000 3449
3451 2 430.170000 477.500000 0.000000 0.125000 3450
3452 2 430.110000 476.740000 0.000000 0.125000 3451
3453 2 429.310000 476.040000 0.000000 0.125000 3452
3454 2 429.280000 475.280000 0.000000 0.125000 3453
3455 2 429.240000 474.530000 0.000000 0.125000 3454
3456 2 428.420000 473.810000 0.000000 0.125000 3455
3457 2 427.630000 473.100000 0.000000 0.125000 3456
3458 2 427.600000 472.350000 0.000000 0.125000 3457
3459 2 427.540000 471.590000 0.000000 0.125000 3458
3460 2 427.490000 470.820000 0.000000 0.125000 3459
3461 2 427.460000 470.060000 0.000000 0.125000 3460
3462 2 427.420000 469.310000 0.000000 0.125000 3461
3463 2 427.360000 468.560000 0.000000 0.125000 3462
3464 2 426.560000 467.860000 0.000000 0.125000 3463
3465 2 450.180000 533.970000 0.000000 0.125000 3393
3466 2 450.990000 534.690000 0.000000 0.125000 3465
3467 2 451.740000 534.630000 0.000000 0.125000 3466
3468 2 452.500000 534.590000 0.000000 0.125000 3467
3469 2 453.240000 534.540000 0.000000 0.125000 3468
3470 2 454.050000 535.260000 0.000000 0.125000 3469
3471 2 454.800000 535.220000 0.000000 0.125000 3470
3472 2 455.610000 535.930000 0.000000 0.125000 3471
3473 2 456.360000 535.880000 0.000000 0.125000 3472
3474 2 457.160000 536.600000 0.000000 0.125000 3473
3475 2 457.970000 537.290000 0.000000 0.125000 3474
3476 2 458.780000 538.010000 0.000000 0.125000 3475
3477 2 459.560000 538.740000 0.000000 0.125000 3476
3478 2 460.360000 539.440000 0.000000 0.125000 3477
3479 2 461.170000 540.140000 0.000000 0.125000 3478
3480 2 461.920000 540.110000 0.000000 0.125000 3479
3481 2 462.670000 540.060000 0.000000 0.125000 3480
3482 2 463.430000 540.010000 0.000000 0.125000 3481
3483 2 464.240000 540.730000 0.000000 0.125000 3482
3484 2 465.030000 541.440000 0.000000 0.125000 3483
3485 2 465.840000 542.140000 0.000000 0.125000 3484
3486 2 466.650000 542.860000 0.000000 0.125000 3485
3487 2 467.400000 542.820000 0.000000 0.125000 3486
3488 2 468.150000 542.760000 0.000000 0.125000 3487
3489 2 468.910000 542.730000 0.000000 0.125000 3488
3490 2 469.670000 542.690000 0.000000 0.125000 3489
3491 2 470.460000 543.400000 0.000000 0.125000 3490
3492 2 471.250000 544.100000 0.000000 0.125000 3491
3493 2 472.010000 544.060000 0.000000 0.125000 3492
3494 2 472.810000 544.770000 0.000000 0.125000 3493
3495 2 473.610000 545.490000 0.000000 0.125000 3494
3496 2 474.050000 545.860000 0.000000 0.125000 3495
3497 2 474.420000 546.190000 0.000000 0.125000 3496
3498 2 475.130000 545.390000 0.000000 0.125000 3497
3499 2 475.840000 544.600000 0.000000 0.125000 3498
3500 2 476.550000 543.780000 0.000000 0.125000 3499
3501 2 477.260000 542.990000 0.000000 0.125000 3500
3502 2 477.980000 542.200000 0.000000 0.125000 3501
3503 2 477.930000 541.440000 0.000000 0.125000 3502
3504 2 478.630000 540.630000 0.000000 0.125000 3503
3505 2 479.360000 539.840000 0.000000 0.125000 3504
3506 2 480.060000 539.030000 0.000000 0.125000 3505
3507 2 480.780000 538.240000 0.000000 0.125000 3506
3508 2 481.490000 537.450000 0.000000 0.125000 3507
3509 2 481.430000 536.690000 0.000000 0.125000 3508
3510 2 482.160000 535.870000 0.000000 0.125000 3509
3511 2 482.110000 535.110000 0.000000 0.125000 3510
3512 2 482.060000 534.360000 0.000000 0.125000 3511
3513 2 482.010000 533.610000 0.000000 0.125000 3512
3514 2 475.220000 546.900000 0.000000 0.125000 3496
3515 2 476.000000 547.620000 0.000000 0.125000 3514
3516 2 476.820000 548.330000 0.000000 0.125000 3515
3517 2 477.620000 549.030000 0.000000 0.125000 3516
3518 2 478.420000 549.750000 0.000000 0.125000 3517
3519 2 478.480000 550.510000 0.000000 0.125000 3518
3520 2 478.510000 551.260000 0.000000 0.125000 3519
3521 2 478.550000 552.010000 0.000000 0.125000 3520
3522 2 478.600000 552.770000 0.000000 0.125000 3521
3523 2 478.660000 553.530000 0.000000 0.125000 3522
3524 2 478.690000 554.280000 0.000000 0.125000 3523
3525 2 479.490000 554.990000 0.000000 0.125000 3524
3526 2 480.290000 555.710000 0.000000 0.125000 3525
3527 2 481.050000 555.660000 0.000000 0.125000 3526
3528 2 481.800000 555.610000 0.000000 0.125000 3527
3529 2 482.550000 555.580000 0.000000 0.125000 3528
3530 2 483.360000 556.290000 0.000000 0.125000 3529
3531 2 483.740000 555.860000 0.000000 0.125000 3530
3532 2 484.060000 555.490000 0.000000 0.125000 3531
3533 2 484.030000 554.740000 0.000000 0.125000 3532
3534 2 483.990000 553.980000 0.000000 0.125000 3533
3535 2 483.940000 553.230000 0.000000 0.125000 3534
3536 2 484.630000 552.410000 0.000000 0.125000 3535
3537 2 485.360000 551.610000 0.000000 0.125000 3536
3538 2 486.070000 550.830000 0.000000 0.125000 3537
3539 2 486.790000 550.020000 0.000000 0.125000 3538
3540 2 487.490000 549.220000 0.000000 0.125000 3539
3541 2 488.210000 548.410000 0.000000 0.125000 3540
3542 2 488.920000 547.610000 0.000000 0.125000 3541
3543 2 489.670000 547.580000 0.000000 0.125000 3542
3544 2 490.370000 546.760000 0.000000 0.125000 3543
3545 2 491.130000 546.730000 0.000000 0.125000 3544
3546 2 491.860000 545.930000 0.000000 0.125000 3545
3547 2 492.610000 545.870000 0.000000 0.125000 3546
3548 2 493.360000 545.840000 0.000000 0.125000 3547
3549 2 494.120000 545.780000 0.000000 0.125000 3548
3550 2 494.820000 544.990000 0.000000 0.125000 3549
3551 2 495.590000 544.940000 0.000000 0.125000 3550
3552 2 496.300000 544.140000 0.000000 0.125000 3551
3553 2 497.050000 544.110000 0.000000 0.125000 3552
3554 2 497.750000 543.310000 0.000000 0.125000 3553
3555 2 498.480000 542.490000 0.000000 0.125000 3554
3556 2 499.180000 541.710000 0.000000 0.125000 3555
3557 2 499.900000 540.900000 0.000000 0.125000 3556
3558 2 499.850000 540.140000 0.000000 0.125000 3557
3559 2 500.550000 539.350000 0.000000 0.125000 3558
3560 2 501.280000 538.540000 0.000000 0.125000 3559
3561 2 482.610000 556.340000 0.000000 0.125000 3531
3562 2 481.850000 556.370000 0.000000 0.125000 3561
3563 2 481.130000 557.180000 0.000000 0.125000 3562
3564 2 480.420000 557.980000 0.000000 0.125000 3563
3565 2 480.480000 558.740000 0.000000 0.125000 3564
3566 2 480.510000 559.490000 0.000000 0.125000 3565
3567 2 480.550000 560.240000 0.000000 0.125000 3566
3568 2 480.600000 561.000000 0.000000 0.125000 3567
3569 2 480.650000 561.760000 0.000000 0.125000 3568
3570 2 480.680000 562.500000 0.000000 0.125000 3569
3571 2 480.740000 563.260000 0.000000 0.125000 3570
3572 2 480.790000 564.020000 0.000000 0.125000 3571
3573 2 480.820000 564.780000 0.000000 0.125000 3572
3574 2 481.620000 565.490000 0.000000 0.125000 3573
3575 2 481.670000 566.250000 0.000000 0.125000 3574
3576 2 481.720000 567.000000 0.000000 0.125000 3575
3577 2 481.760000 567.740000 0.000000 0.125000 3576
3578 2 481.050000 568.570000 0.000000 0.125000 3577
3579 2 480.320000 569.360000 0.000000 0.125000 3578
3580 2 479.630000 570.160000 0.000000 0.125000 3579
3581 2 479.670000 570.900000 0.000000 0.125000 3580
3582 2 479.720000 571.660000 0.000000 0.125000 3581
3583 2 479.760000 572.430000 0.000000 0.125000 3582
3584 2 479.800000 573.190000 0.000000 0.125000 3583
3585 2 479.850000 573.940000 0.000000 0.125000 3584
3586 2 480.650000 574.650000 0.000000 0.125000 3585
3587 2 480.690000 575.410000 0.000000 0.125000 3586
3588 2 480.740000 576.160000 0.000000 0.125000 3587
3589 2 480.780000 576.910000 0.000000 0.125000 3588
3590 2 480.820000 577.680000 0.000000 0.125000 3589
3591 2 481.620000 578.390000 0.000000 0.125000 3590
3592 2 481.670000 579.140000 0.000000 0.125000 3591
3593 2 482.480000 579.860000 0.000000 0.125000 3592
3594 2 483.280000 580.570000 0.000000 0.125000 3593
3595 2 484.070000 581.270000 0.000000 0.125000 3594
3596 2 484.110000 582.030000 0.000000 0.125000 3595
3597 2 484.160000 582.790000 0.000000 0.125000 3596
3598 2 484.170000 556.990000 0.000000 0.125000 3530
3599 2 484.960000 557.710000 0.000000 0.125000 3598
3600 2 485.750000 558.430000 0.000000 0.125000 3599
3601 2 486.560000 559.120000 0.000000 0.125000 3600
3602 2 487.360000 559.840000 0.000000 0.125000 3601
3603 2 488.160000 560.560000 0.000000 0.125000 3602
3604 2 488.970000 561.270000 0.000000 0.125000 3603
3605 2 489.760000 561.980000 0.000000 0.125000 3604
3606 2 490.550000 562.690000 0.000000 0.125000 3605
3607 2 491.360000 563.400000 0.000000 0.125000 3606
3608 2 492.170000 564.110000 0.000000 0.125000 3607
3609 2 492.970000 564.820000 0.000000 0.125000 3608
3610 2 493.750000 565.530000 0.000000 0.125000 3609
3611 2 494.560000 566.240000 0.000000 0.125000 3610
3612 2 495.370000 566.950000 0.000000 0.125000 3611
3613 2 496.170000 567.660000 0.000000 0.125000 3612
3614 2 496.970000 568.380000 0.000000 0.125000 3613
3615 2 497.760000 569.100000 0.000000 0.125000 3614
3616 2 498.570000 569.790000 0.000000 0.125000 3615
3617 2 499.360000 570.510000 0.000000 0.125000 3616
3618 2 500.170000 571.230000 0.000000 0.125000 3617
3619 2 500.920000 571.180000 0.000000 0.125000 3618
3620 2 501.720000 571.890000 0.000000 0.125000 3619
3621 2 502.480000 571.860000 0.000000 0.125000 3620
3622 2 503.240000 571.820000 0.000000 0.125000 3621
3623 2 504.050000 572.500000 0.000000 0.125000 3622
3624 2 504.800000 572.470000 0.000000 0.125000 3623
3625 2 505.600000 573.190000 0.000000 0.125000 3624
3626 2 506.400000 573.890000 0.000000 0.125000 3625
3627 2 507.160000 573.850000 0.000000 0.125000 3626
3628 2 507.910000 573.810000 0.000000 0.125000 3627
3629 2 508.660000 573.760000 0.000000 0.125000 3628
3630 2 509.420000 573.720000 0.000000 0.125000 3629
3631 2 510.210000 574.430000 0.000000 0.125000 3630
3632 2 511.010000 575.130000 0.000000 0.125000 3631
3633 2 511.810000 575.850000 0.000000 0.125000 3632
3634 2 512.620000 576.570000 0.000000 0.125000 3633
3635 2 513.410000 577.260000 0.000000 0.125000 3634
3636 2 514.230000 577.990000 0.000000 0.125000 3635
3637 2 515.020000 578.700000 0.000000 0.125000 3636
3638 2 515.820000 579.390000 0.000000 0.125000 3637
3639 2 516.610000 580.110000 0.000000 0.125000 3638
3640 2 517.430000 580.830000 0.000000 0.125000 3639
3641 2 518.230000 581.540000 0.000000 0.125000 3640
3642 2 519.010000 582.240000 0.000000 0.125000 3641
3643 2 519.830000 582.960000 0.000000 0.125000 3642
3644 2 520.620000 583.680000 0.000000 0.125000 3643
3645 2 521.380000 583.620000 0.000000 0.125000 3644
3646 2 522.130000 583.590000 0.000000 0.125000 3645
3647 2 522.940000 584.290000 0.000000 0.125000 3646
3648 2 523.740000 585.000000 0.000000 0.125000 3647
3649 2 523.780000 585.760000 0.000000 0.125000 3648
3650 2 524.530000 585.720000 0.000000 0.125000 3649
3651 2 525.290000 585.660000 0.000000 0.125000 3650
3652 2 526.060000 585.620000 0.000000 0.125000 3651
3653 2 526.860000 586.350000 0.000000 0.125000 3652
3654 2 527.610000 586.310000 0.000000 0.125000 3653
3655 2 528.400000 586.990000 0.000000 0.125000 3654
3656 2 529.160000 586.960000 0.000000 0.125000 3655
3657 2 529.910000 586.910000 0.000000 0.125000 3656
3658 2 530.680000 586.860000 0.000000 0.125000 3657
3659 2 531.480000 587.580000 0.000000 0.125000 3658
3660 2 532.280000 588.290000 0.000000 0.125000 3659
3661 2 533.080000 589.010000 0.000000 0.125000 3660
3662 2 533.870000 589.720000 0.000000 0.125000 3661
3663 2 534.680000 590.430000 0.000000 0.125000 3662
3664 2 535.440000 590.380000 0.000000 0.125000 3663
3665 2 536.190000 590.340000 0.000000 0.125000 3664
3666 2 536.950000 590.290000 0.000000 0.125000 3665
3667 2 537.700000 590.250000 0.000000 0.125000 3666
3668 2 538.460000 590.210000 0.000000 0.125000 3667
3669 2 390.460000 447.230000 0.000000 0.125000 3276
3670 2 391.190000 447.170000 0.000000 0.125000 3669
3671 2 392.010000 447.880000 0.000000 0.125000 3670
3672 2 392.760000 447.850000 0.000000 0.125000 3671
3673 2 393.530000 447.800000 0.000000 0.125000 3672
3674 2 394.280000 447.760000 0.000000 0.125000 3673
3675 2 394.990000 446.940000 0.000000 0.125000 3674
3676 2 395.710000 446.160000 0.000000 0.125000 3675
3677 2 396.410000 445.360000 0.000000 0.125000 3676
3678 2 397.170000 445.310000 0.000000 0.125000 3677
3679 2 397.870000 444.500000 0.000000 0.125000 3678
3680 2 398.600000 443.720000 0.000000 0.125000 3679
3681 2 399.350000 443.670000 0.000000 0.125000 3680
3682 2 400.100000 443.620000 0.000000 0.125000 3681
3683 2 400.860000 443.570000 0.000000 0.125000 3682
3684 2 401.610000 443.540000 0.000000 0.125000 3683
3685 2 402.360000 443.490000 0.000000 0.125000 3684
3686 2 403.120000 443.440000 0.000000 0.125000 3685
3687 2 403.880000 443.410000 0.000000 0.125000 3686
3688 2 404.630000 443.360000 0.000000 0.125000 3687
3689 2 405.400000 443.310000 0.000000 0.125000 3688
3690 2 406.150000 443.260000 0.000000 0.125000 3689
3691 2 406.910000 443.230000 0.000000 0.125000 3690
3692 2 407.660000 443.180000 0.000000 0.125000 3691
3693 2 408.420000 443.130000 0.000000 0.125000 3692
3694 2 409.170000 443.100000 0.000000 0.125000 3693
3695 2 409.920000 443.050000 0.000000 0.125000 3694
3696 2 410.680000 443.000000 0.000000 0.125000 3695
3697 2 389.310000 446.930000 0.000000 0.125000 3275
3698 2 384.510000 442.670000 0.000000 0.125000 3269
3699 2 381.690000 440.160000 0.000000 0.125000 3267
3700 2 380.930000 440.210000 0.000000 0.125000 3699
3701 2 380.170000 440.240000 0.000000 0.125000 3700
3702 2 379.420000 440.290000 0.000000 0.125000 3701
3703 2 378.670000 440.320000 0.000000 0.125000 3702
3704 2 377.920000 440.380000 0.000000 0.125000 3703
3705 2 377.160000 440.420000 0.000000 0.125000 3704
3706 2 376.410000 440.470000 0.000000 0.125000 3705
3707 2 375.650000 440.500000 0.000000 0.125000 3706
3708 2 374.880000 440.550000 0.000000 0.125000 3707
3709 2 374.120000 440.610000 0.000000 0.125000 3708
3710 2 373.370000 440.650000 0.000000 0.125000 3709
3711 2 372.610000 440.690000 0.000000 0.125000 3710
3712 2 371.860000 440.740000 0.000000 0.125000 3711
3713 2 371.060000 440.030000 0.000000 0.125000 3712
3714 2 370.260000 439.310000 0.000000 0.125000 3713
3715 2 369.510000 439.360000 0.000000 0.125000 3714
3716 2 368.690000 438.650000 0.000000 0.125000 3715
3717 2 367.960000 438.680000 0.000000 0.125000 3716
3718 2 367.160000 437.990000 0.000000 0.125000 3717
3719 2 366.400000 438.030000 0.000000 0.125000 3718
3720 2 365.600000 437.310000 0.000000 0.125000 3719
3721 2 364.800000 436.600000 0.000000 0.125000 3720
3722 2 363.990000 435.900000 0.000000 0.125000 3721
3723 2 363.180000 435.170000 0.000000 0.125000 3722
3724 2 362.400000 434.470000 0.000000 0.125000 3723
3725 2 361.590000 433.760000 0.000000 0.125000 3724
3726 2 360.790000 433.050000 0.000000 0.125000 3725
3727 2 359.990000 432.340000 0.000000 0.125000 3726
3728 2 359.940000 431.570000 0.000000 0.125000 3727
3729 2 360.660000 430.780000 0.000000 0.125000 3728
3730 2 359.860000 430.050000 0.000000 0.125000 3729
3731 2 359.060000 429.360000 0.000000 0.125000 3730
3732 2 358.250000 428.650000 0.000000 0.125000 3731
3733 2 357.440000 427.920000 0.000000 0.125000 3732
3734 2 356.650000 427.230000 0.000000 0.125000 3733
3735 2 355.860000 426.510000 0.000000 0.125000 3734
3736 2 355.050000 425.800000 0.000000 0.125000 3735
3737 2 354.240000 425.090000 0.000000 0.125000 3736
3738 2 353.460000 424.380000 0.000000 0.125000 3737
3739 2 352.660000 423.670000 0.000000 0.125000 3738
3740 2 351.850000 422.940000 0.000000 0.125000 3739
3741 2 351.050000 422.240000 0.000000 0.125000 3740
3742 2 350.250000 421.540000 0.000000 0.125000 3741
3743 2 349.460000 420.810000 0.000000 0.125000 3742
3744 2 348.650000 420.110000 0.000000 0.125000 3743
3745 2 348.610000 419.360000 0.000000 0.125000 3744
3746 2 347.800000 418.650000 0.000000 0.125000 3745
3747 2 347.000000 417.920000 0.000000 0.125000 3746
3748 2 346.190000 417.220000 0.000000 0.125000 3747
3749 2 345.400000 416.510000 0.000000 0.125000 3748
3750 2 344.610000 415.800000 0.000000 0.125000 3749
3751 2 343.800000 415.070000 0.000000 0.125000 3750
3752 2 342.990000 414.370000 0.000000 0.125000 3751
3753 2 342.190000 413.670000 0.000000 0.125000 3752
3754 2 341.410000 412.940000 0.000000 0.125000 3753
3755 2 340.650000 412.990000 0.000000 0.125000 3754
3756 2 339.850000 412.290000 0.000000 0.125000 3755
3757 2 339.100000 412.320000 0.000000 0.125000 3756
3758 2 338.290000 411.610000 0.000000 0.125000 3757
3759 2 337.490000 410.910000 0.000000 0.125000 3758
3760 2 336.680000 410.190000 0.000000 0.125000 3759
3761 2 335.900000 409.480000 0.000000 0.125000 3760
3762 2 335.090000 408.780000 0.000000 0.125000 3761
3763 2 334.290000 408.060000 0.000000 0.125000 3762
3764 2 333.490000 407.350000 0.000000 0.125000 3763
3765 2 332.680000 406.630000 0.000000 0.125000 3764
3766 2 331.880000 405.930000 0.000000 0.125000 3765
3767 2 331.120000 405.980000 0.000000 0.125000 3766
3768 2 330.370000 406.010000 0.000000 0.125000 3767
3769 2 329.610000 406.050000 0.000000 0.125000 3768
3770 2 328.810000 405.360000 0.000000 0.125000 3769
3771 2 328.050000 405.400000 0.000000 0.125000 3770
3772 2 327.260000 404.670000 0.000000 0.125000 3771
3773 2 326.500000 404.730000 0.000000 0.125000 3772
3774 2 382.090000 434.050000 0.000000 0.125000 3258
3775 2 381.880000 430.670000 0.000000 0.125000 3254
3776 2 381.070000 429.560000 0.000000 0.125000 3253
3777 2 380.310000 429.610000 0.000000 0.125000 3776
3778 2 379.550000 429.670000 0.000000 0.125000 3777
3779 2 378.800000 429.710000 0.000000 0.125000 3778
3780 2 378.000000 428.990000 0.000000 0.125000 3779
3781 2 377.240000 429.040000 0.000000 0.125000 3780
3782 2 376.430000 428.340000 0.000000 0.125000 3781
3783 2 375.650000 427.610000 0.000000 0.125000 3782
3784 2 374.880000 427.670000 0.000000 0.125000 3783
3785 2 374.090000 426.940000 0.000000 0.125000 3784
3786 2 373.320000 426.990000 0.000000 0.125000 3785
3787 2 372.570000 427.050000 0.000000 0.125000 3786
3788 2 371.810000 427.090000 0.000000 0.125000 3787
3789 2 371.050000 427.120000 0.000000 0.125000 3788
3790 2 370.300000 427.170000 0.000000 0.125000 3789
3791 2 369.500000 426.480000 0.000000 0.125000 3790
3792 2 368.750000 426.510000 0.000000 0.125000 3791
3793 2 367.940000 425.800000 0.000000 0.125000 3792
3794 2 367.150000 425.090000 0.000000 0.125000 3793
3795 2 366.350000 424.370000 0.000000 0.125000 3794
3796 2 365.590000 424.420000 0.000000 0.125000 3795
3797 2 364.790000 423.710000 0.000000 0.125000 3796
3798 2 364.040000 423.750000 0.000000 0.125000 3797
3799 2 363.240000 423.050000 0.000000 0.125000 3798
3800 2 362.490000 423.090000 0.000000 0.125000 3799
3801 2 361.670000 422.370000 0.000000 0.125000 3800
3802 2 360.920000 422.420000 0.000000 0.125000 3801
3803 2 360.110000 421.710000 0.000000 0.125000 3802
3804 2 359.310000 420.990000 0.000000 0.125000 3803
3805 2 358.530000 420.290000 0.000000 0.125000 3804
3806 2 357.720000 419.560000 0.000000 0.125000 3805
3807 2 356.920000 418.860000 0.000000 0.125000 3806
3808 2 356.110000 418.160000 0.000000 0.125000 3807
3809 2 355.310000 417.430000 0.000000 0.125000 3808
3810 2 355.280000 416.670000 0.000000 0.125000 3809
3811 2 355.240000 415.930000 0.000000 0.125000 3810
3812 2 355.190000 415.170000 0.000000 0.125000 3811
3813 2 355.130000 414.420000 0.000000 0.125000 3812
3814 2 355.100000 413.670000 0.000000 0.125000 3813
3815 2 354.300000 412.940000 0.000000 0.125000 3814
3816 2 354.250000 412.180000 0.000000 0.125000 3815
3817 2 354.210000 411.420000 0.000000 0.125000 3816
3818 2 354.170000 410.680000 0.000000 0.125000 3817
3819 2 354.870000 409.870000 0.000000 0.125000 3818
3820 2 354.060000 409.170000 0.000000 0.125000 3819
3821 2 353.260000 408.460000 0.000000 0.125000 3820
3822 2 352.480000 407.740000 0.000000 0.125000 3821
3823 2 351.670000 407.040000 0.000000 0.125000 3822
3824 2 350.860000 406.320000 0.000000 0.125000 3823
3825 2 350.060000 405.610000 0.000000 0.125000 3824
3826 2 349.280000 404.910000 0.000000 0.125000 3825
3827 2 348.480000 404.180000 0.000000 0.125000 3826
3828 2 347.670000 403.480000 0.000000 0.125000 3827
3829 2 346.870000 402.760000 0.000000 0.125000 3828
3830 2 346.070000 402.050000 0.000000 0.125000 3829
3831 2 345.280000 401.350000 0.000000 0.125000 3830
3832 2 344.470000 400.630000 0.000000 0.125000 3831
3833 2 343.670000 399.920000 0.000000 0.125000 3832
3834 2 342.860000 399.220000 0.000000 0.125000 3833
3835 2 342.050000 398.490000 0.000000 0.125000 3834
3836 2 341.250000 397.800000 0.000000 0.125000 3835
3837 2 340.500000 397.840000 0.000000 0.125000 3836
3838 2 339.740000 397.880000 0.000000 0.125000 3837
3839 2 338.940000 397.170000 0.000000 0.125000 3838
3840 2 338.210000 397.210000 0.000000 0.125000 3839
3841 2 337.440000 397.260000 0.000000 0.125000 3840
3842 2 336.650000 396.550000 0.000000 0.125000 3841
3843 2 335.880000 396.590000 0.000000 0.125000 3842
3844 2 335.130000 396.620000 0.000000 0.125000 3843
3845 2 334.370000 396.670000 0.000000 0.125000 3844
3846 2 333.570000 395.980000 0.000000 0.125000 3845
3847 2 332.780000 395.250000 0.000000 0.125000 3846
3848 2 331.980000 394.550000 0.000000 0.125000 3847
3849 2 331.170000 393.840000 0.000000 0.125000 3848
3850 2 330.360000 393.120000 0.000000 0.125000 3849
3851 2 329.570000 392.410000 0.000000 0.125000 3850
3852 2 328.760000 391.690000 0.000000 0.125000 3851
3853 2 327.970000 390.990000 0.000000 0.125000 3852
3854 2 327.160000 390.280000 0.000000 0.125000 3853
3855 2 326.360000 389.560000 0.000000 0.125000 3854
3856 2 325.560000 388.860000 0.000000 0.125000 3855
3857 2 324.800000 388.900000 0.000000 0.125000 3856
3858 2 324.010000 388.180000 0.000000 0.125000 3857
3859 2 323.250000 388.240000 0.000000 0.125000 3858
3860 2 322.440000 387.530000 0.000000 0.125000 3859
3861 2 321.650000 386.800000 0.000000 0.125000 3860
3862 2 320.860000 386.100000 0.000000 0.125000 3861
3863 2 320.100000 386.130000 0.000000 0.125000 3862
3864 2 319.300000 385.430000 0.000000 0.125000 3863
3865 2 318.490000 384.720000 0.000000 0.125000 3864
3866 2 317.690000 384.000000 0.000000 0.125000 3865
3867 2 316.930000 384.050000 0.000000 0.125000 3866
3868 2 356.990000 381.680000 0.000000 0.125000 3182
3869 2 356.240000 381.740000 0.000000 0.125000 3868
3870 2 355.490000 381.780000 0.000000 0.125000 3869
3871 2 354.680000 381.070000 0.000000 0.125000 3870
3872 2 353.920000 381.110000 0.000000 0.125000 3871
3873 2 275.900000 369.780000 0.000000 0.125000 1885
3874 2 275.130000 369.820000 0.000000 0.125000 3873
3875 2 274.380000 369.870000 0.000000 0.125000 3874
3876 2 273.630000 369.920000 0.000000 0.125000 3875
3877 2 272.840000 369.210000 0.000000 0.125000 3876
3878 2 272.070000 369.250000 0.000000 0.125000 3877
3879 2 271.320000 369.300000 0.000000 0.125000 3878
3880 2 270.560000 369.350000 0.000000 0.125000 3879
3881 2 269.800000 369.380000 0.000000 0.125000 3880
3882 2 269.050000 369.430000 0.000000 0.125000 3881
3883 2 268.300000 369.480000 0.000000 0.125000 3882
3884 2 267.540000 369.530000 0.000000 0.125000 3883
3885 2 266.790000 369.570000 0.000000 0.125000 3884
3886 2 266.030000 369.610000 0.000000 0.125000 3885
3887 2 265.280000 369.660000 0.000000 0.125000 3886
3888 2 264.510000 369.690000 0.000000 0.125000 3887
3889 2 263.750000 369.740000 0.000000 0.125000 3888
3890 2 263.000000 369.800000 0.000000 0.125000 3889
3891 2 262.240000 369.840000 0.000000 0.125000 3890
3892 2 261.490000 369.870000 0.000000 0.125000 3891
3893 2 260.680000 369.170000 0.000000 0.125000 3892
3894 2 259.930000 369.210000 0.000000 0.125000 3893
3895 2 259.180000 369.250000 0.000000 0.125000 3894
3896 2 257.800000 371.610000 0.000000 0.125000 3895
3897 2 258.600000 372.320000 0.000000 0.125000 3896
3898 2 259.400000 373.040000 0.000000 0.125000 3897
3899 2 260.210000 373.740000 0.000000 0.125000 3898
3900 2 261.000000 374.470000 0.000000 0.125000 3899
3901 2 261.800000 375.170000 0.000000 0.125000 3900
3902 2 262.610000 375.870000 0.000000 0.125000 3901
3903 2 263.410000 376.600000 0.000000 0.125000 3902
3904 2 264.210000 377.300000 0.000000 0.125000 3903
3905 2 264.970000 377.250000 0.000000 0.125000 3904
3906 2 265.730000 377.220000 0.000000 0.125000 3905
3907 2 266.510000 377.930000 0.000000 0.125000 3906
3908 2 267.310000 378.620000 0.000000 0.125000 3907
3909 2 268.110000 379.350000 0.000000 0.125000 3908
3910 2 268.870000 379.300000 0.000000 0.125000 3909
3911 2 269.670000 380.010000 0.000000 0.125000 3910
3912 2 270.480000 380.720000 0.000000 0.125000 3911
3913 2 271.280000 381.430000 0.000000 0.125000 3912
3914 2 272.040000 381.400000 0.000000 0.125000 3913
3915 2 272.820000 382.110000 0.000000 0.125000 3914
3916 2 273.630000 382.810000 0.000000 0.125000 3915
3917 2 274.400000 382.780000 0.000000 0.125000 3916
3918 2 275.180000 383.480000 0.000000 0.125000 3917
3919 2 275.990000 384.180000 0.000000 0.125000 3918
3920 2 276.740000 384.150000 0.000000 0.125000 3919
3921 2 277.550000 384.860000 0.000000 0.125000 3920
3922 2 278.350000 385.570000 0.000000 0.125000 3921
3923 2 279.050000 384.780000 0.000000 0.125000 3922
3924 2 279.810000 384.730000 0.000000 0.125000 3923
3925 2 280.550000 384.670000 0.000000 0.125000 3924
3926 2 281.310000 384.630000 0.000000 0.125000 3925
3927 2 282.120000 385.360000 0.000000 0.125000 3926
3928 2 282.920000 386.050000 0.000000 0.125000 3927
3929 2 283.720000 386.760000 0.000000 0.125000 3928
3930 2 284.530000 387.490000 0.000000 0.125000 3929
3931 2 285.340000 388.190000 0.000000 0.125000 3930
3932 2 286.130000 388.900000 0.000000 0.125000 3931
3933 2 286.920000 389.610000 0.000000 0.125000 3932
3934 2 287.730000 390.340000 0.000000 0.125000 3933
3935 2 288.540000 391.040000 0.000000 0.125000 3934
3936 2 289.320000 391.740000 0.000000 0.125000 3935
3937 2 290.120000 392.470000 0.000000 0.125000 3936
3938 2 290.920000 393.170000 0.000000 0.125000 3937
3939 2 291.740000 393.870000 0.000000 0.125000 3938
3940 2 292.530000 394.600000 0.000000 0.125000 3939
3941 2 293.320000 395.310000 0.000000 0.125000 3940
3942 2 293.370000 396.060000 0.000000 0.125000 3941
3943 2 294.170000 396.760000 0.000000 0.125000 3942
3944 2 294.230000 397.530000 0.000000 0.125000 3943
3945 2 294.260000 398.290000 0.000000 0.125000 3944
3946 2 294.310000 399.040000 0.000000 0.125000 3945
3947 2 294.360000 399.800000 0.000000 0.125000 3946
3948 2 294.400000 400.550000 0.000000 0.125000 3947
3949 2 294.440000 401.300000 0.000000 0.125000 3948
3950 2 294.490000 402.050000 0.000000 0.125000 3949
3951 2 294.540000 402.810000 0.000000 0.125000 3950
3952 2 294.570000 403.570000 0.000000 0.125000 3951
3953 2 294.620000 404.320000 0.000000 0.125000 3952
3954 2 294.670000 405.090000 0.000000 0.125000 3953
3955 2 285.780000 408.660000 0.000000 0.125000 3954
3956 2 284.980000 407.930000 0.000000 0.125000 3955
3957 2 284.170000 407.220000 0.000000 0.125000 3956
3958 2 283.360000 406.510000 0.000000 0.125000 3957
3959 2 282.610000 406.560000 0.000000 0.125000 3958
3960 2 281.800000 405.850000 0.000000 0.125000 3959
3961 2 281.010000 405.120000 0.000000 0.125000 3960
3962 2 280.220000 404.430000 0.000000 0.125000 3961
3963 2 279.410000 403.720000 0.000000 0.125000 3962
3964 2 278.610000 402.990000 0.000000 0.125000 3963
3965 2 277.810000 402.280000 0.000000 0.125000 3964
3966 2 277.010000 401.590000 0.000000 0.125000 3965
3967 2 276.250000 401.620000 0.000000 0.125000 3966
3968 2 276.210000 400.860000 0.000000 0.125000 3967
3969 2 275.420000 400.150000 0.000000 0.125000 3968
3970 2 274.610000 399.460000 0.000000 0.125000 3969
3971 2 273.810000 398.740000 0.000000 0.125000 3970
3972 2 273.060000 398.780000 0.000000 0.125000 3971
3973 2 272.300000 398.810000 0.000000 0.125000 3972
3974 2 271.550000 398.870000 0.000000 0.125000 3973
3975 2 270.740000 398.160000 0.000000 0.125000 3974
3976 2 269.990000 398.190000 0.000000 0.125000 3975
3977 2 269.230000 398.240000 0.000000 0.125000 3976
3978 2 268.470000 398.290000 0.000000 0.125000 3977
3979 2 267.670000 397.570000 0.000000 0.125000 3978
3980 2 266.920000 397.610000 0.000000 0.125000 3979
3981 2 266.170000 397.670000 0.000000 0.125000 3980
3982 2 265.410000 397.710000 0.000000 0.125000 3981
3983 2 264.660000 397.740000 0.000000 0.125000 3982
3984 2 263.900000 397.800000 0.000000 0.125000 3983
3985 2 263.130000 397.850000 0.000000 0.125000 3984
3986 2 262.340000 397.130000 0.000000 0.125000 3985
3987 2 261.590000 397.170000 0.000000 0.125000 3986
3988 2 260.820000 397.230000 0.000000 0.125000 3987
3989 2 260.060000 397.280000 0.000000 0.125000 3988
3990 2 259.260000 396.550000 0.000000 0.125000 3989
3991 2 258.510000 396.610000 0.000000 0.125000 3990
3992 2 257.750000 396.650000 0.000000 0.125000 3991
3993 2 257.000000 396.680000 0.000000 0.125000 3992
3994 2 256.250000 396.740000 0.000000 0.125000 3993
3995 2 255.490000 396.790000 0.000000 0.125000 3994
3996 2 254.740000 396.820000 0.000000 0.125000 3995
3997 2 253.980000 396.860000 0.000000 0.125000 3996
3998 2 253.230000 396.920000 0.000000 0.125000 3997
3999 2 252.460000 396.960000 0.000000 0.125000 3998
4000 2 251.670000 396.240000 0.000000 0.125000 3999
4001 2 251.610000 395.490000 0.000000 0.125000 4000
4002 2 250.830000 394.780000 0.000000 0.125000 4001
4003 2 250.020000 394.060000 0.000000 0.125000 4002
4004 2 249.990000 393.310000 0.000000 0.125000 4003
4005 2 249.930000 392.560000 0.000000 0.125000 4004
4006 2 249.890000 391.800000 0.000000 0.125000 4005
4007 2 249.850000 391.050000 0.000000 0.125000 4006
4008 2 249.800000 390.290000 0.000000 0.125000 4007
4009 2 248.990000 389.570000 0.000000 0.125000 4008
4010 2 248.240000 389.620000 0.000000 0.125000 4009
4011 2 247.490000 389.670000 0.000000 0.125000 4010
4012 2 246.730000 389.720000 0.000000 0.125000 4011
4013 2 245.960000 389.750000 0.000000 0.125000 4012
4014 2 245.210000 389.800000 0.000000 0.125000 4013
4015 2 244.460000 389.850000 0.000000 0.125000 4014
4016 2 243.760000 390.650000 0.000000 0.125000 4015
4017 2 243.040000 391.440000 0.000000 0.125000 4016
4018 2 242.290000 391.490000 0.000000 0.125000 4017
4019 2 241.520000 391.540000 0.000000 0.125000 4018
4020 2 240.770000 391.570000 0.000000 0.125000 4019
4021 2 240.020000 391.610000 0.000000 0.125000 4020
4022 2 239.270000 391.670000 0.000000 0.125000 4021
4023 2 238.510000 391.720000 0.000000 0.125000 4022
4024 2 237.740000 391.750000 0.000000 0.125000 4023
4025 2 236.990000 391.800000 0.000000 0.125000 4024
4026 2 236.240000 391.850000 0.000000 0.125000 4025
4027 2 235.480000 391.880000 0.000000 0.125000 4026
4028 2 234.730000 391.930000 0.000000 0.125000 4027
4029 2 233.980000 391.990000 0.000000 0.125000 4028
4030 2 233.210000 392.030000 0.000000 0.125000 4029
4031 2 232.450000 392.060000 0.000000 0.125000 4030
4032 2 231.700000 392.110000 0.000000 0.125000 4031
4033 2 230.950000 392.160000 0.000000 0.125000 4032
4034 2 230.180000 392.210000 0.000000 0.125000 4033
4035 2 229.390000 391.490000 0.000000 0.125000 4034
4036 2 228.600000 390.790000 0.000000 0.125000 4035
4037 2 227.830000 390.820000 0.000000 0.125000 4036
4038 2 227.080000 390.870000 0.000000 0.125000 4037
4039 2 226.270000 390.160000 0.000000 0.125000 4038
4040 2 225.480000 389.440000 0.000000 0.125000 4039
4041 2 224.670000 388.740000 0.000000 0.125000 4040
4042 2 223.870000 388.030000 0.000000 0.125000 4041
4043 2 223.080000 387.310000 0.000000 0.125000 4042
4044 2 222.270000 386.600000 0.000000 0.125000 4043
4045 2 221.480000 385.900000 0.000000 0.125000 4044
4046 2 220.670000 385.170000 0.000000 0.125000 4045
4047 2 219.920000 385.230000 0.000000 0.125000 4046
4048 2 219.170000 385.260000 0.000000 0.125000 4047
4049 2 218.360000 384.550000 0.000000 0.125000 4048
4050 2 217.610000 384.610000 0.000000 0.125000 4049
4051 2 216.850000 384.650000 0.000000 0.125000 4050
4052 2 216.080000 384.680000 0.000000 0.125000 4051
4053 2 215.290000 383.970000 0.000000 0.125000 4052
4054 2 214.540000 384.030000 0.000000 0.125000 4053
4055 2 213.770000 384.060000 0.000000 0.125000 4054
4056 2 212.980000 383.360000 0.000000 0.125000 4055
4057 2 212.230000 383.410000 0.000000 0.125000 4056
4058 2 211.480000 383.440000 0.000000 0.125000 4057
4059 2 210.710000 383.490000 0.000000 0.125000 4058
4060 2 209.950000 383.540000 0.000000 0.125000 4059
4061 2 209.150000 382.820000 0.000000 0.125000 4060
4062 2 208.400000 382.860000 0.000000 0.125000 4061
4063 2 207.640000 382.910000 0.000000 0.125000 4062
4064 2 206.890000 382.970000 0.000000 0.125000 4063
4065 2 206.140000 383.000000 0.000000 0.125000 4064
4066 2 205.370000 383.050000 0.000000 0.125000 4065
4067 2 204.620000 383.090000 0.000000 0.125000 4066
4068 2 203.870000 383.130000 0.000000 0.125000 4067
4069 2 203.110000 383.180000 0.000000 0.125000 4068
4070 2 202.360000 383.230000 0.000000 0.125000 4069
4071 2 201.600000 383.280000 0.000000 0.125000 4070
4072 2 200.850000 383.310000 0.000000 0.125000 4071
4073 2 200.080000 383.360000 0.000000 0.125000 4072
4074 2 199.330000 383.400000 0.000000 0.125000 4073
4075 2 198.570000 383.460000 0.000000 0.125000 4074
4076 2 197.770000 382.740000 0.000000 0.125000 4075
4077 2 197.020000 382.780000 0.000000 0.125000 4076
4078 2 196.270000 382.810000 0.000000 0.125000 4077
4079 2 195.510000 382.860000 0.000000 0.125000 4078
4080 2 194.760000 382.920000 0.000000 0.125000 4079
4081 2 193.990000 382.960000 0.000000 0.125000 4080
4082 2 193.240000 383.000000 0.000000 0.125000 4081
4083 2 192.490000 383.050000 0.000000 0.125000 4082
4084 2 191.730000 383.090000 0.000000 0.125000 4083
4085 2 190.960000 383.130000 0.000000 0.125000 4084
4086 2 190.210000 383.180000 0.000000 0.125000 4085
4087 2 189.460000 383.230000 0.000000 0.125000 4086
4088 2 188.700000 383.260000 0.000000 0.125000 4087
4089 2 187.950000 383.310000 0.000000 0.125000 4088
4090 2 187.200000 383.360000 0.000000 0.125000 4089
4091 2 186.430000 383.410000 0.000000 0.125000 4090
4092 2 185.670000 383.440000 0.000000 0.125000 4091
4093 2 184.920000 383.490000 0.000000 0.125000 4092
4094 2 184.170000 383.540000 0.000000 0.125000 4093
4095 2 183.420000 383.570000 0.000000 0.125000 4094
4096 2 182.650000 383.620000 0.000000 0.125000 4095
4097 2 181.890000 383.670000 0.000000 0.125000 4096
4098 2 181.140000 383.720000 0.000000 0.125000 4097
4099 2 180.420000 384.510000 0.000000 0.125000 4098
4100 2 179.730000 385.320000 0.000000 0.125000 4099
4101 2 178.980000 385.360000 0.000000 0.125000 4100
4102 2 178.210000 385.410000 0.000000 0.125000 4101
4103 2 177.450000 385.460000 0.000000 0.125000 4102
4104 2 176.700000 385.500000 0.000000 0.125000 4103
4105 2 175.990000 386.300000 0.000000 0.125000 4104
4106 2 175.230000 386.340000 0.000000 0.125000 4105
4107 2 174.460000 386.380000 0.000000 0.125000 4106
4108 2 173.730000 386.420000 0.000000 0.125000 4107
4109 2 173.010000 387.230000 0.000000 0.125000 4108
4110 2 172.300000 388.030000 0.000000 0.125000 4109
4111 2 171.580000 388.850000 0.000000 0.125000 4110
4112 2 170.870000 389.630000 0.000000 0.125000 4111
4113 2 170.150000 390.430000 0.000000 0.125000 4112
4114 2 169.390000 390.480000 0.000000 0.125000 4113
4115 2 168.700000 391.290000 0.000000 0.125000 4114
4116 2 167.990000 392.090000 0.000000 0.125000 4115
4117 2 167.230000 392.120000 0.000000 0.125000 4116
4118 2 166.460000 392.170000 0.000000 0.125000 4117
4119 2 165.760000 392.970000 0.000000 0.125000 4118
4120 2 164.990000 393.010000 0.000000 0.125000 4119
4121 2 164.240000 393.050000 0.000000 0.125000 4120
4122 2 163.490000 393.110000 0.000000 0.125000 4121
4123 2 162.790000 393.910000 0.000000 0.125000 4122
4124 2 162.020000 393.940000 0.000000 0.125000 4123
4125 2 161.300000 394.740000 0.000000 0.125000 4124
4126 2 160.610000 395.550000 0.000000 0.125000 4125
4127 2 159.890000 396.350000 0.000000 0.125000 4126
4128 2 159.170000 397.150000 0.000000 0.125000 4127
4129 2 158.460000 397.960000 0.000000 0.125000 4128
4130 2 157.710000 398.000000 0.000000 0.125000 4129
4131 2 156.990000 398.800000 0.000000 0.125000 4130
4132 2 156.290000 399.600000 0.000000 0.125000 4131
4133 2 155.540000 399.630000 0.000000 0.125000 4132
4134 2 154.770000 399.680000 0.000000 0.125000 4133
4135 2 154.020000 399.730000 0.000000 0.125000 4134
4136 2 153.270000 399.780000 0.000000 0.125000 4135
4137 2 152.520000 399.820000 0.000000 0.125000 4136
4138 2 151.760000 399.860000 0.000000 0.125000 4137
4139 2 150.990000 399.910000 0.000000 0.125000 4138
4140 2 150.240000 399.940000 0.000000 0.125000 4139
4141 2 149.490000 399.990000 0.000000 0.125000 4140
4142 2 146.640000 403.210000 0.000000 0.125000 4141
4143 2 145.830000 402.490000 0.000000 0.125000 4142
4144 2 145.040000 401.760000 0.000000 0.125000 4143
4145 2 144.240000 401.070000 0.000000 0.125000 4144
4146 2 143.430000 400.360000 0.000000 0.125000 4145
4147 2 143.480000 401.110000 0.000000 0.125000 4146
4148 2 143.540000 401.860000 0.000000 0.125000 4147
4149 2 143.580000 402.620000 0.000000 0.125000 4148
4150 2 143.610000 403.370000 0.000000 0.125000 4149
4151 2 143.650000 404.130000 0.000000 0.125000 4150
4152 2 143.700000 404.880000 0.000000 0.125000 4151
4153 2 143.740000 405.650000 0.000000 0.125000 4152
4154 2 143.800000 406.410000 0.000000 0.125000 4153
4155 2 143.850000 407.170000 0.000000 0.125000 4154
4156 2 143.890000 407.920000 0.000000 0.125000 4155
4157 2 143.920000 408.670000 0.000000 0.125000 4156
4158 2 143.960000 409.420000 0.000000 0.125000 4157
4159 2 144.020000 410.170000 0.000000 0.125000 4158
4160 2 144.070000 410.930000 0.000000 0.125000 4159
4161 2 144.110000 411.690000 0.000000 0.125000 4160
4162 2 144.140000 412.460000 0.000000 0.125000 4161
4163 2 144.200000 413.210000 0.000000 0.125000 4162
4164 2 144.240000 413.970000 0.000000 0.125000 4163
4165 2 144.290000 414.730000 0.000000 0.125000 4164
4166 2 144.330000 415.480000 0.000000 0.125000 4165
4167 2 144.370000 416.230000 0.000000 0.125000 4166
4168 2 144.420000 416.990000 0.000000 0.125000 4167
4169 2 143.700000 417.790000 0.000000 0.125000 4168
4170 2 143.010000 418.570000 0.000000 0.125000 4169
4171 2 142.290000 419.370000 0.000000 0.125000 4170
4172 2 143.080000 420.100000 0.000000 0.125000 4171
4173 2 143.140000 420.850000 0.000000 0.125000 4172
4174 2 143.170000 421.610000 0.000000 0.125000 4173
4175 2 143.230000 422.360000 0.000000 0.125000 4174
4176 2 143.270000 423.120000 0.000000 0.125000 4175
4177 2 143.320000 423.870000 0.000000 0.125000 4176
4178 2 143.360000 424.620000 0.000000 0.125000 4177
4179 2 143.390000 425.380000 0.000000 0.125000 4178
4180 2 143.450000 426.150000 0.000000 0.125000 4179
4181 2 143.490000 426.900000 0.000000 0.125000 4180
4182 2 143.540000 427.660000 0.000000 0.125000 4181
4183 2 142.820000 428.460000 0.000000 0.125000 4182
4184 2 142.110000 429.240000 0.000000 0.125000 4183
4185 2 141.390000 430.050000 0.000000 0.125000 4184
4186 2 140.680000 430.860000 0.000000 0.125000 4185
4187 2 140.740000 431.610000 0.000000 0.125000 4186
4188 2 140.770000 432.360000 0.000000 0.125000 4187
4189 2 140.070000 433.170000 0.000000 0.125000 4188
4190 2 140.110000 433.920000 0.000000 0.125000 4189
4191 2 140.150000 434.670000 0.000000 0.125000 4190
4192 2 140.200000 435.430000 0.000000 0.125000 4191
4193 2 140.240000 436.190000 0.000000 0.125000 4192
4194 2 139.540000 436.990000 0.000000 0.125000 4193
4195 2 139.580000 437.740000 0.000000 0.125000 4194
4196 2 138.860000 438.550000 0.000000 0.125000 4195
4197 2 138.150000 439.360000 0.000000 0.125000 4196
4198 2 138.200000 440.110000 0.000000 0.125000 4197
4199 2 138.240000 440.860000 0.000000 0.125000 4198
4200 2 138.290000 441.610000 0.000000 0.125000 4199
4201 2 138.330000 442.370000 0.000000 0.125000 4200
4202 2 137.620000 443.170000 0.000000 0.125000 4201
4203 2 137.670000 443.920000 0.000000 0.125000 4202
4204 2 136.950000 444.730000 0.000000 0.125000 4203
4205 2 136.240000 445.540000 0.000000 0.125000 4204
4206 2 135.540000 446.320000 0.000000 0.125000 4205
4207 2 134.820000 447.130000 0.000000 0.125000 4206
4208 2 134.110000 447.930000 0.000000 0.125000 4207
4209 2 133.390000 448.740000 0.000000 0.125000 4208
4210 2 132.680000 449.540000 0.000000 0.125000 4209
4211 2 131.960000 450.340000 0.000000 0.125000 4210
4212 2 131.270000 451.130000 0.000000 0.125000 4211
4213 2 130.550000 451.930000 0.000000 0.125000 4212
4214 2 130.600000 452.690000 0.000000 0.125000 4213
4215 2 130.640000 453.460000 0.000000 0.125000 4214
4216 2 130.680000 454.220000 0.000000 0.125000 4215
4217 2 130.730000 454.960000 0.000000 0.125000 4216
4218 2 130.770000 455.720000 0.000000 0.125000 4217
4219 2 130.830000 456.480000 0.000000 0.125000 4218
4220 2 130.860000 457.230000 0.000000 0.125000 4219
4221 2 130.900000 457.990000 0.000000 0.125000 4220
4222 2 130.950000 458.740000 0.000000 0.125000 4221
4223 2 128.110000 461.940000 0.000000 0.125000 4222
4224 2 128.150000 462.690000 0.000000 0.125000 4223
4225 2 128.200000 463.460000 0.000000 0.125000 4224
4226 2 128.240000 464.220000 0.000000 0.125000 4225
4227 2 129.050000 464.920000 0.000000 0.125000 4226
4228 2 129.080000 465.670000 0.000000 0.125000 4227
4229 2 129.120000 466.420000 0.000000 0.125000 4228
4230 2 129.180000 467.180000 0.000000 0.125000 4229
4231 2 129.230000 467.940000 0.000000 0.125000 4230
4232 2 130.020000 468.660000 0.000000 0.125000 4231
4233 2 130.050000 469.420000 0.000000 0.125000 4232
4234 2 130.110000 470.170000 0.000000 0.125000 4233
4235 2 130.140000 470.920000 0.000000 0.125000 4234
4236 2 130.950000 471.630000 0.000000 0.125000 4235
4237 2 131.010000 472.400000 0.000000 0.125000 4236
4238 2 131.050000 473.160000 0.000000 0.125000 4237
4239 2 131.080000 473.910000 0.000000 0.125000 4238
4240 2 131.120000 474.670000 0.000000 0.125000 4239
4241 2 131.930000 475.360000 0.000000 0.125000 4240
4242 2 131.980000 476.110000 0.000000 0.125000 4241
4243 2 132.770000 476.840000 0.000000 0.125000 4242
4244 2 132.830000 477.600000 0.000000 0.125000 4243
4245 2 132.870000 478.360000 0.000000 0.125000 4244
4246 2 133.670000 479.050000 0.000000 0.125000 4245
4247 2 133.700000 479.810000 0.000000 0.125000 4246
4248 2 133.760000 480.570000 0.000000 0.125000 4247
4249 2 133.800000 481.340000 0.000000 0.125000 4248
4250 2 133.850000 482.090000 0.000000 0.125000 4249
4251 2 133.890000 482.850000 0.000000 0.125000 4250
4252 2 133.930000 483.610000 0.000000 0.125000 4251
4253 2 133.980000 484.360000 0.000000 0.125000 4252
4254 2 134.020000 485.100000 0.000000 0.125000 4253
4255 2 134.080000 485.860000 0.000000 0.125000 4254
4256 2 134.110000 486.610000 0.000000 0.125000 4255
4257 2 134.150000 487.360000 0.000000 0.125000 4256
4258 2 134.200000 488.120000 0.000000 0.125000 4257
4259 2 134.240000 488.880000 0.000000 0.125000 4258
4260 2 134.290000 489.650000 0.000000 0.125000 4259
4261 2 134.330000 490.400000 0.000000 0.125000 4260
4262 2 134.370000 491.160000 0.000000 0.125000 4261
4263 2 134.420000 491.910000 0.000000 0.125000 4262
4264 2 135.230000 492.610000 0.000000 0.125000 4263
4265 2 136.020000 493.340000 0.000000 0.125000 4264
4266 2 136.830000 494.050000 0.000000 0.125000 4265
4267 2 136.860000 494.800000 0.000000 0.125000 4266
4268 2 136.920000 495.550000 0.000000 0.125000 4267
4269 2 136.950000 496.300000 0.000000 0.125000 4268
4270 2 137.010000 497.060000 0.000000 0.125000 4269
4271 2 137.050000 497.820000 0.000000 0.125000 4270
4272 2 137.080000 498.570000 0.000000 0.125000 4271
4273 2 137.120000 499.340000 0.000000 0.125000 4272
4274 2 137.180000 500.100000 0.000000 0.125000 4273
4275 2 137.230000 500.850000 0.000000 0.125000 4274
4276 2 137.270000 501.600000 0.000000 0.125000 4275
4277 2 137.320000 502.360000 0.000000 0.125000 4276
4278 2 137.360000 503.110000 0.000000 0.125000 4277
4279 2 137.400000 503.860000 0.000000 0.125000 4278
4280 2 137.450000 504.620000 0.000000 0.125000 4279
4281 2 137.490000 505.380000 0.000000 0.125000 4280
4282 2 137.540000 506.130000 0.000000 0.125000 4281
4283 2 137.580000 506.900000 0.000000 0.125000 4282
4284 2 137.620000 507.650000 0.000000 0.125000 4283
4285 2 137.670000 508.410000 0.000000 0.125000 4284
4286 2 137.710000 509.160000 0.000000 0.125000 4285
4287 2 137.760000 509.920000 0.000000 0.125000 4286
4288 2 137.800000 510.670000 0.000000 0.125000 4287
4289 2 137.850000 511.430000 0.000000 0.125000 4288
4290 2 137.890000 512.190000 0.000000 0.125000 4289
4291 2 137.930000 512.950000 0.000000 0.125000 4290
4292 2 137.990000 513.710000 0.000000 0.125000 4291
4293 2 138.020000 514.450000 0.000000 0.125000 4292
4294 2 137.320000 515.240000 0.000000 0.125000 4293
4295 2 137.370000 516.000000 0.000000 0.125000 4294
4296 2 137.420000 516.760000 0.000000 0.125000 4295
4297 2 137.450000 517.510000 0.000000 0.125000 4296
4298 2 137.490000 518.270000 0.000000 0.125000 4297
4299 2 137.550000 519.030000 0.000000 0.125000 4298
4300 2 137.580000 519.780000 0.000000 0.125000 4299
4301 2 137.640000 520.540000 0.000000 0.125000 4300
4302 2 138.350000 532.640000 0.000000 0.125000 4301
4303 2 137.640000 533.440000 0.000000 0.125000 4302
4304 2 136.870000 533.480000 0.000000 0.125000 4303
4305 2 136.120000 533.520000 0.000000 0.125000 4304
4306 2 135.360000 533.570000 0.000000 0.125000 4305
4307 2 134.610000 533.610000 0.000000 0.125000 4306
4308 2 133.850000 533.660000 0.000000 0.125000 4307
4309 2 133.140000 534.470000 0.000000 0.125000 4308
4310 2 132.390000 534.500000 0.000000 0.125000 4309
4311 2 131.670000 535.310000 0.000000 0.125000 4310
4312 2 130.960000 536.110000 0.000000 0.125000 4311
4313 2 130.260000 536.900000 0.000000 0.125000 4312
4314 2 129.550000 537.710000 0.000000 0.125000 4313
4315 2 128.830000 538.500000 0.000000 0.125000 4314
4316 2 128.120000 539.320000 0.000000 0.125000 4315
4317 2 128.170000 540.070000 0.000000 0.125000 4316
4318 2 127.450000 540.860000 0.000000 0.125000 4317
4319 2 127.500000 541.620000 0.000000 0.125000 4318
4320 2 127.530000 542.370000 0.000000 0.125000 4319
4321 2 127.590000 543.130000 0.000000 0.125000 4320
4322 2 127.640000 543.890000 0.000000 0.125000 4321
4323 2 127.670000 544.650000 0.000000 0.125000 4322
4324 2 126.950000 545.450000 0.000000 0.125000 4323
4325 2 127.000000 546.210000 0.000000 0.125000 4324
4326 2 126.300000 547.000000 0.000000 0.125000 4325
4327 2 126.330000 547.750000 0.000000 0.125000 4326
4328 2 126.390000 548.510000 0.000000 0.125000 4327
4329 2 126.420000 549.260000 0.000000 0.125000 4328
4330 2 125.720000 550.090000 0.000000 0.125000 4329
4331 2 125.000000 550.870000 0.000000 0.125000 4330
4332 2 125.050000 551.620000 0.000000 0.125000 4331
4333 2 124.330000 552.440000 0.000000 0.125000 4332
4334 2 124.380000 553.180000 0.000000 0.125000 4333
4335 2 123.690000 553.980000 0.000000 0.125000 4334
4336 2 123.720000 554.740000 0.000000 0.125000 4335
4337 2 123.000000 555.540000 0.000000 0.125000 4336
4338 2 123.050000 556.290000 0.000000 0.125000 4337
4339 2 123.110000 557.060000 0.000000 0.125000 4338
4340 2 123.140000 557.820000 0.000000 0.125000 4339
4341 2 123.190000 558.580000 0.000000 0.125000 4340
4342 2 123.240000 559.320000 0.000000 0.125000 4341
4343 2 122.520000 560.120000 0.000000 0.125000 4342
4344 2 122.830000 565.410000 0.000000 0.125000 4343
4345 2 123.590000 565.360000 0.000000 0.125000 4344
4346 2 124.340000 565.330000 0.000000 0.125000 4345
4347 2 125.090000 565.280000 0.000000 0.125000 4346
4348 2 125.860000 565.240000 0.000000 0.125000 4347
4349 2 126.610000 565.190000 0.000000 0.125000 4348
4350 2 127.360000 565.140000 0.000000 0.125000 4349
4351 2 128.120000 565.110000 0.000000 0.125000 4350
4352 2 128.890000 565.060000 0.000000 0.125000 4351
4353 2 129.640000 565.000000 0.000000 0.125000 4352
4354 2 130.390000 564.970000 0.000000 0.125000 4353
4355 2 131.140000 564.930000 0.000000 0.125000 4354
4356 2 131.860000 564.110000 0.000000 0.125000 4355
4357 2 132.580000 563.330000 0.000000 0.125000 4356
4358 2 133.330000 563.280000 0.000000 0.125000 4357
4359 2 134.080000 563.240000 0.000000 0.125000 4358
4360 2 134.830000 563.190000 0.000000 0.125000 4359
4361 2 135.580000 563.140000 0.000000 0.125000 4360
4362 2 136.350000 563.110000 0.000000 0.125000 4361
4363 2 137.110000 563.060000 0.000000 0.125000 4362
4364 2 137.860000 563.010000 0.000000 0.125000 4363
4365 2 138.610000 562.980000 0.000000 0.125000 4364
4366 2 139.370000 562.930000 0.000000 0.125000 4365
4367 2 140.140000 562.870000 0.000000 0.125000 4366
4368 2 140.830000 562.080000 0.000000 0.125000 4367
4369 2 141.600000 562.030000 0.000000 0.125000 4368
4370 2 142.360000 561.990000 0.000000 0.125000 4369
4371 2 143.070000 561.190000 0.000000 0.125000 4370
4372 2 143.820000 561.140000 0.000000 0.125000 4371
4373 2 144.520000 560.340000 0.000000 0.125000 4372
4374 2 145.290000 560.280000 0.000000 0.125000 4373
4375 2 146.050000 560.240000 0.000000 0.125000 4374
4376 2 149.330000 564.610000 0.000000 0.125000 4375
4377 2 148.620000 565.400000 0.000000 0.125000 4376
4378 2 147.900000 566.210000 0.000000 0.125000 4377
4379 2 147.150000 566.250000 0.000000 0.125000 4378
4380 2 146.450000 567.060000 0.000000 0.125000 4379
4381 2 145.740000 567.860000 0.000000 0.125000 4380
4382 2 145.770000 568.610000 0.000000 0.125000 4381
4383 2 145.070000 569.400000 0.000000 0.125000 4382
4384 2 144.360000 570.220000 0.000000 0.125000 4383
4385 2 143.640000 571.010000 0.000000 0.125000 4384
4386 2 142.920000 571.810000 0.000000 0.125000 4385
4387 2 142.980000 572.570000 0.000000 0.125000 4386
4388 2 142.270000 573.360000 0.000000 0.125000 4387
4389 2 141.550000 574.160000 0.000000 0.125000 4388
4390 2 141.580000 574.930000 0.000000 0.125000 4389
4391 2 141.640000 575.690000 0.000000 0.125000 4390
4392 2 141.680000 576.450000 0.000000 0.125000 4391
4393 2 141.730000 577.200000 0.000000 0.125000 4392
4394 2 141.020000 577.990000 0.000000 0.125000 4393
4395 2 141.070000 578.750000 0.000000 0.125000 4394
4396 2 141.110000 579.500000 0.000000 0.125000 4395
4397 2 141.150000 580.260000 0.000000 0.125000 4396
4398 2 141.200000 581.010000 0.000000 0.125000 4397
4399 2 141.230000 581.390000 0.000000 0.125000 4398
4400 2 141.290000 582.520000 0.000000 0.125000 4399
4401 2 141.330000 583.280000 0.000000 0.125000 4400
4402 2 141.390000 584.040000 0.000000 0.125000 4401
4403 2 141.420000 584.810000 0.000000 0.125000 4402
4404 2 141.460000 585.560000 0.000000 0.125000 4403
4405 2 140.760000 586.360000 0.000000 0.125000 4404
4406 2 140.050000 587.150000 0.000000 0.125000 4405
4407 2 140.070000 587.530000 0.000000 0.125000 4406
4408 2 139.370000 588.720000 0.000000 0.125000 4407
4409 2 139.420000 589.480000 0.000000 0.125000 4408
4410 2 139.480000 590.240000 0.000000 0.125000 4409
4411 2 139.520000 590.980000 0.000000 0.125000 4410
4412 2 139.550000 591.740000 0.000000 0.125000 4411
4413 2 139.610000 592.490000 0.000000 0.125000 4412
4414 2 139.640000 593.240000 0.000000 0.125000 4413
4415 2 138.920000 594.040000 0.000000 0.125000 4414
4416 2 138.990000 594.810000 0.000000 0.125000 4415
4417 2 138.270000 595.610000 0.000000 0.125000 4416
4418 2 138.300000 596.360000 0.000000 0.125000 4417
4419 2 138.350000 597.110000 0.000000 0.125000 4418
4420 2 137.990000 597.530000 0.000000 0.125000 4419
4421 2 137.680000 598.680000 0.000000 0.125000 4420
4422 2 137.730000 599.430000 0.000000 0.125000 4421
4423 2 137.770000 600.190000 0.000000 0.125000 4422
4424 2 137.820000 600.950000 0.000000 0.125000 4423
4425 2 137.860000 601.690000 0.000000 0.125000 4424
4426 2 137.900000 602.450000 0.000000 0.125000 4425
4427 2 137.950000 603.210000 0.000000 0.125000 4426
4428 2 137.990000 603.970000 0.000000 0.125000 4427
4429 2 137.290000 604.750000 0.000000 0.125000 4428
4430 2 137.350000 605.510000 0.000000 0.125000 4429
4431 2 137.390000 606.270000 0.000000 0.125000 4430
4432 2 137.420000 607.030000 0.000000 0.125000 4431
4433 2 137.460000 607.780000 0.000000 0.125000 4432
4434 2 137.520000 608.540000 0.000000 0.125000 4433
4435 2 136.800000 609.360000 0.000000 0.125000 4434
4436 2 136.850000 610.100000 0.000000 0.125000 4435
4437 2 136.890000 610.850000 0.000000 0.125000 4436
4438 2 136.930000 611.610000 0.000000 0.125000 4437
4439 2 136.980000 612.360000 0.000000 0.125000 4438
4440 2 137.020000 613.110000 0.000000 0.125000 4439
4441 2 137.080000 613.870000 0.000000 0.125000 4440
4442 2 137.110000 614.630000 0.000000 0.125000 4441
4443 2 137.150000 615.380000 0.000000 0.125000 4442
4444 2 137.200000 616.140000 0.000000 0.125000 4443
4445 2 136.490000 616.960000 0.000000 0.125000 4444
4446 2 136.540000 617.720000 0.000000 0.125000 4445
4447 2 135.830000 618.500000 0.000000 0.125000 4446
4448 2 135.870000 619.250000 0.000000 0.125000 4447
4449 2 135.920000 620.010000 0.000000 0.125000 4448
4450 2 135.960000 620.770000 0.000000 0.125000 4449
4451 2 136.010000 621.520000 0.000000 0.125000 4450
4452 2 135.300000 622.330000 0.000000 0.125000 4451
4453 2 135.330000 623.090000 0.000000 0.125000 4452
4454 2 135.370000 623.840000 0.000000 0.125000 4453
4455 2 135.430000 624.600000 0.000000 0.125000 4454
4456 2 134.710000 625.390000 0.000000 0.125000 4455
4457 2 134.760000 626.150000 0.000000 0.125000 4456
4458 2 134.040000 626.960000 0.000000 0.125000 4457
4459 2 134.080000 627.720000 0.000000 0.125000 4458
4460 2 133.390000 628.510000 0.000000 0.125000 4459
4461 2 133.420000 629.260000 0.000000 0.125000 4460
4462 2 132.710000 630.070000 0.000000 0.125000 4461
4463 2 132.760000 630.830000 0.000000 0.125000 4462
4464 2 132.800000 631.590000 0.000000 0.125000 4463
4465 2 132.850000 632.330000 0.000000 0.125000 4464
4466 2 132.890000 633.090000 0.000000 0.125000 4465
4467 2 137.680000 637.360000 0.000000 0.125000 4466
4468 2 138.400000 636.560000 0.000000 0.125000 4467
4469 2 139.170000 636.510000 0.000000 0.125000 4468
4470 2 139.870000 635.710000 0.000000 0.125000 4469
4471 2 140.640000 635.660000 0.000000 0.125000 4470
4472 2 141.390000 635.620000 0.000000 0.125000 4471
4473 2 142.140000 635.590000 0.000000 0.125000 4472
4474 2 142.850000 634.770000 0.000000 0.125000 4473
4475 2 143.610000 634.730000 0.000000 0.125000 4474
4476 2 144.330000 633.930000 0.000000 0.125000 4475
4477 2 145.020000 633.130000 0.000000 0.125000 4476
4478 2 145.790000 633.090000 0.000000 0.125000 4477
4479 2 146.490000 632.280000 0.000000 0.125000 4478
4480 2 147.210000 631.490000 0.000000 0.125000 4479
4481 2 147.920000 630.690000 0.000000 0.125000 4480
4482 2 148.670000 630.640000 0.000000 0.125000 4481
4483 2 149.390000 629.850000 0.000000 0.125000 4482
4484 2 150.150000 629.790000 0.000000 0.125000 4483
4485 2 150.900000 629.740000 0.000000 0.125000 4484
4486 2 151.610000 628.950000 0.000000 0.125000 4485
4487 2 152.330000 628.140000 0.000000 0.125000 4486
4488 2 153.040000 627.360000 0.000000 0.125000 4487
4489 2 153.800000 627.310000 0.000000 0.125000 4488
4490 2 154.490000 626.500000 0.000000 0.125000 4489
4491 2 155.210000 625.710000 0.000000 0.125000 4490
4492 2 155.920000 624.910000 0.000000 0.125000 4491
4493 2 156.620000 624.110000 0.000000 0.125000 4492
4494 2 157.390000 624.060000 0.000000 0.125000 4493
4495 2 158.140000 624.010000 0.000000 0.125000 4494
4496 2 158.890000 623.970000 0.000000 0.125000 4495
4497 2 159.650000 623.930000 0.000000 0.125000 4496
4498 2 160.420000 623.880000 0.000000 0.125000 4497
4499 2 161.170000 623.850000 0.000000 0.125000 4498
4500 2 161.870000 623.030000 0.000000 0.125000 4499
4501 2 162.600000 622.230000 0.000000 0.125000 4500
4502 2 163.300000 621.440000 0.000000 0.125000 4501
4503 2 164.050000 621.390000 0.000000 0.125000 4502
4504 2 164.820000 621.350000 0.000000 0.125000 4503
4505 2 165.580000 621.310000 0.000000 0.125000 4504
4506 2 166.370000 622.010000 0.000000 0.125000 4505
4507 2 167.170000 622.720000 0.000000 0.125000 4506
4508 2 167.980000 623.440000 0.000000 0.125000 4507
4509 2 168.740000 623.390000 0.000000 0.125000 4508
4510 2 169.490000 623.360000 0.000000 0.125000 4509
4511 2 170.240000 623.290000 0.000000 0.125000 4510
4512 2 170.990000 623.250000 0.000000 0.125000 4511
4513 2 171.740000 623.220000 0.000000 0.125000 4512
4514 2 172.510000 623.160000 0.000000 0.125000 4513
4515 2 173.270000 623.120000 0.000000 0.125000 4514
4516 2 174.020000 623.090000 0.000000 0.125000 4515
4517 2 174.770000 623.030000 0.000000 0.125000 4516
4518 2 175.540000 622.990000 0.000000 0.125000 4517
4519 2 176.290000 622.950000 0.000000 0.125000 4518
4520 2 177.040000 622.900000 0.000000 0.125000 4519
4521 2 177.800000 622.860000 0.000000 0.125000 4520
4522 2 178.600000 623.570000 0.000000 0.125000 4521
4523 2 179.360000 623.520000 0.000000 0.125000 4522
4524 2 180.110000 623.490000 0.000000 0.125000 4523
4525 2 180.860000 623.440000 0.000000 0.125000 4524
4526 2 181.620000 623.390000 0.000000 0.125000 4525
4527 2 182.390000 623.350000 0.000000 0.125000 4526
4528 2 183.140000 623.290000 0.000000 0.125000 4527
4529 2 183.890000 623.250000 0.000000 0.125000 4528
4530 2 184.610000 622.460000 0.000000 0.125000 4529
4531 2 185.320000 621.650000 0.000000 0.125000 4530
4532 2 211.020000 607.240000 0.000000 0.125000 4531
4533 2 211.770000 607.200000 0.000000 0.125000 4532
4534 2 212.580000 607.910000 0.000000 0.125000 4533
4535 2 213.330000 607.860000 0.000000 0.125000 4534
4536 2 214.080000 607.830000 0.000000 0.125000 4535
4537 2 214.890000 608.530000 0.000000 0.125000 4536
4538 2 215.640000 608.490000 0.000000 0.125000 4537
4539 2 216.450000 609.200000 0.000000 0.125000 4538
4540 2 217.200000 609.150000 0.000000 0.125000 4539
4541 2 217.950000 609.110000 0.000000 0.125000 4540
4542 2 218.740000 609.820000 0.000000 0.125000 4541
4543 2 219.510000 609.770000 0.000000 0.125000 4542
4544 2 220.300000 610.490000 0.000000 0.125000 4543
4545 2 221.110000 611.200000 0.000000 0.125000 4544
4546 2 221.900000 611.900000 0.000000 0.125000 4545
4547 2 222.700000 612.620000 0.000000 0.125000 4546
4548 2 223.520000 613.340000 0.000000 0.125000 4547
4549 2 224.320000 614.030000 0.000000 0.125000 4548
4550 2 225.110000 614.750000 0.000000 0.125000 4549
4551 2 225.860000 614.720000 0.000000 0.125000 4550
4552 2 226.670000 615.430000 0.000000 0.125000 4551
4553 2 227.480000 616.120000 0.000000 0.125000 4552
4554 2 228.240000 616.090000 0.000000 0.125000 4553
4555 2 229.020000 616.810000 0.000000 0.125000 4554
4556 2 229.830000 617.510000 0.000000 0.125000 4555
4557 2 230.620000 618.220000 0.000000 0.125000 4556
4558 2 230.670000 618.980000 0.000000 0.125000 4557
4559 2 230.710000 619.740000 0.000000 0.125000 4558
4560 2 230.760000 620.490000 0.000000 0.125000 4559
4561 2 230.050000 621.280000 0.000000 0.125000 4560
4562 2 230.860000 622.000000 0.000000 0.125000 4561
4563 2 231.650000 622.720000 0.000000 0.125000 4562
4564 2 232.450000 623.410000 0.000000 0.125000 4563
4565 2 233.200000 623.370000 0.000000 0.125000 4564
4566 2 233.960000 623.340000 0.000000 0.125000 4565
4567 2 234.700000 623.280000 0.000000 0.125000 4566
4568 2 235.520000 623.990000 0.000000 0.125000 4567
4569 2 236.270000 623.960000 0.000000 0.125000 4568
4570 2 237.080000 624.680000 0.000000 0.125000 4569
4571 2 237.830000 624.620000 0.000000 0.125000 4570
4572 2 238.580000 624.580000 0.000000 0.125000 4571
4573 2 239.350000 624.530000 0.000000 0.125000 4572
4574 2 240.140000 625.240000 0.000000 0.125000 4573
4575 2 239.390000 625.290000 0.000000 0.125000 4574
4576 2 238.670000 626.090000 0.000000 0.125000 4575
4577 2 237.960000 626.880000 0.000000 0.125000 4576
4578 2 237.260000 627.700000 0.000000 0.125000 4577
4579 2 237.300000 628.450000 0.000000 0.125000 4578
4580 2 237.350000 629.210000 0.000000 0.125000 4579
4581 2 237.390000 629.970000 0.000000 0.125000 4580
4582 2 236.670000 630.760000 0.000000 0.125000 4581
4583 2 236.710000 631.510000 0.000000 0.125000 4582
4584 2 236.020000 632.320000 0.000000 0.125000 4583
4585 2 235.300000 633.110000 0.000000 0.125000 4584
4586 2 234.580000 633.930000 0.000000 0.125000 4585
4587 2 233.860000 634.720000 0.000000 0.125000 4586
4588 2 233.170000 635.510000 0.000000 0.125000 4587
4589 2 232.450000 636.320000 0.000000 0.125000 4588
4590 2 231.740000 637.120000 0.000000 0.125000 4589
4591 2 231.790000 637.870000 0.000000 0.125000 4590
4592 2 231.080000 638.680000 0.000000 0.125000 4591
4593 2 230.360000 639.480000 0.000000 0.125000 4592
4594 2 230.390000 640.230000 0.000000 0.125000 4593
4595 2 230.450000 640.990000 0.000000 0.125000 4594
4596 2 230.490000 641.740000 0.000000 0.125000 4595
4597 2 230.540000 642.490000 0.000000 0.125000 4596
4598 2 230.580000 643.250000 0.000000 0.125000 4597
4599 2 230.620000 644.010000 0.000000 0.125000 4598
4600 2 230.670000 644.770000 0.000000 0.125000 4599
4601 2 229.960000 645.570000 0.000000 0.125000 4600
4602 2 229.260000 646.370000 0.000000 0.125000 4601
4603 2 228.540000 647.180000 0.000000 0.125000 4602
4604 2 227.830000 647.980000 0.000000 0.125000 4603
4605 2 227.870000 648.730000 0.000000 0.125000 4604
4606 2 227.170000 649.520000 0.000000 0.125000 4605
4607 2 227.200000 650.280000 0.000000 0.125000 4606
4608 2 227.240000 651.040000 0.000000 0.125000 4607
4609 2 227.300000 651.780000 0.000000 0.125000 4608
4610 2 226.580000 652.600000 0.000000 0.125000 4609
4611 2 226.620000 653.350000 0.000000 0.125000 4610
4612 2 226.670000 654.100000 0.000000 0.125000 4611
4613 2 226.710000 654.860000 0.000000 0.125000 4612
4614 2 226.770000 655.610000 0.000000 0.125000 4613
4615 2 227.570000 656.330000 0.000000 0.125000 4614
4616 2 227.610000 657.090000 0.000000 0.125000 4615
4617 2 227.650000 657.850000 0.000000 0.125000 4616
4618 2 226.930000 658.640000 0.000000 0.125000 4617
4619 2 226.230000 659.450000 0.000000 0.125000 4618
4620 2 225.520000 660.240000 0.000000 0.125000 4619
4621 2 224.770000 660.280000 0.000000 0.125000 4620
4622 2 224.010000 660.330000 0.000000 0.125000 4621
4623 2 223.240000 660.370000 0.000000 0.125000 4622
4624 2 222.540000 661.180000 0.000000 0.125000 4623
4625 2 221.830000 661.980000 0.000000 0.125000 4624
4626 2 221.870000 662.730000 0.000000 0.125000 4625
4627 2 221.920000 663.490000 0.000000 0.125000 4626
4628 2 221.950000 664.240000 0.000000 0.125000 4627
4629 2 221.260000 665.040000 0.000000 0.125000 4628
4630 2 221.300000 665.790000 0.000000 0.125000 4629
4631 2 221.330000 666.560000 0.000000 0.125000 4630
4632 2 221.370000 667.320000 0.000000 0.125000 4631
4633 2 220.670000 668.110000 0.000000 0.125000 4632
4634 2 220.730000 668.870000 0.000000 0.125000 4633
4635 2 220.010000 669.680000 0.000000 0.125000 4634
4636 2 220.050000 670.440000 0.000000 0.125000 4635
4637 2 220.100000 671.190000 0.000000 0.125000 4636
4638 2 220.890000 671.890000 0.000000 0.125000 4637
4639 2 232.550000 676.510000 0.000000 0.125000 4638
4640 2 232.580000 677.270000 0.000000 0.125000 4639
4641 2 232.620000 678.020000 0.000000 0.125000 4640
4642 2 231.930000 678.840000 0.000000 0.125000 4641
4643 2 231.210000 679.630000 0.000000 0.125000 4642
4644 2 230.490000 680.440000 0.000000 0.125000 4643
4645 2 229.790000 681.230000 0.000000 0.125000 4644
4646 2 229.080000 682.030000 0.000000 0.125000 4645
4647 2 228.360000 682.840000 0.000000 0.125000 4646
4648 2 228.400000 683.600000 0.000000 0.125000 4647
4649 2 227.700000 684.380000 0.000000 0.125000 4648
4650 2 227.740000 685.140000 0.000000 0.125000 4649
4651 2 227.790000 685.900000 0.000000 0.125000 4650
4652 2 227.830000 686.650000 0.000000 0.125000 4651
4653 2 227.870000 687.400000 0.000000 0.125000 4652
4654 2 227.920000 688.160000 0.000000 0.125000 4653
4655 2 227.960000 688.930000 0.000000 0.125000 4654
4656 2 228.020000 689.680000 0.000000 0.125000 4655
4657 2 228.050000 690.440000 0.000000 0.125000 4656
4658 2 228.100000 691.200000 0.000000 0.125000 4657
4659 2 228.140000 691.950000 0.000000 0.125000 4658
4660 2 228.180000 692.710000 0.000000 0.125000 4659
4661 2 228.240000 693.460000 0.000000 0.125000 4660
4662 2 228.270000 694.220000 0.000000 0.125000 4661
4663 2 227.570000 695.000000 0.000000 0.125000 4662
4664 2 226.860000 695.810000 0.000000 0.125000 4663
4665 2 226.140000 696.620000 0.000000 0.125000 4664
4666 2 225.420000 697.430000 0.000000 0.125000 4665
4667 2 224.730000 698.220000 0.000000 0.125000 4666
4668 2 224.740000 698.600000 0.000000 0.125000 4667
4669 2 224.770000 698.980000 0.000000 0.125000 4668
4670 2 224.820000 699.730000 0.000000 0.125000 4669
4671 2 224.110000 700.520000 0.000000 0.125000 4670
4672 2 223.390000 701.340000 0.000000 0.125000 4671
4673 2 222.680000 702.130000 0.000000 0.125000 4672
4674 2 221.980000 702.940000 0.000000 0.125000 4673
4675 2 221.260000 703.730000 0.000000 0.125000 4674
4676 2 220.540000 704.530000 0.000000 0.125000 4675
4677 2 219.830000 705.340000 0.000000 0.125000 4676
4678 2 219.120000 706.120000 0.000000 0.125000 4677
4679 2 218.400000 706.940000 0.000000 0.125000 4678
4680 2 217.700000 707.740000 0.000000 0.125000 4679
4681 2 216.990000 708.530000 0.000000 0.125000 4680
4682 2 216.270000 709.330000 0.000000 0.125000 4681
4683 2 215.520000 709.370000 0.000000 0.125000 4682
4684 2 214.800000 710.180000 0.000000 0.125000 4683
4685 2 214.100000 710.990000 0.000000 0.125000 4684
4686 2 213.330000 711.020000 0.000000 0.125000 4685
4687 2 212.580000 711.080000 0.000000 0.125000 4686
4688 2 211.830000 711.110000 0.000000 0.125000 4687
4689 2 211.080000 711.150000 0.000000 0.125000 4688
4690 2 210.320000 711.210000 0.000000 0.125000 4689
4691 2 209.610000 711.990000 0.000000 0.125000 4690
4692 2 208.860000 712.040000 0.000000 0.125000 4691
4693 2 208.100000 712.090000 0.000000 0.125000 4692
4694 2 207.370000 712.890000 0.000000 0.125000 4693
4695 2 206.670000 713.700000 0.000000 0.125000 4694
4696 2 205.920000 713.740000 0.000000 0.125000 4695
4697 2 205.200000 714.530000 0.000000 0.125000 4696
4698 2 204.490000 715.340000 0.000000 0.125000 4697
4699 2 203.790000 716.130000 0.000000 0.125000 4698
4700 2 203.020000 716.190000 0.000000 0.125000 4699
4701 2 202.270000 716.230000 0.000000 0.125000 4700
4702 2 201.550000 717.030000 0.000000 0.125000 4701
4703 2 200.800000 717.080000 0.000000 0.125000 4702
4704 2 200.100000 717.870000 0.000000 0.125000 4703
4705 2 199.370000 718.680000 0.000000 0.125000 4704
4706 2 198.670000 719.480000 0.000000 0.125000 4705
4707 2 197.950000 720.270000 0.000000 0.125000 4706
4708 2 197.240000 721.070000 0.000000 0.125000 4707
4709 2 196.520000 721.870000 0.000000 0.125000 4708
4710 2 195.830000 722.680000 0.000000 0.125000 4709
4711 2 195.110000 723.480000 0.000000 0.125000 4710
4712 2 194.390000 724.270000 0.000000 0.125000 4711
4713 2 193.700000 725.090000 0.000000 0.125000 4712
4714 2 192.980000 725.880000 0.000000 0.125000 4713
4715 2 192.230000 725.930000 0.000000 0.125000 4714
4716 2 191.510000 726.720000 0.000000 0.125000 4715
4717 2 190.760000 726.760000 0.000000 0.125000 4716
4718 2 190.050000 727.570000 0.000000 0.125000 4717
4719 2 189.330000 728.360000 0.000000 0.125000 4718
4720 2 188.580000 728.410000 0.000000 0.125000 4719
4721 2 187.830000 728.470000 0.000000 0.125000 4720
4722 2 187.110000 729.260000 0.000000 0.125000 4721
4723 2 186.350000 729.310000 0.000000 0.125000 4722
4724 2 185.600000 729.360000 0.000000 0.125000 4723
4725 2 184.890000 730.140000 0.000000 0.125000 4724
4726 2 184.140000 730.190000 0.000000 0.125000 4725
4727 2 183.420000 730.990000 0.000000 0.125000 4726
4728 2 182.700000 731.790000 0.000000 0.125000 4727
4729 2 181.950000 731.850000 0.000000 0.125000 4728
4730 2 181.200000 731.880000 0.000000 0.125000 4729
4731 2 180.490000 732.700000 0.000000 0.125000 4730
4732 2 179.730000 732.740000 0.000000 0.125000 4731
4733 2 179.020000 733.520000 0.000000 0.125000 4732
4734 2 178.260000 733.570000 0.000000 0.125000 4733
4735 2 177.520000 733.610000 0.000000 0.125000 4734
4736 2 176.800000 734.410000 0.000000 0.125000 4735
4737 2 176.080000 735.230000 0.000000 0.125000 4736
4738 2 175.330000 735.260000 0.000000 0.125000 4737
4739 2 174.570000 735.320000 0.000000 0.125000 4738
4740 2 173.860000 736.110000 0.000000 0.125000 4739
4741 2 173.110000 736.140000 0.000000 0.125000 4740
4742 2 172.360000 736.200000 0.000000 0.125000 4741
4743 2 171.640000 736.990000 0.000000 0.125000 4742
4744 2 170.870000 737.040000 0.000000 0.125000 4743
4745 2 170.110000 737.090000 0.000000 0.125000 4744
4746 2 169.370000 737.130000 0.000000 0.125000 4745
4747 2 168.610000 737.180000 0.000000 0.125000 4746
4748 2 167.860000 737.220000 0.000000 0.125000 4747
4749 2 167.140000 738.010000 0.000000 0.125000 4748
4750 2 166.430000 738.830000 0.000000 0.125000 4749
4751 2 165.730000 739.610000 0.000000 0.125000 4750
4752 2 164.960000 739.660000 0.000000 0.125000 4751
4753 2 164.260000 740.480000 0.000000 0.125000 4752
4754 2 163.490000 740.510000 0.000000 0.125000 4753
4755 2 162.790000 741.320000 0.000000 0.125000 4754
4756 2 162.050000 741.360000 0.000000 0.125000 4755
4757 2 161.330000 742.160000 0.000000 0.125000 4756
4758 2 160.610000 742.960000 0.000000 0.125000 4757
4759 2 159.890000 743.750000 0.000000 0.125000 4758
4760 2 159.150000 743.790000 0.000000 0.125000 4759
4761 2 158.390000 743.860000 0.000000 0.125000 4760
4762 2 157.670000 744.650000 0.000000 0.125000 4761
4763 2 156.920000 744.700000 0.000000 0.125000 4762
4764 2 156.170000 744.740000 0.000000 0.125000 4763
4765 2 155.400000 744.780000 0.000000 0.125000 4764
4766 2 154.700000 745.580000 0.000000 0.125000 4765
4767 2 153.950000 745.620000 0.000000 0.125000 4766
4768 2 153.230000 746.440000 0.000000 0.125000 4767
4769 2 152.460000 746.480000 0.000000 0.125000 4768
4770 2 151.710000 746.510000 0.000000 0.125000 4769
4771 2 150.960000 746.560000 0.000000 0.125000 4770
4772 2 150.200000 746.610000 0.000000 0.125000 4771
4773 2 149.490000 747.400000 0.000000 0.125000 4772
4774 2 148.790000 748.210000 0.000000 0.125000 4773
4775 2 148.070000 749.000000 0.000000 0.125000 4774
4776 2 147.360000 749.820000 0.000000 0.125000 4775
4777 2 146.640000 750.610000 0.000000 0.125000 4776
4778 2 145.930000 751.400000 0.000000 0.125000 4777
4779 2 145.170000 751.460000 0.000000 0.125000 4778
4780 2 144.480000 752.250000 0.000000 0.125000 4779
4781 2 143.730000 752.290000 0.000000 0.125000 4780
4782 2 143.010000 753.100000 0.000000 0.125000 4781
4783 2 142.290000 753.900000 0.000000 0.125000 4782
4784 2 141.540000 753.950000 0.000000 0.125000 4783
4785 2 140.790000 753.990000 0.000000 0.125000 4784
4786 2 140.020000 754.030000 0.000000 0.125000 4785
4787 2 139.270000 754.090000 0.000000 0.125000 4786
4788 2 138.480000 766.250000 0.000000 0.125000 4787
4789 2 139.270000 766.980000 0.000000 0.125000 4788
4790 2 139.300000 767.740000 0.000000 0.125000 4789
4791 2 139.360000 768.490000 0.000000 0.125000 4790
4792 2 140.150000 769.200000 0.000000 0.125000 4791
4793 2 140.200000 769.960000 0.000000 0.125000 4792
4794 2 141.010000 770.660000 0.000000 0.125000 4793
4795 2 141.820000 771.370000 0.000000 0.125000 4794
4796 2 141.860000 772.130000 0.000000 0.125000 4795
4797 2 141.890000 772.890000 0.000000 0.125000 4796
4798 2 141.930000 773.640000 0.000000 0.125000 4797
4799 2 141.990000 774.390000 0.000000 0.125000 4798
4800 2 142.790000 775.110000 0.000000 0.125000 4799
4801 2 142.830000 775.860000 0.000000 0.125000 4800
4802 2 142.870000 776.610000 0.000000 0.125000 4801
4803 2 142.920000 777.370000 0.000000 0.125000 4802
4804 2 142.950000 778.130000 0.000000 0.125000 4803
4805 2 142.990000 778.880000 0.000000 0.125000 4804
4806 2 143.050000 779.640000 0.000000 0.125000 4805
4807 2 143.100000 780.390000 0.000000 0.125000 4806
4808 2 143.140000 781.150000 0.000000 0.125000 4807
4809 2 143.180000 781.900000 0.000000 0.125000 4808
4810 2 143.230000 782.660000 0.000000 0.125000 4809
4811 2 143.270000 783.430000 0.000000 0.125000 4810
4812 2 144.080000 784.140000 0.000000 0.125000 4811
4813 2 144.120000 784.890000 0.000000 0.125000 4812
4814 2 144.170000 785.640000 0.000000 0.125000 4813
4815 2 144.200000 786.400000 0.000000 0.125000 4814
4816 2 145.010000 787.110000 0.000000 0.125000 4815
4817 2 145.050000 787.870000 0.000000 0.125000 4816
4818 2 145.110000 788.630000 0.000000 0.125000 4817
4819 2 145.900000 789.340000 0.000000 0.125000 4818
4820 2 145.950000 790.090000 0.000000 0.125000 4819
4821 2 145.990000 790.850000 0.000000 0.125000 4820
4822 2 146.790000 791.570000 0.000000 0.125000 4821
4823 2 146.830000 792.320000 0.000000 0.125000 4822
4824 2 147.640000 793.030000 0.000000 0.125000 4823
4825 2 147.670000 793.780000 0.000000 0.125000 4824
4826 2 148.490000 794.490000 0.000000 0.125000 4825
4827 2 149.270000 795.210000 0.000000 0.125000 4826
4828 2 149.330000 795.970000 0.000000 0.125000 4827
4829 2 150.120000 796.680000 0.000000 0.125000 4828
4830 2 150.920000 797.380000 0.000000 0.125000 4829
4831 2 151.730000 798.100000 0.000000 0.125000 4830
4832 2 152.520000 798.820000 0.000000 0.125000 4831
4833 2 153.330000 799.520000 0.000000 0.125000 4832
4834 2 154.120000 800.230000 0.000000 0.125000 4833
4835 2 154.920000 800.950000 0.000000 0.125000 4834
4836 2 155.730000 801.650000 0.000000 0.125000 4835
4837 2 155.770000 802.410000 0.000000 0.125000 4836
4838 2 156.580000 803.110000 0.000000 0.125000 4837
4839 2 156.620000 803.870000 0.000000 0.125000 4838
4840 2 157.420000 804.600000 0.000000 0.125000 4839
4841 2 157.460000 805.340000 0.000000 0.125000 4840
4842 2 158.260000 806.060000 0.000000 0.125000 4841
4843 2 158.300000 806.820000 0.000000 0.125000 4842
4844 2 158.350000 807.580000 0.000000 0.125000 4843
4845 2 159.140000 808.270000 0.000000 0.125000 4844
4846 2 159.960000 808.990000 0.000000 0.125000 4845
4847 2 160.010000 809.740000 0.000000 0.125000 4846
4848 2 160.800000 810.470000 0.000000 0.125000 4847
4849 2 161.600000 811.180000 0.000000 0.125000 4848
4850 2 162.400000 811.870000 0.000000 0.125000 4849
4851 2 163.200000 812.600000 0.000000 0.125000 4850
4852 2 163.240000 813.350000 0.000000 0.125000 4851
4853 2 164.040000 814.070000 0.000000 0.125000 4852
4854 2 164.080000 814.820000 0.000000 0.125000 4853
4855 2 164.140000 815.580000 0.000000 0.125000 4854
4856 2 164.930000 816.270000 0.000000 0.125000 4855
4857 2 165.740000 816.990000 0.000000 0.125000 4856
4858 2 165.790000 817.750000 0.000000 0.125000 4857
4859 2 166.580000 818.460000 0.000000 0.125000 4858
4860 2 166.620000 819.220000 0.000000 0.125000 4859
4861 2 167.420000 819.930000 0.000000 0.125000 4860
4862 2 167.460000 820.690000 0.000000 0.125000 4861
4863 2 168.270000 821.390000 0.000000 0.125000 4862
4864 2 168.320000 822.140000 0.000000 0.125000 4863
4865 2 169.120000 822.860000 0.000000 0.125000 4864
4866 2 169.170000 823.620000 0.000000 0.125000 4865
4867 2 169.950000 824.330000 0.000000 0.125000 4866
4868 2 170.760000 825.030000 0.000000 0.125000 4867
4869 2 171.570000 825.750000 0.000000 0.125000 4868
4870 2 169.520000 829.660000 0.000000 0.125000 4869
4871 2 170.300000 830.370000 0.000000 0.125000 4870
4872 2 171.110000 831.100000 0.000000 0.125000 4871
4873 2 171.920000 831.790000 0.000000 0.125000 4872
4874 2 172.670000 831.740000 0.000000 0.125000 4873
4875 2 173.460000 832.470000 0.000000 0.125000 4874
4876 2 174.230000 832.430000 0.000000 0.125000 4875
4877 2 175.020000 833.130000 0.000000 0.125000 4876
4878 2 175.770000 833.090000 0.000000 0.125000 4877
4879 2 176.580000 833.810000 0.000000 0.125000 4878
4880 2 177.390000 834.500000 0.000000 0.125000 4879
4881 2 178.140000 834.460000 0.000000 0.125000 4880
4882 2 178.890000 834.410000 0.000000 0.125000 4881
4883 2 179.700000 835.130000 0.000000 0.125000 4882
4884 2 180.450000 835.100000 0.000000 0.125000 4883
4885 2 181.210000 835.030000 0.000000 0.125000 4884
4886 2 182.010000 835.750000 0.000000 0.125000 4885
4887 2 182.770000 835.720000 0.000000 0.125000 4886
4888 2 183.520000 835.660000 0.000000 0.125000 4887
4889 2 184.270000 835.620000 0.000000 0.125000 4888
4890 2 185.040000 835.580000 0.000000 0.125000 4889
4891 2 185.790000 835.530000 0.000000 0.125000 4890
4892 2 186.550000 835.490000 0.000000 0.125000 4891
4893 2 187.300000 835.450000 0.000000 0.125000 4892
4894 2 188.050000 835.400000 0.000000 0.125000 4893
4895 2 188.820000 835.360000 0.000000 0.125000 4894
4896 2 189.570000 835.310000 0.000000 0.125000 4895
4897 2 190.330000 835.260000 0.000000 0.125000 4896
4898 2 191.080000 835.230000 0.000000 0.125000 4897
4899 2 191.850000 835.180000 0.000000 0.125000 4898
4900 2 192.580000 835.130000 0.000000 0.125000 4899
4901 2 193.350000 835.090000 0.000000 0.125000 4900
4902 2 194.110000 835.040000 0.000000 0.125000 4901
4903 2 194.860000 834.990000 0.000000 0.125000 4902
4904 2 195.610000 834.960000 0.000000 0.125000 4903
4905 2 196.370000 834.910000 0.000000 0.125000 4904
4906 2 197.140000 834.860000 0.000000 0.125000 4905
4907 2 197.890000 834.820000 0.000000 0.125000 4906
4908 2 198.640000 834.770000 0.000000 0.125000 4907
4909 2 199.390000 834.740000 0.000000 0.125000 4908
4910 2 200.150000 834.690000 0.000000 0.125000 4909
4911 2 200.900000 834.640000 0.000000 0.125000 4910
4912 2 201.670000 834.600000 0.000000 0.125000 4911
4913 2 202.420000 834.560000 0.000000 0.125000 4912
4914 2 203.170000 834.500000 0.000000 0.125000 4913
4915 2 203.930000 834.470000 0.000000 0.125000 4914
4916 2 204.700000 834.430000 0.000000 0.125000 4915
4917 2 205.450000 834.370000 0.000000 0.125000 4916
4918 2 206.200000 834.330000 0.000000 0.125000 4917
4919 2 206.990000 835.040000 0.000000 0.125000 4918
4920 2 207.760000 835.000000 0.000000 0.125000 4919
4921 2 208.510000 834.960000 0.000000 0.125000 4920
4922 2 209.270000 834.910000 0.000000 0.125000 4921
4923 2 210.020000 834.860000 0.000000 0.125000 4922
4924 2 210.790000 834.820000 0.000000 0.125000 4923
4925 2 211.540000 834.770000 0.000000 0.125000 4924
4926 2 212.300000 834.740000 0.000000 0.125000 4925
4927 2 213.050000 834.700000 0.000000 0.125000 4926
4928 2 213.860000 835.380000 0.000000 0.125000 4927
4929 2 214.600000 835.350000 0.000000 0.125000 4928
4930 2 215.360000 835.310000 0.000000 0.125000 4929
4931 2 216.110000 835.250000 0.000000 0.125000 4930
4932 2 216.870000 835.220000 0.000000 0.125000 4931
4933 2 217.670000 835.930000 0.000000 0.125000 4932
4934 2 218.420000 835.880000 0.000000 0.125000 4933
4935 2 219.180000 835.840000 0.000000 0.125000 4934
4936 2 219.930000 835.790000 0.000000 0.125000 4935
4937 2 220.700000 835.750000 0.000000 0.125000 4936
4938 2 221.450000 835.710000 0.000000 0.125000 4937
4939 2 222.200000 835.650000 0.000000 0.125000 4938
4940 2 221.770000 828.100000 0.000000 0.125000 4939
4941 2 222.520000 828.060000 0.000000 0.125000 4940
4942 2 223.230000 827.250000 0.000000 0.125000 4941
4943 2 223.950000 826.460000 0.000000 0.125000 4942
4944 2 224.650000 825.650000 0.000000 0.125000 4943
4945 2 224.600000 824.890000 0.000000 0.125000 4944
4946 2 225.320000 824.100000 0.000000 0.125000 4945
4947 2 225.270000 823.340000 0.000000 0.125000 4946
4948 2 225.240000 822.590000 0.000000 0.125000 4947
4949 2 225.950000 821.780000 0.000000 0.125000 4948
4950 2 225.890000 821.020000 0.000000 0.125000 4949
4951 2 226.610000 820.240000 0.000000 0.125000 4950
4952 2 227.320000 819.430000 0.000000 0.125000 4951
4953 2 228.020000 818.620000 0.000000 0.125000 4952
4954 2 227.990000 817.860000 0.000000 0.125000 4953
4955 2 228.700000 817.080000 0.000000 0.125000 4954
4956 2 229.420000 816.270000 0.000000 0.125000 4955
4957 2 230.110000 815.470000 0.000000 0.125000 4956
4958 2 230.080000 814.710000 0.000000 0.125000 4957
4959 2 230.790000 813.910000 0.000000 0.125000 4958
4960 2 231.510000 813.110000 0.000000 0.125000 4959
4961 2 232.200000 812.320000 0.000000 0.125000 4960
4962 2 232.170000 811.570000 0.000000 0.125000 4961
4963 2 232.870000 810.750000 0.000000 0.125000 4962
4964 2 232.830000 809.990000 0.000000 0.125000 4963
4965 2 232.790000 809.240000 0.000000 0.125000 4964
4966 2 233.490000 808.450000 0.000000 0.125000 4965
4967 2 234.200000 807.640000 0.000000 0.125000 4966
4968 2 234.170000 806.880000 0.000000 0.125000 4967
4969 2 234.860000 806.100000 0.000000 0.125000 4968
4970 2 234.830000 805.340000 0.000000 0.125000 4969
4971 2 235.550000 804.520000 0.000000 0.125000 4970
4972 2 236.270000 803.730000 0.000000 0.125000 4971
4973 2 236.210000 802.980000 0.000000 0.125000 4972
4974 2 236.920000 802.180000 0.000000 0.125000 4973
4975 2 237.640000 801.370000 0.000000 0.125000 4974
4976 2 238.350000 800.570000 0.000000 0.125000 4975
4977 2 239.050000 799.770000 0.000000 0.125000 4976
4978 2 239.770000 798.980000 0.000000 0.125000 4977
4979 2 240.490000 798.160000 0.000000 0.125000 4978
4980 2 241.180000 797.370000 0.000000 0.125000 4979
4981 2 241.140000 796.610000 0.000000 0.125000 4980
4982 2 241.860000 795.820000 0.000000 0.125000 4981
4983 2 242.570000 795.010000 0.000000 0.125000 4982
4984 2 243.270000 794.220000 0.000000 0.125000 4983
4985 2 243.990000 793.410000 0.000000 0.125000 4984
4986 2 244.740000 793.370000 0.000000 0.125000 4985
4987 2 245.460000 792.580000 0.000000 0.125000 4986
4988 2 246.170000 791.760000 0.000000 0.125000 4987
4989 2 246.890000 790.970000 0.000000 0.125000 4988
4990 2 247.600000 790.160000 0.000000 0.125000 4989
4991 2 248.360000 790.120000 0.000000 0.125000 4990
4992 2 249.050000 789.320000 0.000000 0.125000 4991
4993 2 249.770000 788.520000 0.000000 0.125000 4992
4994 2 250.520000 788.490000 0.000000 0.125000 4993
4995 2 251.290000 788.440000 0.000000 0.125000 4994
4996 2 252.010000 787.630000 0.000000 0.125000 4995
4997 2 252.700000 786.840000 0.000000 0.125000 4996
4998 2 253.450000 786.780000 0.000000 0.125000 4997
4999 2 254.170000 785.980000 0.000000 0.125000 4998
5000 2 254.920000 785.940000 0.000000 0.125000 4999
5001 2 255.680000 785.890000 0.000000 0.125000 5000
5002 2 257.650000 793.360000 0.000000 0.125000 5001
5003 2 258.400000 793.330000 0.000000 0.125000 5002
5004 2 259.160000 793.280000 0.000000 0.125000 5003
5005 2 259.870000 792.480000 0.000000 0.125000 5004
5006 2 260.620000 792.440000 0.000000 0.125000 5005
5007 2 261.360000 792.390000 0.000000 0.125000 5006
5008 2 262.120000 792.350000 0.000000 0.125000 5007
5009 2 262.880000 792.290000 0.000000 0.125000 5008
5010 2 263.630000 792.250000 0.000000 0.125000 5009
5011 2 264.400000 792.220000 0.000000 0.125000 5010
5012 2 265.110000 791.400000 0.000000 0.125000 5011
5013 2 265.870000 791.360000 0.000000 0.125000 5012
5014 2 266.610000 791.330000 0.000000 0.125000 5013
5015 2 267.340000 790.520000 0.000000 0.125000 5014
5016 2 268.100000 790.480000 0.000000 0.125000 5015
5017 2 268.850000 790.440000 0.000000 0.125000 5016
5018 2 269.610000 790.390000 0.000000 0.125000 5017
5019 2 270.360000 790.350000 0.000000 0.125000 5018
5020 2 271.120000 790.310000 0.000000 0.125000 5019
5021 2 271.860000 790.250000 0.000000 0.125000 5020
5022 2 272.570000 789.460000 0.000000 0.125000 5021
5023 2 273.340000 789.400000 0.000000 0.125000 5022
5024 2 274.050000 788.610000 0.000000 0.125000 5023
5025 2 274.800000 788.570000 0.000000 0.125000 5024
5026 2 275.550000 788.520000 0.000000 0.125000 5025
5027 2 276.310000 788.470000 0.000000 0.125000 5026
5028 2 277.060000 788.430000 0.000000 0.125000 5027
5029 2 277.820000 788.380000 0.000000 0.125000 5028
5030 2 278.590000 788.340000 0.000000 0.125000 5029
5031 2 279.350000 788.290000 0.000000 0.125000 5030
5032 2 280.100000 788.250000 0.000000 0.125000 5031
5033 2 280.860000 788.210000 0.000000 0.125000 5032
5034 2 281.610000 788.150000 0.000000 0.125000 5033
5035 2 282.360000 788.110000 0.000000 0.125000 5034
5036 2 283.110000 788.080000 0.000000 0.125000 5035
5037 2 283.870000 788.020000 0.000000 0.125000 5036
5038 2 284.630000 787.980000 0.000000 0.125000 5037
5039 2 285.380000 787.940000 0.000000 0.125000 5038
5040 2 286.150000 787.890000 0.000000 0.125000 5039
5041 2 286.940000 788.610000 0.000000 0.125000 5040
5042 2 287.740000 789.330000 0.000000 0.125000 5041
5043 2 288.550000 790.020000 0.000000 0.125000 5042
5044 2 289.300000 789.980000 0.000000 0.125000 5043
5045 2 290.060000 789.940000 0.000000 0.125000 5044
5046 2 290.810000 789.890000 0.000000 0.125000 5045
5047 2 291.570000 789.860000 0.000000 0.125000 5046
5048 2 292.320000 789.790000 0.000000 0.125000 5047
5049 2 293.090000 789.750000 0.000000 0.125000 5048
5050 2 293.840000 789.720000 0.000000 0.125000 5049
5051 2 294.590000 789.680000 0.000000 0.125000 5050
5052 2 295.350000 789.620000 0.000000 0.125000 5051
5053 2 296.110000 789.580000 0.000000 0.125000 5052
5054 2 296.860000 789.530000 0.000000 0.125000 5053
5055 2 297.610000 789.490000 0.000000 0.125000 5054
5056 2 298.320000 788.700000 0.000000 0.125000 5055
5057 2 299.040000 787.890000 0.000000 0.125000 5056
5058 2 299.800000 787.860000 0.000000 0.125000 5057
5059 2 300.550000 787.810000 0.000000 0.125000 5058
5060 2 301.280000 787.000000 0.000000 0.125000 5059
5061 2 301.970000 786.210000 0.000000 0.125000 5060
5062 2 311.050000 785.650000 0.000000 0.125000 5061
5063 2 311.850000 786.370000 0.000000 0.125000 5062
5064 2 312.600000 786.340000 0.000000 0.125000 5063
5065 2 313.410000 787.060000 0.000000 0.125000 5064
5066 2 314.170000 786.990000 0.000000 0.125000 5065
5067 2 314.970000 787.720000 0.000000 0.125000 5066
5068 2 315.720000 787.680000 0.000000 0.125000 5067
5069 2 316.510000 788.370000 0.000000 0.125000 5068
5070 2 317.280000 788.330000 0.000000 0.125000 5069
5071 2 318.060000 789.040000 0.000000 0.125000 5070
5072 2 318.820000 789.000000 0.000000 0.125000 5071
5073 2 319.590000 788.960000 0.000000 0.125000 5072
5074 2 320.340000 788.910000 0.000000 0.125000 5073
5075 2 321.090000 788.860000 0.000000 0.125000 5074
5076 2 321.850000 788.830000 0.000000 0.125000 5075
5077 2 322.610000 788.770000 0.000000 0.125000 5076
5078 2 323.360000 788.740000 0.000000 0.125000 5077
5079 2 324.110000 788.700000 0.000000 0.125000 5078
5080 2 324.840000 787.880000 0.000000 0.125000 5079
5081 2 325.550000 787.100000 0.000000 0.125000 5080
5082 2 326.300000 787.040000 0.000000 0.125000 5081
5083 2 327.100000 787.750000 0.000000 0.125000 5082
5084 2 327.900000 788.470000 0.000000 0.125000 5083
5085 2 328.690000 789.180000 0.000000 0.125000 5084
5086 2 329.490000 789.880000 0.000000 0.125000 5085
5087 2 330.300000 790.600000 0.000000 0.125000 5086
5088 2 331.110000 791.320000 0.000000 0.125000 5087
5089 2 331.900000 792.020000 0.000000 0.125000 5088
5090 2 332.710000 792.740000 0.000000 0.125000 5089
5091 2 333.460000 792.690000 0.000000 0.125000 5090
5092 2 334.260000 793.400000 0.000000 0.125000 5091
5093 2 335.000000 793.360000 0.000000 0.125000 5092
5094 2 335.760000 793.310000 0.000000 0.125000 5093
5095 2 336.530000 793.260000 0.000000 0.125000 5094
5096 2 337.240000 792.470000 0.000000 0.125000 5095
5097 2 337.940000 791.680000 0.000000 0.125000 5096
5098 2 338.660000 790.860000 0.000000 0.125000 5097
5099 2 339.370000 790.070000 0.000000 0.125000 5098
5100 2 339.320000 789.310000 0.000000 0.125000 5099
5101 2 339.290000 788.560000 0.000000 0.125000 5100
5102 2 339.240000 787.790000 0.000000 0.125000 5101
5103 2 339.190000 787.030000 0.000000 0.125000 5102
5104 2 339.150000 786.280000 0.000000 0.125000 5103
5105 2 339.110000 785.520000 0.000000 0.125000 5104
5106 2 339.090000 785.140000 0.000000 0.125000 5105
5107 2 339.060000 784.770000 0.000000 0.125000 5106
5108 2 339.860000 785.490000 0.000000 0.125000 5107
5109 2 339.900000 786.240000 0.000000 0.125000 5108
5110 2 339.940000 786.990000 0.000000 0.125000 5109
5111 2 339.990000 787.750000 0.000000 0.125000 5110
5112 2 340.040000 788.510000 0.000000 0.125000 5111
5113 2 340.840000 789.230000 0.000000 0.125000 5112
5114 2 341.650000 789.930000 0.000000 0.125000 5113
5115 2 342.440000 790.640000 0.000000 0.125000 5114
5116 2 343.190000 790.610000 0.000000 0.125000 5115
5117 2 343.960000 790.560000 0.000000 0.125000 5116
5118 2 344.710000 790.500000 0.000000 0.125000 5117
5119 2 345.460000 790.470000 0.000000 0.125000 5118
5120 2 346.220000 790.430000 0.000000 0.125000 5119
5121 2 346.980000 790.370000 0.000000 0.125000 5120
5122 2 347.740000 790.340000 0.000000 0.125000 5121
5123 2 348.530000 791.040000 0.000000 0.125000 5122
5124 2 349.320000 791.740000 0.000000 0.125000 5123
5125 2 350.130000 792.470000 0.000000 0.125000 5124
5126 2 350.880000 792.430000 0.000000 0.125000 5125
5127 2 351.650000 792.370000 0.000000 0.125000 5126
5128 2 352.440000 793.090000 0.000000 0.125000 5127
5129 2 353.210000 793.040000 0.000000 0.125000 5128
5130 2 353.960000 793.000000 0.000000 0.125000 5129
5131 2 354.720000 792.960000 0.000000 0.125000 5130
5132 2 355.480000 792.900000 0.000000 0.125000 5131
5133 2 356.230000 792.860000 0.000000 0.125000 5132
5134 2 356.980000 792.830000 0.000000 0.125000 5133
5135 2 357.780000 793.520000 0.000000 0.125000 5134
5136 2 358.540000 793.490000 0.000000 0.125000 5135
5137 2 359.320000 794.200000 0.000000 0.125000 5136
5138 2 360.050000 793.380000 0.000000 0.125000 5137
5139 2 360.800000 793.350000 0.000000 0.125000 5138
5140 2 361.610000 794.070000 0.000000 0.125000 5139
5141 2 362.400000 794.770000 0.000000 0.125000 5140
5142 2 363.210000 795.490000 0.000000 0.125000 5141
5143 2 364.000000 796.200000 0.000000 0.125000 5142
5144 2 364.420000 796.590000 0.000000 0.125000 5143
5145 2 364.800000 796.910000 0.000000 0.125000 5144
5146 2 364.750000 796.150000 0.000000 0.125000 5145
5147 2 364.720000 795.400000 0.000000 0.125000 5146
5148 2 364.670000 794.640000 0.000000 0.125000 5147
5149 2 365.370000 793.840000 0.000000 0.125000 5148
5150 2 366.100000 793.030000 0.000000 0.125000 5149
5151 2 366.800000 792.240000 0.000000 0.125000 5150
5152 2 367.500000 791.450000 0.000000 0.125000 5151
5153 2 368.260000 791.380000 0.000000 0.125000 5152
5154 2 369.030000 791.350000 0.000000 0.125000 5153
5155 2 369.790000 791.310000 0.000000 0.125000 5154
5156 2 370.540000 791.260000 0.000000 0.125000 5155
5157 2 371.300000 791.220000 0.000000 0.125000 5156
5158 2 372.050000 791.180000 0.000000 0.125000 5157
5159 2 372.800000 791.120000 0.000000 0.125000 5158
5160 2 373.510000 790.320000 0.000000 0.125000 5159
5161 2 374.230000 789.520000 0.000000 0.125000 5160
5162 2 374.990000 789.490000 0.000000 0.125000 5161
5163 2 375.690000 788.690000 0.000000 0.125000 5162
5164 2 376.410000 787.870000 0.000000 0.125000 5163
5165 2 377.170000 787.840000 0.000000 0.125000 5164
5166 2 377.920000 787.790000 0.000000 0.125000 5165
5167 2 378.670000 787.740000 0.000000 0.125000 5166
5168 2 379.430000 787.700000 0.000000 0.125000 5167
5169 2 380.190000 787.650000 0.000000 0.125000 5168
5170 2 380.940000 787.610000 0.000000 0.125000 5169
5171 2 381.710000 787.570000 0.000000 0.125000 5170
5172 2 382.460000 787.510000 0.000000 0.125000 5171
5173 2 383.220000 787.480000 0.000000 0.125000 5172
5174 2 383.970000 787.440000 0.000000 0.125000 5173
5175 2 384.730000 787.380000 0.000000 0.125000 5174
5176 2 385.430000 786.590000 0.000000 0.125000 5175
5177 2 386.180000 786.540000 0.000000 0.125000 5176
5178 2 386.940000 786.500000 0.000000 0.125000 5177
5179 2 387.690000 786.450000 0.000000 0.125000 5178
5180 2 388.460000 786.400000 0.000000 0.125000 5179
5181 2 389.210000 786.360000 0.000000 0.125000 5180
5182 2 389.970000 786.320000 0.000000 0.125000 5181
5183 2 390.730000 786.270000 0.000000 0.125000 5182
5184 2 391.480000 786.230000 0.000000 0.125000 5183
5185 2 392.190000 785.440000 0.000000 0.125000 5184
5186 2 392.960000 785.380000 0.000000 0.125000 5185
5187 2 393.710000 785.350000 0.000000 0.125000 5186
5188 2 394.420000 784.540000 0.000000 0.125000 5187
5189 2 395.170000 784.500000 0.000000 0.125000 5188
5190 2 395.880000 783.700000 0.000000 0.125000 5189
5191 2 396.600000 782.900000 0.000000 0.125000 5190
5192 2 397.350000 782.860000 0.000000 0.125000 5191
5193 2 398.110000 782.810000 0.000000 0.125000 5192
5194 2 398.820000 782.000000 0.000000 0.125000 5193
5195 2 399.540000 781.210000 0.000000 0.125000 5194
5196 2 400.280000 781.160000 0.000000 0.125000 5195
5197 2 401.040000 781.110000 0.000000 0.125000 5196
5198 2 401.750000 780.320000 0.000000 0.125000 5197
5199 2 402.470000 779.520000 0.000000 0.125000 5198
5200 2 403.170000 778.730000 0.000000 0.125000 5199
5201 2 403.930000 778.660000 0.000000 0.125000 5200
5202 2 404.670000 778.620000 0.000000 0.125000 5201
5203 2 417.000000 768.790000 0.000000 0.125000 5202
5204 2 417.800000 769.500000 0.000000 0.125000 5203
5205 2 418.600000 770.230000 0.000000 0.125000 5204
5206 2 419.410000 770.940000 0.000000 0.125000 5205
5207 2 420.210000 771.630000 0.000000 0.125000 5206
5208 2 420.960000 771.600000 0.000000 0.125000 5207
5209 2 421.750000 772.320000 0.000000 0.125000 5208
5210 2 422.510000 772.260000 0.000000 0.125000 5209
5211 2 423.280000 772.230000 0.000000 0.125000 5210
5212 2 424.030000 772.180000 0.000000 0.125000 5211
5213 2 424.790000 772.130000 0.000000 0.125000 5212
5214 2 425.590000 772.850000 0.000000 0.125000 5213
5215 2 426.350000 772.810000 0.000000 0.125000 5214
5216 2 427.100000 772.760000 0.000000 0.125000 5215
5217 2 427.860000 772.710000 0.000000 0.125000 5216
5218 2 428.670000 773.410000 0.000000 0.125000 5217
5219 2 429.410000 773.370000 0.000000 0.125000 5218
5220 2 430.220000 774.100000 0.000000 0.125000 5219
5221 2 430.970000 774.030000 0.000000 0.125000 5220
5222 2 431.730000 773.990000 0.000000 0.125000 5221
5223 2 432.480000 773.960000 0.000000 0.125000 5222
5224 2 433.240000 773.900000 0.000000 0.125000 5223
5225 2 433.990000 773.860000 0.000000 0.125000 5224
5226 2 434.740000 773.830000 0.000000 0.125000 5225
5227 2 435.500000 773.770000 0.000000 0.125000 5226
5228 2 436.260000 773.730000 0.000000 0.125000 5227
5229 2 437.030000 773.690000 0.000000 0.125000 5228
5230 2 437.720000 772.880000 0.000000 0.125000 5229
5231 2 438.480000 772.850000 0.000000 0.125000 5230
5232 2 439.190000 772.040000 0.000000 0.125000 5231
5233 2 439.960000 771.990000 0.000000 0.125000 5232
5234 2 440.660000 771.200000 0.000000 0.125000 5233
5235 2 441.360000 770.380000 0.000000 0.125000 5234
5236 2 442.120000 770.350000 0.000000 0.125000 5235
5237 2 442.870000 770.310000 0.000000 0.125000 5236
5238 2 443.600000 769.500000 0.000000 0.125000 5237
5239 2 444.350000 769.460000 0.000000 0.125000 5238
5240 2 445.110000 769.410000 0.000000 0.125000 5239
5241 2 445.860000 769.360000 0.000000 0.125000 5240
5242 2 446.610000 769.330000 0.000000 0.125000 5241
5243 2 447.370000 769.270000 0.000000 0.125000 5242
5244 2 448.090000 768.490000 0.000000 0.125000 5243
5245 2 448.790000 767.690000 0.000000 0.125000 5244
5246 2 449.500000 766.870000 0.000000 0.125000 5245
5247 2 449.470000 766.130000 0.000000 0.125000 5246
5248 2 450.230000 766.090000 0.000000 0.125000 5247
5249 2 450.610000 765.650000 0.000000 0.125000 5248
5250 2 450.930000 765.280000 0.000000 0.125000 5249
5251 2 450.870000 764.520000 0.000000 0.125000 5250
5252 2 450.840000 763.760000 0.000000 0.125000 5251
5253 2 450.050000 763.060000 0.000000 0.125000 5252
5254 2 449.240000 762.360000 0.000000 0.125000 5253
5255 2 448.430000 761.630000 0.000000 0.125000 5254
5256 2 447.630000 760.910000 0.000000 0.125000 5255
5257 2 446.880000 760.960000 0.000000 0.125000 5256
5258 2 446.120000 761.000000 0.000000 0.125000 5257
5259 2 445.360000 761.060000 0.000000 0.125000 5258
5260 2 444.610000 761.100000 0.000000 0.125000 5259
5261 2 443.810000 760.390000 0.000000 0.125000 5260
5262 2 443.010000 759.680000 0.000000 0.125000 5261
5263 2 442.250000 759.730000 0.000000 0.125000 5262
5264 2 441.460000 759.000000 0.000000 0.125000 5263
5265 2 440.660000 758.310000 0.000000 0.125000 5264
5266 2 439.940000 759.100000 0.000000 0.125000 5265
5267 2 439.150000 758.390000 0.000000 0.125000 5266
5268 2 438.400000 758.450000 0.000000 0.125000 5267
5269 2 437.600000 757.730000 0.000000 0.125000 5268
5270 2 436.840000 757.760000 0.000000 0.125000 5269
5271 2 436.050000 757.060000 0.000000 0.125000 5270
5272 2 435.230000 756.350000 0.000000 0.125000 5271
5273 2 434.420000 755.630000 0.000000 0.125000 5272
5274 2 433.620000 754.910000 0.000000 0.125000 5273
5275 2 432.870000 754.980000 0.000000 0.125000 5274
5276 2 432.070000 754.250000 0.000000 0.125000 5275
5277 2 431.260000 753.540000 0.000000 0.125000 5276
5278 2 430.480000 752.830000 0.000000 0.125000 5277
5279 2 429.670000 752.120000 0.000000 0.125000 5278
5280 2 428.860000 751.400000 0.000000 0.125000 5279
5281 2 428.060000 750.700000 0.000000 0.125000 5280
5282 2 427.280000 749.990000 0.000000 0.125000 5281
5283 2 426.480000 749.270000 0.000000 0.125000 5282
5284 2 426.420000 748.510000 0.000000 0.125000 5283
5285 2 426.380000 747.760000 0.000000 0.125000 5284
5286 2 425.590000 747.040000 0.000000 0.125000 5285
5287 2 424.790000 746.350000 0.000000 0.125000 5286
5288 2 423.980000 745.630000 0.000000 0.125000 5287
5289 2 423.170000 744.910000 0.000000 0.125000 5288
5290 2 423.130000 744.150000 0.000000 0.125000 5289
5291 2 423.100000 743.400000 0.000000 0.125000 5290
5292 2 423.050000 742.650000 0.000000 0.125000 5291
5293 2 423.000000 741.890000 0.000000 0.125000 5292
5294 2 422.960000 741.130000 0.000000 0.125000 5293
5295 2 420.160000 719.310000 0.000000 0.125000 5294
5296 2 420.110000 718.560000 0.000000 0.125000 5295
5297 2 420.060000 717.790000 0.000000 0.125000 5296
5298 2 420.030000 717.030000 0.000000 0.125000 5297
5299 2 420.740000 716.240000 0.000000 0.125000 5298
5300 2 420.670000 715.490000 0.000000 0.125000 5299
5301 2 420.630000 714.730000 0.000000 0.125000 5300
5302 2 420.600000 713.970000 0.000000 0.125000 5301
5303 2 420.550000 713.210000 0.000000 0.125000 5302
5304 2 421.260000 712.410000 0.000000 0.125000 5303
5305 2 421.980000 711.610000 0.000000 0.125000 5304
5306 2 422.690000 710.810000 0.000000 0.125000 5305
5307 2 423.400000 710.010000 0.000000 0.125000 5306
5308 2 424.110000 709.220000 0.000000 0.125000 5307
5309 2 424.820000 708.410000 0.000000 0.125000 5308
5310 2 425.530000 707.610000 0.000000 0.125000 5309
5311 2 426.240000 706.820000 0.000000 0.125000 5310
5312 2 426.190000 706.060000 0.000000 0.125000 5311
5313 2 426.910000 705.250000 0.000000 0.125000 5312
5314 2 426.860000 704.500000 0.000000 0.125000 5313
5315 2 427.590000 703.710000 0.000000 0.125000 5314
5316 2 428.290000 702.890000 0.000000 0.125000 5315
5317 2 428.990000 702.100000 0.000000 0.125000 5316
5318 2 429.720000 701.310000 0.000000 0.125000 5317
5319 2 430.470000 701.250000 0.000000 0.125000 5318
5320 2 431.170000 700.460000 0.000000 0.125000 5319
5321 2 431.930000 700.400000 0.000000 0.125000 5320
5322 2 432.650000 699.610000 0.000000 0.125000 5321
5323 2 433.360000 698.790000 0.000000 0.125000 5322
5324 2 434.110000 698.750000 0.000000 0.125000 5323
5325 2 434.820000 697.970000 0.000000 0.125000 5324
5326 2 435.590000 697.930000 0.000000 0.125000 5325
5327 2 436.300000 697.110000 0.000000 0.125000 5326
5328 2 437.050000 697.080000 0.000000 0.125000 5327
5329 2 437.750000 696.260000 0.000000 0.125000 5328
5330 2 438.470000 695.480000 0.000000 0.125000 5329
5331 2 439.180000 694.660000 0.000000 0.125000 5330
5332 2 439.880000 693.860000 0.000000 0.125000 5331
5333 2 440.650000 693.830000 0.000000 0.125000 5332
5334 2 441.360000 693.010000 0.000000 0.125000 5333
5335 2 442.110000 692.980000 0.000000 0.125000 5334
5336 2 442.870000 692.940000 0.000000 0.125000 5335
5337 2 443.620000 692.890000 0.000000 0.125000 5336
5338 2 444.380000 692.840000 0.000000 0.125000 5337
5339 2 445.100000 692.040000 0.000000 0.125000 5338
5340 2 445.860000 692.000000 0.000000 0.125000 5339
5341 2 446.610000 691.970000 0.000000 0.125000 5340
5342 2 447.360000 691.910000 0.000000 0.125000 5341
5343 2 448.120000 691.870000 0.000000 0.125000 5342
5344 2 448.880000 691.830000 0.000000 0.125000 5343
5345 2 449.630000 691.770000 0.000000 0.125000 5344
5346 2 450.400000 691.740000 0.000000 0.125000 5345
5347 2 451.150000 691.700000 0.000000 0.125000 5346
5348 2 451.900000 691.650000 0.000000 0.125000 5347
5349 2 452.610000 690.850000 0.000000 0.125000 5348
5350 2 453.320000 690.040000 0.000000 0.125000 5349
5351 2 454.040000 689.240000 0.000000 0.125000 5350
5352 2 438.910000 651.450000 0.000000 0.125000 5351
5353 2 439.610000 650.640000 0.000000 0.125000 5352
5354 2 440.370000 650.610000 0.000000 0.125000 5353
5355 2 441.120000 650.560000 0.000000 0.125000 5354
5356 2 441.840000 649.750000 0.000000 0.125000 5355
5357 2 442.600000 649.720000 0.000000 0.125000 5356
5358 2 443.360000 649.680000 0.000000 0.125000 5357
5359 2 444.060000 648.870000 0.000000 0.125000 5358
5360 2 444.820000 648.830000 0.000000 0.125000 5359
5361 2 445.590000 648.780000 0.000000 0.125000 5360
5362 2 446.290000 647.990000 0.000000 0.125000 5361
5363 2 447.040000 647.940000 0.000000 0.125000 5362
5364 2 447.750000 647.130000 0.000000 0.125000 5363
5365 2 448.510000 647.100000 0.000000 0.125000 5364
5366 2 449.260000 647.030000 0.000000 0.125000 5365
5367 2 450.030000 646.990000 0.000000 0.125000 5366
5368 2 450.740000 646.200000 0.000000 0.125000 5367
5369 2 451.440000 645.400000 0.000000 0.125000 5368
5370 2 452.190000 645.360000 0.000000 0.125000 5369
5371 2 452.920000 644.560000 0.000000 0.125000 5370
5372 2 453.620000 643.750000 0.000000 0.125000 5371
5373 2 454.340000 642.960000 0.000000 0.125000 5372
5374 2 455.050000 642.150000 0.000000 0.125000 5373
5375 2 455.750000 641.360000 0.000000 0.125000 5374
5376 2 456.480000 640.560000 0.000000 0.125000 5375
5377 2 457.170000 639.760000 0.000000 0.125000 5376
5378 2 457.880000 638.950000 0.000000 0.125000 5377
5379 2 458.650000 638.900000 0.000000 0.125000 5378
5380 2 459.360000 638.110000 0.000000 0.125000 5379
5381 2 460.070000 637.320000 0.000000 0.125000 5380
5382 2 460.820000 637.260000 0.000000 0.125000 5381
5383 2 461.590000 637.230000 0.000000 0.125000 5382
5384 2 462.320000 637.190000 0.000000 0.125000 5383
5385 2 463.090000 637.120000 0.000000 0.125000 5384
5386 2 463.850000 637.090000 0.000000 0.125000 5385
5387 2 464.610000 637.040000 0.000000 0.125000 5386
5388 2 465.360000 637.000000 0.000000 0.125000 5387
5389 2 466.110000 636.960000 0.000000 0.125000 5388
5390 2 466.870000 636.910000 0.000000 0.125000 5389
5391 2 467.620000 636.860000 0.000000 0.125000 5390
5392 2 468.380000 636.820000 0.000000 0.125000 5391
5393 2 469.130000 636.770000 0.000000 0.125000 5392
5394 2 469.860000 635.980000 0.000000 0.125000 5393
5395 2 470.560000 635.180000 0.000000 0.125000 5394
5396 2 471.320000 635.120000 0.000000 0.125000 5395
5397 2 472.030000 634.330000 0.000000 0.125000 5396
5398 2 472.780000 634.270000 0.000000 0.125000 5397
5399 2 473.540000 634.240000 0.000000 0.125000 5398
5400 2 474.250000 633.440000 0.000000 0.125000 5399
5401 2 475.010000 633.390000 0.000000 0.125000 5400
5402 2 475.760000 633.360000 0.000000 0.125000 5401
5403 2 476.480000 632.540000 0.000000 0.125000 5402
5404 2 477.180000 631.740000 0.000000 0.125000 5403
5405 2 477.940000 631.710000 0.000000 0.125000 5404
5406 2 478.660000 630.890000 0.000000 0.125000 5405
5407 2 479.410000 630.850000 0.000000 0.125000 5406
5408 2 480.170000 630.810000 0.000000 0.125000 5407
5409 2 480.870000 630.010000 0.000000 0.125000 5408
5410 2 481.600000 629.220000 0.000000 0.125000 5409
5411 2 482.300000 628.400000 0.000000 0.125000 5410
5412 2 483.050000 628.360000 0.000000 0.125000 5411
5413 2 483.010000 627.610000 0.000000 0.125000 5412
5414 2 483.730000 626.820000 0.000000 0.125000 5413
5415 2 484.430000 626.010000 0.000000 0.125000 5414
5416 2 484.380000 625.250000 0.000000 0.125000 5415
5417 2 484.350000 624.500000 0.000000 0.125000 5416
5418 2 484.300000 623.740000 0.000000 0.125000 5417
5419 2 451.680000 765.240000 0.000000 0.125000 5249
5420 2 452.400000 764.430000 0.000000 0.125000 5419
5421 2 453.160000 764.380000 0.000000 0.125000 5420
5422 2 453.860000 763.590000 0.000000 0.125000 5421
5423 2 454.570000 762.790000 0.000000 0.125000 5422
5424 2 455.290000 761.990000 0.000000 0.125000 5423
5425 2 456.040000 761.950000 0.000000 0.125000 5424
5426 2 456.800000 761.900000 0.000000 0.125000 5425
5427 2 457.550000 761.860000 0.000000 0.125000 5426
5428 2 458.310000 761.810000 0.000000 0.125000 5427
5429 2 459.060000 761.760000 0.000000 0.125000 5428
5430 2 459.810000 761.730000 0.000000 0.125000 5429
5431 2 460.570000 761.680000 0.000000 0.125000 5430
5432 2 461.320000 761.630000 0.000000 0.125000 5431
5433 2 462.090000 761.590000 0.000000 0.125000 5432
5434 2 462.850000 761.540000 0.000000 0.125000 5433
5435 2 463.610000 761.490000 0.000000 0.125000 5434
5436 2 464.360000 761.460000 0.000000 0.125000 5435
5437 2 465.160000 762.180000 0.000000 0.125000 5436
5438 2 465.970000 762.860000 0.000000 0.125000 5437
5439 2 466.750000 763.590000 0.000000 0.125000 5438
5440 2 467.510000 763.540000 0.000000 0.125000 5439
5441 2 468.280000 763.500000 0.000000 0.125000 5440
5442 2 469.040000 763.460000 0.000000 0.125000 5441
5443 2 469.780000 763.400000 0.000000 0.125000 5442
5444 2 470.540000 763.360000 0.000000 0.125000 5443
5445 2 471.300000 763.320000 0.000000 0.125000 5444
5446 2 472.050000 763.270000 0.000000 0.125000 5445
5447 2 472.800000 763.240000 0.000000 0.125000 5446
5448 2 473.560000 763.190000 0.000000 0.125000 5447
5449 2 474.320000 763.130000 0.000000 0.125000 5448
5450 2 475.070000 763.100000 0.000000 0.125000 5449
5451 2 475.840000 763.060000 0.000000 0.125000 5450
5452 2 476.590000 763.010000 0.000000 0.125000 5451
5453 2 477.350000 762.970000 0.000000 0.125000 5452
5454 2 478.130000 763.680000 0.000000 0.125000 5453
5455 2 478.930000 764.390000 0.000000 0.125000 5454
5456 2 479.740000 765.100000 0.000000 0.125000 5455
5457 2 480.490000 765.060000 0.000000 0.125000 5456
5458 2 481.250000 765.000000 0.000000 0.125000 5457
5459 2 628.290000 750.260000 0.000000 0.125000 5458
5460 2 629.100000 750.980000 0.000000 0.125000 5459
5461 2 629.150000 751.740000 0.000000 0.125000 5460
5462 2 629.960000 752.450000 0.000000 0.125000 5461
5463 2 629.990000 753.200000 0.000000 0.125000 5462
5464 2 630.040000 753.960000 0.000000 0.125000 5463
5465 2 630.090000 754.720000 0.000000 0.125000 5464
5466 2 630.120000 755.480000 0.000000 0.125000 5465
5467 2 630.180000 756.230000 0.000000 0.125000 5466
5468 2 630.230000 756.990000 0.000000 0.125000 5467
5469 2 630.260000 757.740000 0.000000 0.125000 5468
5470 2 630.310000 758.490000 0.000000 0.125000 5469
5471 2 631.110000 759.210000 0.000000 0.125000 5470
5472 2 631.900000 759.910000 0.000000 0.125000 5471
5473 2 632.710000 760.630000 0.000000 0.125000 5472
5474 2 633.490000 761.340000 0.000000 0.125000 5473
5475 2 634.310000 762.040000 0.000000 0.125000 5474
5476 2 635.070000 762.000000 0.000000 0.125000 5475
5477 2 635.860000 762.730000 0.000000 0.125000 5476
5478 2 636.650000 763.430000 0.000000 0.125000 5477
5479 2 637.460000 764.130000 0.000000 0.125000 5478
5480 2 638.270000 764.860000 0.000000 0.125000 5479
5481 2 639.070000 765.570000 0.000000 0.125000 5480
5482 2 639.860000 766.260000 0.000000 0.125000 5481
5483 2 640.660000 766.990000 0.000000 0.125000 5482
5484 2 641.480000 767.700000 0.000000 0.125000 5483
5485 2 642.260000 768.410000 0.000000 0.125000 5484
5486 2 643.070000 769.110000 0.000000 0.125000 5485
5487 2 643.860000 769.840000 0.000000 0.125000 5486
5488 2 644.660000 770.540000 0.000000 0.125000 5487
5489 2 645.470000 771.240000 0.000000 0.125000 5488
5490 2 646.260000 771.970000 0.000000 0.125000 5489
5491 2 647.070000 772.680000 0.000000 0.125000 5490
5492 2 647.860000 773.380000 0.000000 0.125000 5491
5493 2 648.660000 774.100000 0.000000 0.125000 5492
5494 2 649.470000 774.820000 0.000000 0.125000 5493
5495 2 650.270000 775.520000 0.000000 0.125000 5494
5496 2 651.080000 776.230000 0.000000 0.125000 5495
5497 2 651.870000 776.950000 0.000000 0.125000 5496
5498 2 652.680000 777.650000 0.000000 0.125000 5497
5499 2 653.480000 778.360000 0.000000 0.125000 5498
5500 2 653.510000 779.110000 0.000000 0.125000 5499
5501 2 654.320000 779.840000 0.000000 0.125000 5500
5502 2 655.110000 780.540000 0.000000 0.125000 5501
5503 2 655.160000 781.310000 0.000000 0.125000 5502
5504 2 655.210000 782.060000 0.000000 0.125000 5503
5505 2 628.250000 749.510000 0.000000 0.125000 5459
5506 2 628.220000 748.750000 0.000000 0.125000 5505
5507 2 628.930000 747.950000 0.000000 0.125000 5506
5508 2 629.630000 747.150000 0.000000 0.125000 5507
5509 2 630.380000 747.110000 0.000000 0.125000 5508
5510 2 631.140000 747.080000 0.000000 0.125000 5509
5511 2 631.900000 747.020000 0.000000 0.125000 5510
5512 2 632.650000 746.990000 0.000000 0.125000 5511
5513 2 633.410000 746.940000 0.000000 0.125000 5512
5514 2 634.180000 746.880000 0.000000 0.125000 5513
5515 2 634.930000 746.850000 0.000000 0.125000 5514
5516 2 635.680000 746.810000 0.000000 0.125000 5515
5517 2 636.390000 746.000000 0.000000 0.125000 5516
5518 2 637.110000 745.200000 0.000000 0.125000 5517
5519 2 637.820000 744.390000 0.000000 0.125000 5518
5520 2 637.760000 743.640000 0.000000 0.125000 5519
5521 2 637.720000 742.880000 0.000000 0.125000 5520
5522 2 637.680000 742.120000 0.000000 0.125000 5521
5523 2 637.630000 741.370000 0.000000 0.125000 5522
5524 2 637.600000 740.610000 0.000000 0.125000 5523
5525 2 637.530000 739.860000 0.000000 0.125000 5524
5526 2 637.490000 739.100000 0.000000 0.125000 5525
5527 2 638.220000 738.310000 0.000000 0.125000 5526
5528 2 638.940000 737.500000 0.000000 0.125000 5527
5529 2 639.630000 736.700000 0.000000 0.125000 5528
5530 2 640.350000 735.890000 0.000000 0.125000 5529
5531 2 641.070000 735.110000 0.000000 0.125000 5530
5532 2 641.770000 734.310000 0.000000 0.125000 5531
5533 2 642.480000 733.490000 0.000000 0.125000 5532
5534 2 642.440000 732.740000 0.000000 0.125000 5533
5535 2 642.380000 731.990000 0.000000 0.125000 5534
5536 2 642.350000 731.230000 0.000000 0.125000 5535
5537 2 642.290000 730.470000 0.000000 0.125000 5536
5538 2 642.250000 729.730000 0.000000 0.125000 5537
5539 2 642.210000 728.980000 0.000000 0.125000 5538
5540 2 642.930000 728.160000 0.000000 0.125000 5539
5541 2 642.880000 727.410000 0.000000 0.125000 5540
5542 2 642.850000 726.650000 0.000000 0.125000 5541
5543 2 642.780000 725.890000 0.000000 0.125000 5542
5544 2 643.500000 725.100000 0.000000 0.125000 5543
5545 2 643.470000 724.350000 0.000000 0.125000 5544
5546 2 643.410000 723.590000 0.000000 0.125000 5545
5547 2 644.120000 722.780000 0.000000 0.125000 5546
5548 2 644.090000 722.020000 0.000000 0.125000 5547
5549 2 644.040000 721.270000 0.000000 0.125000 5548
5550 2 644.740000 720.480000 0.000000 0.125000 5549
5551 2 645.460000 719.660000 0.000000 0.125000 5550
5552 2 646.180000 718.870000 0.000000 0.125000 5551
5553 2 646.120000 718.110000 0.000000 0.125000 5552
5554 2 646.840000 717.320000 0.000000 0.125000 5553
5555 2 647.540000 716.510000 0.000000 0.125000 5554
5556 2 647.500000 715.760000 0.000000 0.125000 5555
5557 2 647.460000 715.000000 0.000000 0.125000 5556
5558 2 648.180000 714.200000 0.000000 0.125000 5557
5559 2 648.880000 713.400000 0.000000 0.125000 5558
5560 2 649.590000 712.610000 0.000000 0.125000 5559
5561 2 650.310000 711.810000 0.000000 0.125000 5560
5562 2 651.010000 710.990000 0.000000 0.125000 5561
5563 2 651.730000 710.210000 0.000000 0.125000 5562
5564 2 652.440000 709.400000 0.000000 0.125000 5563
5565 2 653.150000 708.600000 0.000000 0.125000 5564
5566 2 653.860000 707.790000 0.000000 0.125000 5565
5567 2 654.570000 707.000000 0.000000 0.125000 5566
5568 2 655.280000 706.210000 0.000000 0.125000 5567
5569 2 655.990000 705.390000 0.000000 0.125000 5568
5570 2 656.750000 705.350000 0.000000 0.125000 5569
5571 2 657.460000 704.560000 0.000000 0.125000 5570
5572 2 364.840000 797.660000 0.000000 0.125000 5144
5573 2 365.650000 798.370000 0.000000 0.125000 5572
5574 2 366.460000 799.090000 0.000000 0.125000 5573
5575 2 367.250000 799.810000 0.000000 0.125000 5574
5576 2 367.990000 799.750000 0.000000 0.125000 5575
5577 2 368.810000 800.470000 0.000000 0.125000 5576
5578 2 369.610000 801.180000 0.000000 0.125000 5577
5579 2 370.360000 801.130000 0.000000 0.125000 5578
5580 2 371.170000 801.840000 0.000000 0.125000 5579
5581 2 371.970000 802.560000 0.000000 0.125000 5580
5582 2 372.730000 802.510000 0.000000 0.125000 5581
5583 2 373.530000 803.230000 0.000000 0.125000 5582
5584 2 374.320000 803.930000 0.000000 0.125000 5583
5585 2 375.120000 804.640000 0.000000 0.125000 5584
5586 2 375.920000 805.360000 0.000000 0.125000 5585
5587 2 376.730000 806.060000 0.000000 0.125000 5586
5588 2 376.760000 806.820000 0.000000 0.125000 5587
5589 2 376.800000 807.580000 0.000000 0.125000 5588
5590 2 376.850000 808.340000 0.000000 0.125000 5589
5591 2 376.910000 809.090000 0.000000 0.125000 5590
5592 2 376.940000 809.850000 0.000000 0.125000 5591
5593 2 376.990000 810.610000 0.000000 0.125000 5592
5594 2 377.040000 811.360000 0.000000 0.125000 5593
5595 2 377.070000 812.110000 0.000000 0.125000 5594
5596 2 377.110000 812.860000 0.000000 0.125000 5595
5597 2 377.170000 813.620000 0.000000 0.125000 5596
5598 2 377.220000 814.370000 0.000000 0.125000 5597
5599 2 377.250000 815.130000 0.000000 0.125000 5598
5600 2 377.300000 815.890000 0.000000 0.125000 5599
5601 2 377.340000 816.650000 0.000000 0.125000 5600
5602 2 377.400000 817.400000 0.000000 0.125000 5601
5603 2 377.430000 818.160000 0.000000 0.125000 5602
5604 2 377.480000 818.910000 0.000000 0.125000 5603
5605 2 339.010000 784.010000 0.000000 0.125000 5106
5606 2 338.970000 783.260000 0.000000 0.125000 5605
5607 2 339.670000 782.470000 0.000000 0.125000 5606
5608 2 339.630000 781.710000 0.000000 0.125000 5607
5609 2 340.350000 780.900000 0.000000 0.125000 5608
5610 2 340.300000 780.150000 0.000000 0.125000 5609
5611 2 341.010000 779.350000 0.000000 0.125000 5610
5612 2 341.730000 778.540000 0.000000 0.125000 5611
5613 2 341.680000 777.790000 0.000000 0.125000 5612
5614 2 341.650000 777.030000 0.000000 0.125000 5613
5615 2 341.600000 776.270000 0.000000 0.125000 5614
5616 2 342.300000 775.480000 0.000000 0.125000 5615
5617 2 343.010000 774.690000 0.000000 0.125000 5616
5618 2 342.980000 773.930000 0.000000 0.125000 5617
5619 2 342.920000 773.160000 0.000000 0.125000 5618
5620 2 342.870000 772.410000 0.000000 0.125000 5619
5621 2 343.600000 771.610000 0.000000 0.125000 5620
5622 2 343.550000 770.860000 0.000000 0.125000 5621
5623 2 344.240000 770.040000 0.000000 0.125000 5622
5624 2 344.210000 769.290000 0.000000 0.125000 5623
5625 2 344.170000 768.540000 0.000000 0.125000 5624
5626 2 344.110000 767.780000 0.000000 0.125000 5625
5627 2 344.070000 767.020000 0.000000 0.125000 5626
5628 2 344.790000 766.240000 0.000000 0.125000 5627
5629 2 345.500000 765.440000 0.000000 0.125000 5628
5630 2 345.460000 764.680000 0.000000 0.125000 5629
5631 2 345.420000 763.930000 0.000000 0.125000 5630
5632 2 345.370000 763.160000 0.000000 0.125000 5631
5633 2 345.310000 762.400000 0.000000 0.125000 5632
5634 2 345.280000 761.640000 0.000000 0.125000 5633
5635 2 345.240000 760.890000 0.000000 0.125000 5634
5636 2 345.960000 760.100000 0.000000 0.125000 5635
5637 2 346.650000 759.280000 0.000000 0.125000 5636
5638 2 347.360000 758.490000 0.000000 0.125000 5637
5639 2 347.320000 757.740000 0.000000 0.125000 5638
5640 2 347.280000 756.980000 0.000000 0.125000 5639
5641 2 347.240000 756.230000 0.000000 0.125000 5640
5642 2 347.180000 755.480000 0.000000 0.125000 5641
5643 2 347.910000 754.680000 0.000000 0.125000 5642
5644 2 347.860000 753.910000 0.000000 0.125000 5643
5645 2 348.560000 753.110000 0.000000 0.125000 5644
5646 2 348.530000 752.360000 0.000000 0.125000 5645
5647 2 338.710000 791.620000 0.000000 0.125000 5098
5648 2 337.990000 792.430000 0.000000 0.125000 5647
5649 2 338.040000 793.190000 0.000000 0.125000 5648
5650 2 338.070000 793.950000 0.000000 0.125000 5649
5651 2 338.110000 794.690000 0.000000 0.125000 5650
5652 2 337.420000 795.490000 0.000000 0.125000 5651
5653 2 337.460000 796.240000 0.000000 0.125000 5652
5654 2 336.740000 797.040000 0.000000 0.125000 5653
5655 2 336.040000 797.850000 0.000000 0.125000 5654
5656 2 336.090000 798.600000 0.000000 0.125000 5655
5657 2 335.360000 799.400000 0.000000 0.125000 5656
5658 2 334.660000 800.210000 0.000000 0.125000 5657
5659 2 333.940000 801.000000 0.000000 0.125000 5658
5660 2 333.240000 801.810000 0.000000 0.125000 5659
5661 2 333.280000 802.570000 0.000000 0.125000 5660
5662 2 333.320000 803.310000 0.000000 0.125000 5661
5663 2 332.610000 804.120000 0.000000 0.125000 5662
5664 2 332.660000 804.870000 0.000000 0.125000 5663
5665 2 331.940000 805.680000 0.000000 0.125000 5664
5666 2 331.240000 806.470000 0.000000 0.125000 5665
5667 2 331.280000 807.230000 0.000000 0.125000 5666
5668 2 330.560000 808.020000 0.000000 0.125000 5667
5669 2 330.610000 808.770000 0.000000 0.125000 5668
5670 2 330.660000 809.530000 0.000000 0.125000 5669
5671 2 329.940000 810.350000 0.000000 0.125000 5670
5672 2 329.240000 811.140000 0.000000 0.125000 5671
5673 2 328.530000 811.940000 0.000000 0.125000 5672
5674 2 327.800000 812.740000 0.000000 0.125000 5673
5675 2 327.110000 813.560000 0.000000 0.125000 5674
5676 2 326.400000 814.360000 0.000000 0.125000 5675
5677 2 325.630000 814.390000 0.000000 0.125000 5676
5678 2 324.880000 814.440000 0.000000 0.125000 5677
5679 2 324.120000 814.490000 0.000000 0.125000 5678
5680 2 323.410000 815.270000 0.000000 0.125000 5679
5681 2 322.690000 816.080000 0.000000 0.125000 5680
5682 2 321.990000 816.870000 0.000000 0.125000 5681
5683 2 322.040000 817.620000 0.000000 0.125000 5682
5684 2 321.320000 818.440000 0.000000 0.125000 5683
5685 2 321.360000 819.200000 0.000000 0.125000 5684
5686 2 321.420000 819.960000 0.000000 0.125000 5685
5687 2 321.460000 820.710000 0.000000 0.125000 5686
5688 2 321.490000 821.470000 0.000000 0.125000 5687
5689 2 320.800000 822.260000 0.000000 0.125000 5688
5690 2 320.070000 823.060000 0.000000 0.125000 5689
5691 2 319.360000 823.860000 0.000000 0.125000 5690
5692 2 318.650000 824.660000 0.000000 0.125000 5691
5693 2 317.940000 825.470000 0.000000 0.125000 5692
5694 2 317.240000 826.250000 0.000000 0.125000 5693
5695 2 317.280000 827.010000 0.000000 0.125000 5694
5696 2 317.320000 827.770000 0.000000 0.125000 5695
5697 2 317.370000 828.530000 0.000000 0.125000 5696
5698 2 317.420000 829.280000 0.000000 0.125000 5697
5699 2 318.210000 829.990000 0.000000 0.125000 5698
5700 2 318.250000 830.750000 0.000000 0.125000 5699
5701 2 312.650000 774.210000 0.000000 0.125000 5062
5702 2 312.610000 773.450000 0.000000 0.125000 5701
5703 2 312.550000 772.690000 0.000000 0.125000 5702
5704 2 311.740000 771.970000 0.000000 0.125000 5703
5705 2 310.960000 771.260000 0.000000 0.125000 5704
5706 2 310.910000 770.500000 0.000000 0.125000 5705
5707 2 310.860000 769.750000 0.000000 0.125000 5706
5708 2 310.820000 768.990000 0.000000 0.125000 5707
5709 2 310.790000 768.240000 0.000000 0.125000 5708
5710 2 310.730000 767.490000 0.000000 0.125000 5709
5711 2 310.680000 766.730000 0.000000 0.125000 5710
5712 2 310.650000 765.980000 0.000000 0.125000 5711
5713 2 310.600000 765.220000 0.000000 0.125000 5712
5714 2 310.550000 764.460000 0.000000 0.125000 5713
5715 2 310.510000 763.700000 0.000000 0.125000 5714
5716 2 309.720000 762.990000 0.000000 0.125000 5715
5717 2 309.660000 762.240000 0.000000 0.125000 5716
5718 2 309.610000 761.480000 0.000000 0.125000 5717
5719 2 308.810000 760.760000 0.000000 0.125000 5718
5720 2 308.780000 760.000000 0.000000 0.125000 5719
5721 2 308.730000 759.250000 0.000000 0.125000 5720
5722 2 308.680000 758.490000 0.000000 0.125000 5721
5723 2 307.880000 757.790000 0.000000 0.125000 5722
5724 2 307.070000 757.080000 0.000000 0.125000 5723
5725 2 307.040000 756.320000 0.000000 0.125000 5724
5726 2 306.990000 755.560000 0.000000 0.125000 5725
5727 2 306.960000 754.820000 0.000000 0.125000 5726
5728 2 306.910000 754.060000 0.000000 0.125000 5727
5729 2 306.860000 753.290000 0.000000 0.125000 5728
5730 2 306.810000 752.540000 0.000000 0.125000 5729
5731 2 306.780000 751.780000 0.000000 0.125000 5730
5732 2 306.730000 751.020000 0.000000 0.125000 5731
5733 2 306.680000 750.260000 0.000000 0.125000 5732
5734 2 306.650000 749.510000 0.000000 0.125000 5733
5735 2 306.590000 748.760000 0.000000 0.125000 5734
5736 2 306.550000 748.000000 0.000000 0.125000 5735
5737 2 306.500000 747.250000 0.000000 0.125000 5736
5738 2 306.470000 746.490000 0.000000 0.125000 5737
5739 2 305.660000 745.770000 0.000000 0.125000 5738
5740 2 304.860000 745.070000 0.000000 0.125000 5739
5741 2 304.060000 744.360000 0.000000 0.125000 5740
5742 2 304.030000 743.610000 0.000000 0.125000 5741
5743 2 303.970000 742.850000 0.000000 0.125000 5742
5744 2 303.920000 742.090000 0.000000 0.125000 5743
5745 2 303.880000 741.340000 0.000000 0.125000 5744
5746 2 303.840000 740.580000 0.000000 0.125000 5745
5747 2 303.800000 739.820000 0.000000 0.125000 5746
5748 2 303.740000 739.080000 0.000000 0.125000 5747
5749 2 303.710000 738.320000 0.000000 0.125000 5748
5750 2 303.660000 737.560000 0.000000 0.125000 5749
5751 2 303.610000 736.790000 0.000000 0.125000 5750
5752 2 303.570000 736.040000 0.000000 0.125000 5751
5753 2 303.530000 735.280000 0.000000 0.125000 5752
5754 2 303.480000 734.520000 0.000000 0.125000 5753
5755 2 303.430000 733.770000 0.000000 0.125000 5754
5756 2 303.400000 733.010000 0.000000 0.125000 5755
5757 2 303.350000 732.260000 0.000000 0.125000 5756
5758 2 303.300000 731.500000 0.000000 0.125000 5757
5759 2 302.500000 730.810000 0.000000 0.125000 5758
5760 2 301.710000 730.090000 0.000000 0.125000 5759
5761 2 300.880000 729.370000 0.000000 0.125000 5760
5762 2 300.100000 728.650000 0.000000 0.125000 5761
5763 2 300.050000 727.900000 0.000000 0.125000 5762
5764 2 299.670000 727.940000 0.000000 0.125000 5763
5765 2 299.300000 727.960000 0.000000 0.125000 5764
5766 2 298.540000 727.990000 0.000000 0.125000 5765
5767 2 297.800000 728.040000 0.000000 0.125000 5766
5768 2 297.070000 728.850000 0.000000 0.125000 5767
5769 2 296.360000 729.640000 0.000000 0.125000 5768
5770 2 295.650000 730.450000 0.000000 0.125000 5769
5771 2 295.690000 731.210000 0.000000 0.125000 5770
5772 2 295.740000 731.960000 0.000000 0.125000 5771
5773 2 295.790000 732.710000 0.000000 0.125000 5772
5774 2 295.070000 733.500000 0.000000 0.125000 5773
5775 2 295.110000 734.260000 0.000000 0.125000 5774
5776 2 294.410000 735.070000 0.000000 0.125000 5775
5777 2 294.460000 735.830000 0.000000 0.125000 5776
5778 2 293.740000 736.620000 0.000000 0.125000 5777
5779 2 293.780000 737.370000 0.000000 0.125000 5778
5780 2 293.090000 738.180000 0.000000 0.125000 5779
5781 2 293.120000 738.940000 0.000000 0.125000 5780
5782 2 292.410000 739.740000 0.000000 0.125000 5781
5783 2 292.440000 740.490000 0.000000 0.125000 5782
5784 2 291.740000 741.290000 0.000000 0.125000 5783
5785 2 291.030000 742.100000 0.000000 0.125000 5784
5786 2 291.060000 742.850000 0.000000 0.125000 5785
5787 2 290.360000 743.640000 0.000000 0.125000 5786
5788 2 289.660000 744.450000 0.000000 0.125000 5787
5789 2 289.690000 745.210000 0.000000 0.125000 5788
5790 2 288.980000 746.000000 0.000000 0.125000 5789
5791 2 288.260000 746.810000 0.000000 0.125000 5790
5792 2 287.560000 747.610000 0.000000 0.125000 5791
5793 2 286.850000 748.400000 0.000000 0.125000 5792
5794 2 286.900000 749.150000 0.000000 0.125000 5793
5795 2 286.180000 749.970000 0.000000 0.125000 5794
5796 2 286.230000 750.730000 0.000000 0.125000 5795
5797 2 285.510000 751.510000 0.000000 0.125000 5796
5798 2 285.560000 752.270000 0.000000 0.125000 5797
5799 2 284.850000 753.080000 0.000000 0.125000 5798
5800 2 284.130000 753.870000 0.000000 0.125000 5799
5801 2 283.420000 754.680000 0.000000 0.125000 5800
5802 2 282.720000 755.480000 0.000000 0.125000 5801
5803 2 282.000000 756.280000 0.000000 0.125000 5802
5804 2 281.290000 757.080000 0.000000 0.125000 5803
5805 2 280.530000 757.120000 0.000000 0.125000 5804
5806 2 279.820000 757.930000 0.000000 0.125000 5805
5807 2 279.110000 758.730000 0.000000 0.125000 5806
5808 2 278.360000 758.770000 0.000000 0.125000 5807
5809 2 277.650000 759.580000 0.000000 0.125000 5808
5810 2 276.930000 760.360000 0.000000 0.125000 5809
5811 2 276.230000 761.160000 0.000000 0.125000 5810
5812 2 275.500000 761.980000 0.000000 0.125000 5811
5813 2 274.800000 762.770000 0.000000 0.125000 5812
5814 2 274.100000 763.570000 0.000000 0.125000 5813
5815 2 273.370000 764.370000 0.000000 0.125000 5814
5816 2 272.620000 764.430000 0.000000 0.125000 5815
5817 2 271.910000 765.230000 0.000000 0.125000 5816
5818 2 271.150000 765.260000 0.000000 0.125000 5817
5819 2 270.410000 765.310000 0.000000 0.125000 5818
5820 2 269.690000 766.110000 0.000000 0.125000 5819
5821 2 268.930000 766.140000 0.000000 0.125000 5820
5822 2 268.170000 766.200000 0.000000 0.125000 5821
5823 2 267.460000 767.000000 0.000000 0.125000 5822
5824 2 266.710000 767.040000 0.000000 0.125000 5823
5825 2 265.960000 767.090000 0.000000 0.125000 5824
5826 2 265.190000 767.120000 0.000000 0.125000 5825
5827 2 264.440000 767.180000 0.000000 0.125000 5826
5828 2 263.680000 767.230000 0.000000 0.125000 5827
5829 2 262.920000 767.260000 0.000000 0.125000 5828
5830 2 262.220000 768.070000 0.000000 0.125000 5829
5831 2 261.470000 768.110000 0.000000 0.125000 5830
5832 2 260.750000 768.910000 0.000000 0.125000 5831
5833 2 260.040000 769.710000 0.000000 0.125000 5832
5834 2 259.290000 769.750000 0.000000 0.125000 5833
5835 2 258.530000 769.790000 0.000000 0.125000 5834
5836 2 257.810000 770.610000 0.000000 0.125000 5835
5837 2 257.050000 770.640000 0.000000 0.125000 5836
5838 2 256.300000 770.700000 0.000000 0.125000 5837
5839 2 255.550000 770.740000 0.000000 0.125000 5838
5840 2 254.800000 770.770000 0.000000 0.125000 5839
5841 2 254.040000 770.820000 0.000000 0.125000 5840
5842 2 253.290000 770.870000 0.000000 0.125000 5841
5843 2 252.520000 770.910000 0.000000 0.125000 5842
5844 2 251.770000 770.960000 0.000000 0.125000 5843
5845 2 251.070000 771.760000 0.000000 0.125000 5844
5846 2 250.300000 771.810000 0.000000 0.125000 5845
5847 2 249.550000 771.850000 0.000000 0.125000 5846
5848 2 248.830000 772.630000 0.000000 0.125000 5847
5849 2 248.080000 772.700000 0.000000 0.125000 5848
5850 2 247.370000 773.490000 0.000000 0.125000 5849
5851 2 246.610000 773.530000 0.000000 0.125000 5850
5852 2 245.860000 773.580000 0.000000 0.125000 5851
5853 2 245.110000 773.620000 0.000000 0.125000 5852
5854 2 244.350000 773.660000 0.000000 0.125000 5853
5855 2 243.620000 774.470000 0.000000 0.125000 5854
5856 2 297.740000 727.280000 0.000000 0.125000 5766
5857 2 296.930000 726.580000 0.000000 0.125000 5856
5858 2 296.130000 725.860000 0.000000 0.125000 5857
5859 2 295.340000 725.150000 0.000000 0.125000 5858
5860 2 295.290000 724.390000 0.000000 0.125000 5859
5861 2 295.240000 723.630000 0.000000 0.125000 5860
5862 2 295.210000 722.880000 0.000000 0.125000 5861
5863 2 294.420000 722.180000 0.000000 0.125000 5862
5864 2 293.600000 721.470000 0.000000 0.125000 5863
5865 2 292.800000 720.740000 0.000000 0.125000 5864
5866 2 292.000000 720.030000 0.000000 0.125000 5865
5867 2 291.210000 719.330000 0.000000 0.125000 5866
5868 2 290.400000 718.610000 0.000000 0.125000 5867
5869 2 289.600000 717.900000 0.000000 0.125000 5868
5870 2 288.800000 717.200000 0.000000 0.125000 5869
5871 2 288.000000 716.490000 0.000000 0.125000 5870
5872 2 287.190000 715.760000 0.000000 0.125000 5871
5873 2 286.400000 715.070000 0.000000 0.125000 5872
5874 2 285.610000 714.350000 0.000000 0.125000 5873
5875 2 284.800000 713.630000 0.000000 0.125000 5874
5876 2 283.990000 712.930000 0.000000 0.125000 5875
5877 2 283.210000 712.220000 0.000000 0.125000 5876
5878 2 282.410000 711.500000 0.000000 0.125000 5877
5879 2 281.600000 710.780000 0.000000 0.125000 5878
5880 2 280.790000 710.090000 0.000000 0.125000 5879
5881 2 279.990000 709.370000 0.000000 0.125000 5880
5882 2 279.190000 708.650000 0.000000 0.125000 5881
5883 2 278.380000 707.940000 0.000000 0.125000 5882
5884 2 277.590000 707.240000 0.000000 0.125000 5883
5885 2 276.800000 706.520000 0.000000 0.125000 5884
5886 2 275.990000 705.810000 0.000000 0.125000 5885
5887 2 275.180000 705.110000 0.000000 0.125000 5886
5888 2 274.430000 705.140000 0.000000 0.125000 5887
5889 2 273.630000 704.440000 0.000000 0.125000 5888
5890 2 272.840000 703.730000 0.000000 0.125000 5889
5891 2 272.070000 703.760000 0.000000 0.125000 5890
5892 2 271.290000 703.060000 0.000000 0.125000 5891
5893 2 270.480000 702.350000 0.000000 0.125000 5892
5894 2 269.670000 701.630000 0.000000 0.125000 5893
5895 2 268.920000 701.680000 0.000000 0.125000 5894
5896 2 268.120000 700.970000 0.000000 0.125000 5895
5897 2 267.360000 701.010000 0.000000 0.125000 5896
5898 2 266.610000 701.060000 0.000000 0.125000 5897
5899 2 265.810000 700.350000 0.000000 0.125000 5898
5900 2 265.050000 700.380000 0.000000 0.125000 5899
5901 2 264.300000 700.450000 0.000000 0.125000 5900
5902 2 263.490000 699.730000 0.000000 0.125000 5901
5903 2 263.860000 692.870000 0.000000 0.125000 5902
5904 2 264.560000 692.090000 0.000000 0.125000 5903
5905 2 265.280000 691.270000 0.000000 0.125000 5904
5906 2 266.030000 691.230000 0.000000 0.125000 5905
5907 2 266.740000 690.430000 0.000000 0.125000 5906
5908 2 267.490000 690.370000 0.000000 0.125000 5907
5909 2 268.220000 689.580000 0.000000 0.125000 5908
5910 2 268.970000 689.530000 0.000000 0.125000 5909
5911 2 269.730000 689.490000 0.000000 0.125000 5910
5912 2 270.490000 689.450000 0.000000 0.125000 5911
5913 2 271.240000 689.390000 0.000000 0.125000 5912
5914 2 271.990000 689.360000 0.000000 0.125000 5913
5915 2 272.740000 689.320000 0.000000 0.125000 5914
5916 2 273.460000 688.510000 0.000000 0.125000 5915
5917 2 274.210000 688.480000 0.000000 0.125000 5916
5918 2 274.970000 688.440000 0.000000 0.125000 5917
5919 2 275.730000 688.370000 0.000000 0.125000 5918
5920 2 276.480000 688.340000 0.000000 0.125000 5919
5921 2 277.240000 688.290000 0.000000 0.125000 5920
5922 2 277.990000 688.250000 0.000000 0.125000 5921
5923 2 278.710000 687.450000 0.000000 0.125000 5922
5924 2 279.460000 687.400000 0.000000 0.125000 5923
5925 2 280.220000 687.360000 0.000000 0.125000 5924
5926 2 280.930000 686.560000 0.000000 0.125000 5925
5927 2 281.680000 686.500000 0.000000 0.125000 5926
5928 2 282.380000 685.720000 0.000000 0.125000 5927
5929 2 283.150000 685.680000 0.000000 0.125000 5928
5930 2 283.860000 684.860000 0.000000 0.125000 5929
5931 2 284.570000 684.070000 0.000000 0.125000 5930
5932 2 285.280000 683.260000 0.000000 0.125000 5931
5933 2 286.040000 683.230000 0.000000 0.125000 5932
5934 2 286.750000 682.430000 0.000000 0.125000 5933
5935 2 287.470000 681.620000 0.000000 0.125000 5934
5936 2 288.170000 680.820000 0.000000 0.125000 5935
5937 2 288.920000 680.770000 0.000000 0.125000 5936
5938 2 289.680000 680.730000 0.000000 0.125000 5937
5939 2 290.430000 680.690000 0.000000 0.125000 5938
5940 2 289.650000 679.980000 0.000000 0.125000 5939
5941 2 288.850000 679.260000 0.000000 0.125000 5940
5942 2 288.050000 678.560000 0.000000 0.125000 5941
5943 2 287.240000 677.840000 0.000000 0.125000 5942
5944 2 287.180000 677.090000 0.000000 0.125000 5943
5945 2 287.150000 676.330000 0.000000 0.125000 5944
5946 2 286.350000 675.620000 0.000000 0.125000 5945
5947 2 286.320000 675.240000 0.000000 0.125000 5946
5948 2 286.300000 674.860000 0.000000 0.125000 5947
5949 2 286.260000 674.110000 0.000000 0.125000 5948
5950 2 286.230000 673.360000 0.000000 0.125000 5949
5951 2 286.170000 672.600000 0.000000 0.125000 5950
5952 2 286.120000 671.850000 0.000000 0.125000 5951
5953 2 286.090000 671.090000 0.000000 0.125000 5952
5954 2 286.050000 670.330000 0.000000 0.125000 5953
5955 2 285.990000 669.580000 0.000000 0.125000 5954
5956 2 285.960000 668.830000 0.000000 0.125000 5955
5957 2 286.660000 668.010000 0.000000 0.125000 5956
5958 2 287.360000 667.220000 0.000000 0.125000 5957
5959 2 288.090000 666.410000 0.000000 0.125000 5958
5960 2 288.800000 665.610000 0.000000 0.125000 5959
5961 2 289.500000 664.810000 0.000000 0.125000 5960
5962 2 290.220000 664.000000 0.000000 0.125000 5961
5963 2 290.980000 663.970000 0.000000 0.125000 5962
5964 2 291.670000 663.180000 0.000000 0.125000 5963
5965 2 292.400000 662.360000 0.000000 0.125000 5964
5966 2 293.160000 662.330000 0.000000 0.125000 5965
5967 2 293.920000 662.280000 0.000000 0.125000 5966
5968 2 294.610000 661.480000 0.000000 0.125000 5967
5969 2 294.560000 660.730000 0.000000 0.125000 5968
5970 2 294.530000 659.970000 0.000000 0.125000 5969
5971 2 294.480000 659.220000 0.000000 0.125000 5970
5972 2 294.430000 658.460000 0.000000 0.125000 5971
5973 2 294.400000 657.710000 0.000000 0.125000 5972
5974 2 294.360000 656.950000 0.000000 0.125000 5973
5975 2 294.300000 656.190000 0.000000 0.125000 5974
5976 2 294.250000 655.430000 0.000000 0.125000 5975
5977 2 294.220000 654.690000 0.000000 0.125000 5976
5978 2 294.170000 653.930000 0.000000 0.125000 5977
5979 2 294.870000 653.110000 0.000000 0.125000 5978
5980 2 302.430000 652.680000 0.000000 0.125000 5979
5981 2 303.190000 652.620000 0.000000 0.125000 5980
5982 2 303.960000 652.580000 0.000000 0.125000 5981
5983 2 304.710000 652.530000 0.000000 0.125000 5982
5984 2 305.470000 652.490000 0.000000 0.125000 5983
5985 2 306.180000 651.690000 0.000000 0.125000 5984
5986 2 306.930000 651.640000 0.000000 0.125000 5985
5987 2 307.680000 651.610000 0.000000 0.125000 5986
5988 2 308.440000 651.560000 0.000000 0.125000 5987
5989 2 309.160000 650.750000 0.000000 0.125000 5988
5990 2 309.910000 650.720000 0.000000 0.125000 5989
5991 2 310.670000 650.680000 0.000000 0.125000 5990
5992 2 311.420000 650.620000 0.000000 0.125000 5991
5993 2 312.130000 649.830000 0.000000 0.125000 5992
5994 2 312.880000 649.780000 0.000000 0.125000 5993
5995 2 313.650000 649.730000 0.000000 0.125000 5994
5996 2 314.410000 649.690000 0.000000 0.125000 5995
5997 2 315.170000 649.640000 0.000000 0.125000 5996
5998 2 315.960000 650.360000 0.000000 0.125000 5997
5999 2 316.720000 650.320000 0.000000 0.125000 5998
6000 2 317.510000 651.010000 0.000000 0.125000 5999
6001 2 318.260000 650.980000 0.000000 0.125000 6000
6002 2 319.070000 651.690000 0.000000 0.125000 6001
6003 2 319.870000 652.400000 0.000000 0.125000 6002
6004 2 320.670000 653.110000 0.000000 0.125000 6003
6005 2 321.470000 653.830000 0.000000 0.125000 6004
6006 2 322.280000 654.530000 0.000000 0.125000 6005
6007 2 323.070000 655.240000 0.000000 0.125000 6006
6008 2 323.860000 655.970000 0.000000 0.125000 6007
6009 2 324.670000 656.660000 0.000000 0.125000 6008
6010 2 325.480000 657.380000 0.000000 0.125000 6009
6011 2 326.280000 658.100000 0.000000 0.125000 6010
6012 2 329.110000 654.890000 0.000000 0.125000 6011
6013 2 329.870000 654.850000 0.000000 0.125000 6012
6014 2 330.600000 654.040000 0.000000 0.125000 6013
6015 2 331.360000 654.000000 0.000000 0.125000 6014
6016 2 332.110000 653.960000 0.000000 0.125000 6015
6017 2 332.860000 653.900000 0.000000 0.125000 6016
6018 2 333.610000 653.860000 0.000000 0.125000 6017
6019 2 334.360000 653.830000 0.000000 0.125000 6018
6020 2 335.110000 653.780000 0.000000 0.125000 6019
6021 2 335.870000 653.730000 0.000000 0.125000 6020
6022 2 336.630000 653.690000 0.000000 0.125000 6021
6023 2 337.380000 653.640000 0.000000 0.125000 6022
6024 2 338.150000 653.600000 0.000000 0.125000 6023
6025 2 338.910000 653.560000 0.000000 0.125000 6024
6026 2 339.660000 653.510000 0.000000 0.125000 6025
6027 2 340.410000 653.470000 0.000000 0.125000 6026
6028 2 341.170000 653.410000 0.000000 0.125000 6027
6029 2 341.920000 653.370000 0.000000 0.125000 6028
6030 2 342.670000 653.340000 0.000000 0.125000 6029
6031 2 343.430000 653.280000 0.000000 0.125000 6030
6032 2 344.190000 653.240000 0.000000 0.125000 6031
6033 2 344.960000 653.200000 0.000000 0.125000 6032
6034 2 345.690000 653.150000 0.000000 0.125000 6033
6035 2 346.460000 653.110000 0.000000 0.125000 6034
6036 2 347.220000 653.070000 0.000000 0.125000 6035
6037 2 347.980000 653.020000 0.000000 0.125000 6036
6038 2 348.730000 652.980000 0.000000 0.125000 6037
6039 2 349.490000 652.930000 0.000000 0.125000 6038
6040 2 350.290000 653.640000 0.000000 0.125000 6039
6041 2 351.040000 653.610000 0.000000 0.125000 6040
6042 2 351.800000 653.560000 0.000000 0.125000 6041
6043 2 352.550000 653.500000 0.000000 0.125000 6042
6044 2 353.310000 653.470000 0.000000 0.125000 6043
6045 2 354.050000 653.430000 0.000000 0.125000 6044
6046 2 354.810000 653.370000 0.000000 0.125000 6045
6047 2 355.570000 653.340000 0.000000 0.125000 6046
6048 2 356.320000 653.290000 0.000000 0.125000 6047
6049 2 357.090000 653.240000 0.000000 0.125000 6048
6050 2 357.850000 653.200000 0.000000 0.125000 6049
6051 2 358.610000 653.150000 0.000000 0.125000 6050
6052 2 359.360000 653.110000 0.000000 0.125000 6051
6053 2 360.110000 653.070000 0.000000 0.125000 6052
6054 2 360.860000 653.010000 0.000000 0.125000 6053
6055 2 361.620000 652.980000 0.000000 0.125000 6054
6056 2 362.340000 652.180000 0.000000 0.125000 6055
6057 2 363.100000 652.120000 0.000000 0.125000 6056
6058 2 363.860000 652.090000 0.000000 0.125000 6057
6059 2 364.610000 652.040000 0.000000 0.125000 6058
6060 2 365.310000 651.240000 0.000000 0.125000 6059
6061 2 366.070000 651.190000 0.000000 0.125000 6060
6062 2 366.840000 651.140000 0.000000 0.125000 6061
6063 2 367.590000 651.110000 0.000000 0.125000 6062
6064 2 368.300000 650.310000 0.000000 0.125000 6063
6065 2 369.050000 650.260000 0.000000 0.125000 6064
6066 2 369.800000 650.230000 0.000000 0.125000 6065
6067 2 370.510000 649.410000 0.000000 0.125000 6066
6068 2 371.280000 649.360000 0.000000 0.125000 6067
6069 2 372.040000 649.330000 0.000000 0.125000 6068
6070 2 372.790000 649.280000 0.000000 0.125000 6069
6071 2 373.550000 649.240000 0.000000 0.125000 6070
6072 2 374.300000 649.200000 0.000000 0.125000 6071
6073 2 375.050000 649.140000 0.000000 0.125000 6072
6074 2 375.800000 649.110000 0.000000 0.125000 6073
6075 2 376.560000 649.060000 0.000000 0.125000 6074
6076 2 377.320000 649.010000 0.000000 0.125000 6075
6077 2 378.070000 648.980000 0.000000 0.125000 6076
6078 2 378.840000 648.930000 0.000000 0.125000 6077
6079 2 379.630000 649.630000 0.000000 0.125000 6078
6080 2 380.400000 649.600000 0.000000 0.125000 6079
6081 2 381.150000 649.560000 0.000000 0.125000 6080
6082 2 381.910000 649.500000 0.000000 0.125000 6081
6083 2 382.610000 648.710000 0.000000 0.125000 6082
6084 2 383.310000 647.900000 0.000000 0.125000 6083
6085 2 384.120000 648.610000 0.000000 0.125000 6084
6086 2 384.880000 648.570000 0.000000 0.125000 6085
6087 2 385.650000 648.520000 0.000000 0.125000 6086
6088 2 386.400000 648.490000 0.000000 0.125000 6087
6089 2 387.160000 648.440000 0.000000 0.125000 6088
6090 2 326.320000 658.860000 0.000000 0.125000 6011
6091 2 326.370000 659.610000 0.000000 0.125000 6090
6092 2 327.170000 660.320000 0.000000 0.125000 6091
6093 2 327.210000 661.080000 0.000000 0.125000 6092
6094 2 328.000000 661.770000 0.000000 0.125000 6093
6095 2 328.050000 662.530000 0.000000 0.125000 6094
6096 2 328.860000 663.250000 0.000000 0.125000 6095
6097 2 329.650000 663.980000 0.000000 0.125000 6096
6098 2 329.710000 664.720000 0.000000 0.125000 6097
6099 2 330.500000 665.430000 0.000000 0.125000 6098
6100 2 330.550000 666.190000 0.000000 0.125000 6099
6101 2 331.350000 666.890000 0.000000 0.125000 6100
6102 2 332.160000 667.610000 0.000000 0.125000 6101
6103 2 332.940000 668.320000 0.000000 0.125000 6102
6104 2 333.740000 669.030000 0.000000 0.125000 6103
6105 2 334.550000 669.740000 0.000000 0.125000 6104
6106 2 335.360000 670.450000 0.000000 0.125000 6105
6107 2 336.110000 670.400000 0.000000 0.125000 6106
6108 2 336.860000 670.360000 0.000000 0.125000 6107
6109 2 337.620000 670.330000 0.000000 0.125000 6108
6110 2 338.370000 670.270000 0.000000 0.125000 6109
6111 2 339.170000 670.990000 0.000000 0.125000 6110
6112 2 339.980000 671.700000 0.000000 0.125000 6111
6113 2 340.780000 672.400000 0.000000 0.125000 6112
6114 2 341.570000 673.110000 0.000000 0.125000 6113
6115 2 342.370000 673.840000 0.000000 0.125000 6114
6116 2 343.170000 674.540000 0.000000 0.125000 6115
6117 2 343.970000 675.250000 0.000000 0.125000 6116
6118 2 344.780000 675.970000 0.000000 0.125000 6117
6119 2 344.060000 676.760000 0.000000 0.125000 6118
6120 2 344.110000 677.510000 0.000000 0.125000 6119
6121 2 344.910000 678.240000 0.000000 0.125000 6120
6122 2 345.720000 678.960000 0.000000 0.125000 6121
6123 2 346.510000 679.640000 0.000000 0.125000 6122
6124 2 347.300000 680.360000 0.000000 0.125000 6123
6125 2 348.110000 681.090000 0.000000 0.125000 6124
6126 2 348.920000 681.780000 0.000000 0.125000 6125
6127 2 349.720000 682.490000 0.000000 0.125000 6126
6128 2 350.500000 683.220000 0.000000 0.125000 6127
6129 2 351.310000 683.930000 0.000000 0.125000 6128
6130 2 352.110000 684.620000 0.000000 0.125000 6129
6131 2 352.910000 685.350000 0.000000 0.125000 6130
6132 2 353.710000 686.070000 0.000000 0.125000 6131
6133 2 354.530000 686.760000 0.000000 0.125000 6132
6134 2 355.320000 687.480000 0.000000 0.125000 6133
6135 2 355.360000 688.240000 0.000000 0.125000 6134
6136 2 355.410000 688.990000 0.000000 0.125000 6135
6137 2 355.460000 689.750000 0.000000 0.125000 6136
6138 2 355.490000 690.500000 0.000000 0.125000 6137
6139 2 356.290000 691.220000 0.000000 0.125000 6138
6140 2 357.100000 691.930000 0.000000 0.125000 6139
6141 2 357.900000 692.630000 0.000000 0.125000 6140
6142 2 358.690000 693.350000 0.000000 0.125000 6141
6143 2 359.490000 694.070000 0.000000 0.125000 6142
6144 2 360.300000 694.770000 0.000000 0.125000 6143
6145 2 361.110000 695.480000 0.000000 0.125000 6144
6146 2 361.900000 696.200000 0.000000 0.125000 6145
6147 2 362.660000 696.140000 0.000000 0.125000 6146
6148 2 363.460000 696.860000 0.000000 0.125000 6147
6149 2 364.260000 697.570000 0.000000 0.125000 6148
6150 2 365.050000 698.280000 0.000000 0.125000 6149
6151 2 365.810000 698.240000 0.000000 0.125000 6150
6152 2 366.570000 698.200000 0.000000 0.125000 6151
6153 2 367.320000 698.150000 0.000000 0.125000 6152
6154 2 368.070000 698.100000 0.000000 0.125000 6153
6155 2 368.840000 698.060000 0.000000 0.125000 6154
6156 2 369.600000 698.010000 0.000000 0.125000 6155
6157 2 370.350000 697.980000 0.000000 0.125000 6156
6158 2 371.110000 697.930000 0.000000 0.125000 6157
6159 2 371.860000 697.870000 0.000000 0.125000 6158
6160 2 372.610000 697.840000 0.000000 0.125000 6159
6161 2 373.420000 698.540000 0.000000 0.125000 6160
6162 2 374.220000 699.260000 0.000000 0.125000 6161
6163 2 374.260000 700.010000 0.000000 0.125000 6162
6164 2 375.060000 700.730000 0.000000 0.125000 6163
6165 2 375.110000 701.490000 0.000000 0.125000 6164
6166 2 375.900000 702.200000 0.000000 0.125000 6165
6167 2 376.710000 702.900000 0.000000 0.125000 6166
6168 2 377.510000 703.610000 0.000000 0.125000 6167
6169 2 390.440000 704.360000 0.000000 0.125000 6168
6170 2 390.490000 705.120000 0.000000 0.125000 6169
6171 2 390.540000 705.880000 0.000000 0.125000 6170
6172 2 390.570000 706.640000 0.000000 0.125000 6171
6173 2 390.620000 707.390000 0.000000 0.125000 6172
6174 2 390.670000 708.140000 0.000000 0.125000 6173
6175 2 390.720000 708.900000 0.000000 0.125000 6174
6176 2 390.750000 709.650000 0.000000 0.125000 6175
6177 2 390.800000 710.410000 0.000000 0.125000 6176
6178 2 390.860000 711.180000 0.000000 0.125000 6177
6179 2 390.900000 711.940000 0.000000 0.125000 6178
6180 2 390.930000 712.690000 0.000000 0.125000 6179
6181 2 390.230000 713.490000 0.000000 0.125000 6180
6182 2 389.510000 714.290000 0.000000 0.125000 6181
6183 2 388.800000 715.090000 0.000000 0.125000 6182
6184 2 388.850000 715.850000 0.000000 0.125000 6183
6185 2 388.130000 716.640000 0.000000 0.125000 6184
6186 2 387.420000 717.450000 0.000000 0.125000 6185
6187 2 386.720000 718.240000 0.000000 0.125000 6186
6188 2 386.760000 719.000000 0.000000 0.125000 6187
6189 2 386.800000 719.760000 0.000000 0.125000 6188
6190 2 386.100000 720.570000 0.000000 0.125000 6189
6191 2 385.370000 721.360000 0.000000 0.125000 6190
6192 2 385.420000 722.110000 0.000000 0.125000 6191
6193 2 384.720000 722.910000 0.000000 0.125000 6192
6194 2 384.750000 723.660000 0.000000 0.125000 6193
6195 2 384.810000 724.430000 0.000000 0.125000 6194
6196 2 384.860000 725.190000 0.000000 0.125000 6195
6197 2 384.900000 725.940000 0.000000 0.125000 6196
6198 2 384.930000 726.690000 0.000000 0.125000 6197
6199 2 384.230000 727.490000 0.000000 0.125000 6198
6200 2 383.510000 728.290000 0.000000 0.125000 6199
6201 2 383.550000 729.060000 0.000000 0.125000 6200
6202 2 383.610000 729.810000 0.000000 0.125000 6201
6203 2 383.650000 730.570000 0.000000 0.125000 6202
6204 2 383.680000 731.330000 0.000000 0.125000 6203
6205 2 383.740000 732.080000 0.000000 0.125000 6204
6206 2 383.790000 732.840000 0.000000 0.125000 6205
6207 2 383.820000 733.600000 0.000000 0.125000 6206
6208 2 383.110000 734.390000 0.000000 0.125000 6207
6209 2 382.410000 735.190000 0.000000 0.125000 6208
6210 2 391.170000 703.580000 0.000000 0.125000 6169
6211 2 391.870000 702.770000 0.000000 0.125000 6210
6212 2 392.570000 701.970000 0.000000 0.125000 6211
6213 2 393.340000 701.930000 0.000000 0.125000 6212
6214 2 394.050000 701.120000 0.000000 0.125000 6213
6215 2 394.760000 700.330000 0.000000 0.125000 6214
6216 2 395.470000 699.510000 0.000000 0.125000 6215
6217 2 395.420000 698.760000 0.000000 0.125000 6216
6218 2 395.380000 698.010000 0.000000 0.125000 6217
6219 2 395.340000 697.250000 0.000000 0.125000 6218
6220 2 395.290000 696.490000 0.000000 0.125000 6219
6221 2 395.240000 695.740000 0.000000 0.125000 6220
6222 2 394.460000 695.030000 0.000000 0.125000 6221
6223 2 394.410000 694.270000 0.000000 0.125000 6222
6224 2 394.360000 693.520000 0.000000 0.125000 6223
6225 2 394.320000 692.770000 0.000000 0.125000 6224
6226 2 394.280000 692.010000 0.000000 0.125000 6225
6227 2 394.230000 691.250000 0.000000 0.125000 6226
6228 2 394.180000 690.490000 0.000000 0.125000 6227
6229 2 394.150000 689.740000 0.000000 0.125000 6228
6230 2 394.100000 688.990000 0.000000 0.125000 6229
6231 2 394.050000 688.230000 0.000000 0.125000 6230
6232 2 394.000000 687.480000 0.000000 0.125000 6231
6233 2 393.970000 686.730000 0.000000 0.125000 6232
6234 2 393.920000 685.970000 0.000000 0.125000 6233
6235 2 393.870000 685.210000 0.000000 0.125000 6234
6236 2 393.840000 684.460000 0.000000 0.125000 6235
6237 2 393.790000 683.700000 0.000000 0.125000 6236
6238 2 393.740000 682.940000 0.000000 0.125000 6237
6239 2 393.690000 682.180000 0.000000 0.125000 6238
6240 2 393.660000 681.430000 0.000000 0.125000 6239
6241 2 393.610000 680.660000 0.000000 0.125000 6240
6242 2 393.550000 679.910000 0.000000 0.125000 6241
6243 2 393.510000 679.160000 0.000000 0.125000 6242
6244 2 393.480000 678.400000 0.000000 0.125000 6243
6245 2 393.420000 677.640000 0.000000 0.125000 6244
6246 2 393.380000 676.880000 0.000000 0.125000 6245
6247 2 393.350000 676.130000 0.000000 0.125000 6246
6248 2 393.290000 675.370000 0.000000 0.125000 6247
6249 2 393.240000 674.610000 0.000000 0.125000 6248
6250 2 393.210000 673.870000 0.000000 0.125000 6249
6251 2 393.170000 673.110000 0.000000 0.125000 6250
6252 2 393.110000 672.360000 0.000000 0.125000 6251
6253 2 393.060000 671.600000 0.000000 0.125000 6252
6254 2 393.030000 670.850000 0.000000 0.125000 6253
6255 2 392.990000 670.090000 0.000000 0.125000 6254
6256 2 392.930000 669.330000 0.000000 0.125000 6255
6257 2 392.900000 668.570000 0.000000 0.125000 6256
6258 2 392.860000 667.820000 0.000000 0.125000 6257
6259 2 392.800000 667.070000 0.000000 0.125000 6258
6260 2 392.750000 666.310000 0.000000 0.125000 6259
6261 2 392.720000 665.560000 0.000000 0.125000 6260
6262 2 392.670000 664.790000 0.000000 0.125000 6261
6263 2 393.370000 663.990000 0.000000 0.125000 6262
6264 2 393.320000 663.240000 0.000000 0.125000 6263
6265 2 393.290000 662.490000 0.000000 0.125000 6264
6266 2 294.840000 652.360000 0.000000 0.125000 5979
6267 2 294.800000 651.610000 0.000000 0.125000 6266
6268 2 294.740000 650.850000 0.000000 0.125000 6267
6269 2 292.670000 641.110000 0.000000 0.125000 6268
6270 2 293.360000 640.320000 0.000000 0.125000 6269
6271 2 293.310000 639.560000 0.000000 0.125000 6270
6272 2 293.280000 638.790000 0.000000 0.125000 6271
6273 2 294.040000 638.750000 0.000000 0.125000 6272
6274 2 294.750000 637.960000 0.000000 0.125000 6273
6275 2 295.440000 637.150000 0.000000 0.125000 6274
6276 2 296.210000 637.110000 0.000000 0.125000 6275
6277 2 296.970000 637.070000 0.000000 0.125000 6276
6278 2 297.780000 637.770000 0.000000 0.125000 6277
6279 2 298.480000 636.980000 0.000000 0.125000 6278
6280 2 299.190000 636.180000 0.000000 0.125000 6279
6281 2 299.910000 635.370000 0.000000 0.125000 6280
6282 2 300.610000 634.580000 0.000000 0.125000 6281
6283 2 301.320000 633.770000 0.000000 0.125000 6282
6284 2 302.050000 632.990000 0.000000 0.125000 6283
6285 2 302.750000 632.180000 0.000000 0.125000 6284
6286 2 303.460000 631.370000 0.000000 0.125000 6285
6287 2 304.170000 630.570000 0.000000 0.125000 6286
6288 2 304.880000 629.770000 0.000000 0.125000 6287
6289 2 305.650000 629.730000 0.000000 0.125000 6288
6290 2 306.350000 628.930000 0.000000 0.125000 6289
6291 2 307.110000 628.880000 0.000000 0.125000 6290
6292 2 307.820000 628.090000 0.000000 0.125000 6291
6293 2 308.560000 628.030000 0.000000 0.125000 6292
6294 2 309.290000 627.240000 0.000000 0.125000 6293
6295 2 309.990000 626.450000 0.000000 0.125000 6294
6296 2 310.750000 626.380000 0.000000 0.125000 6295
6297 2 311.500000 626.350000 0.000000 0.125000 6296
6298 2 312.260000 626.310000 0.000000 0.125000 6297
6299 2 312.980000 625.500000 0.000000 0.125000 6298
6300 2 313.740000 625.460000 0.000000 0.125000 6299
6301 2 314.440000 624.650000 0.000000 0.125000 6300
6302 2 315.210000 624.610000 0.000000 0.125000 6301
6303 2 315.970000 624.570000 0.000000 0.125000 6302
6304 2 316.710000 624.510000 0.000000 0.125000 6303
6305 2 317.420000 623.720000 0.000000 0.125000 6304
6306 2 318.170000 623.680000 0.000000 0.125000 6305
6307 2 318.930000 623.620000 0.000000 0.125000 6306
6308 2 319.680000 623.590000 0.000000 0.125000 6307
6309 2 320.410000 622.790000 0.000000 0.125000 6308
6310 2 321.160000 622.740000 0.000000 0.125000 6309
6311 2 321.910000 622.700000 0.000000 0.125000 6310
6312 2 322.670000 622.650000 0.000000 0.125000 6311
6313 2 323.420000 622.610000 0.000000 0.125000 6312
6314 2 324.180000 622.580000 0.000000 0.125000 6313
6315 2 324.930000 622.510000 0.000000 0.125000 6314
6316 2 325.690000 622.480000 0.000000 0.125000 6315
6317 2 326.460000 622.440000 0.000000 0.125000 6316
6318 2 327.190000 622.380000 0.000000 0.125000 6317
6319 2 327.960000 622.350000 0.000000 0.125000 6318
6320 2 328.670000 621.540000 0.000000 0.125000 6319
6321 2 329.290000 606.350000 0.000000 0.125000 6320
6322 2 328.490000 605.620000 0.000000 0.125000 6321
6323 2 327.740000 605.660000 0.000000 0.125000 6322
6324 2 326.980000 605.710000 0.000000 0.125000 6323
6325 2 326.230000 605.750000 0.000000 0.125000 6324
6326 2 325.480000 605.810000 0.000000 0.125000 6325
6327 2 324.720000 605.850000 0.000000 0.125000 6326
6328 2 323.960000 605.890000 0.000000 0.125000 6327
6329 2 323.210000 605.940000 0.000000 0.125000 6328
6330 2 322.440000 605.980000 0.000000 0.125000 6329
6331 2 321.680000 606.020000 0.000000 0.125000 6330
6332 2 320.920000 606.080000 0.000000 0.125000 6331
6333 2 320.170000 606.110000 0.000000 0.125000 6332
6334 2 319.420000 606.150000 0.000000 0.125000 6333
6335 2 318.670000 606.210000 0.000000 0.125000 6334
6336 2 317.920000 606.240000 0.000000 0.125000 6335
6337 2 317.160000 606.290000 0.000000 0.125000 6336
6338 2 316.360000 605.580000 0.000000 0.125000 6337
6339 2 315.600000 605.620000 0.000000 0.125000 6338
6340 2 314.850000 605.660000 0.000000 0.125000 6339
6341 2 314.090000 605.710000 0.000000 0.125000 6340
6342 2 313.320000 605.760000 0.000000 0.125000 6341
6343 2 312.570000 605.810000 0.000000 0.125000 6342
6344 2 311.820000 605.850000 0.000000 0.125000 6343
6345 2 311.060000 605.880000 0.000000 0.125000 6344
6346 2 310.300000 605.940000 0.000000 0.125000 6345
6347 2 309.550000 605.990000 0.000000 0.125000 6346
6348 2 308.800000 606.020000 0.000000 0.125000 6347
6349 2 308.040000 606.070000 0.000000 0.125000 6348
6350 2 307.280000 606.110000 0.000000 0.125000 6349
6351 2 306.530000 606.150000 0.000000 0.125000 6350
6352 2 305.760000 606.200000 0.000000 0.125000 6351
6353 2 305.010000 606.250000 0.000000 0.125000 6352
6354 2 304.260000 606.290000 0.000000 0.125000 6353
6355 2 303.500000 606.340000 0.000000 0.125000 6354
6356 2 302.740000 606.370000 0.000000 0.125000 6355
6357 2 301.990000 606.430000 0.000000 0.125000 6356
6358 2 301.240000 606.480000 0.000000 0.125000 6357
6359 2 300.480000 606.510000 0.000000 0.125000 6358
6360 2 299.670000 605.810000 0.000000 0.125000 6359
6361 2 298.920000 605.850000 0.000000 0.125000 6360
6362 2 298.170000 605.880000 0.000000 0.125000 6361
6363 2 297.420000 605.940000 0.000000 0.125000 6362
6364 2 296.660000 605.990000 0.000000 0.125000 6363
6365 2 295.910000 606.020000 0.000000 0.125000 6364
6366 2 295.150000 606.070000 0.000000 0.125000 6365
6367 2 294.380000 606.110000 0.000000 0.125000 6366
6368 2 293.620000 606.150000 0.000000 0.125000 6367
6369 2 292.870000 606.210000 0.000000 0.125000 6368
6370 2 292.070000 605.490000 0.000000 0.125000 6369
6371 2 291.310000 605.540000 0.000000 0.125000 6370
6372 2 290.510000 604.830000 0.000000 0.125000 6371
6373 2 289.750000 604.870000 0.000000 0.125000 6372
6374 2 288.990000 604.910000 0.000000 0.125000 6373
6375 2 288.240000 604.970000 0.000000 0.125000 6374
6376 2 287.490000 605.000000 0.000000 0.125000 6375
6377 2 286.740000 605.040000 0.000000 0.125000 6376
6378 2 285.990000 605.100000 0.000000 0.125000 6377
6379 2 285.240000 605.140000 0.000000 0.125000 6378
6380 2 284.480000 605.190000 0.000000 0.125000 6379
6381 2 283.720000 605.230000 0.000000 0.125000 6380
6382 2 282.960000 605.270000 0.000000 0.125000 6381
6383 2 282.210000 605.320000 0.000000 0.125000 6382
6384 2 324.090000 582.370000 0.000000 0.125000 6325
6385 2 324.800000 581.570000 0.000000 0.125000 6384
6386 2 325.500000 580.760000 0.000000 0.125000 6385
6387 2 325.460000 580.000000 0.000000 0.125000 6386
6388 2 325.420000 579.250000 0.000000 0.125000 6387
6389 2 325.370000 578.490000 0.000000 0.125000 6388
6390 2 324.560000 577.780000 0.000000 0.125000 6389
6391 2 324.530000 577.020000 0.000000 0.125000 6390
6392 2 324.490000 576.270000 0.000000 0.125000 6391
6393 2 324.430000 575.510000 0.000000 0.125000 6392
6394 2 324.380000 574.750000 0.000000 0.125000 6393
6395 2 324.350000 574.000000 0.000000 0.125000 6394
6396 2 324.300000 573.240000 0.000000 0.125000 6395
6397 2 324.260000 572.490000 0.000000 0.125000 6396
6398 2 324.210000 571.740000 0.000000 0.125000 6397
6399 2 324.920000 570.950000 0.000000 0.125000 6398
6400 2 325.650000 570.140000 0.000000 0.125000 6399
6401 2 326.360000 569.340000 0.000000 0.125000 6400
6402 2 327.050000 568.520000 0.000000 0.125000 6401
6403 2 327.010000 567.780000 0.000000 0.125000 6402
6404 2 327.740000 566.980000 0.000000 0.125000 6403
6405 2 328.430000 566.180000 0.000000 0.125000 6404
6406 2 328.400000 565.430000 0.000000 0.125000 6405
6407 2 328.360000 564.680000 0.000000 0.125000 6406
6408 2 328.300000 563.910000 0.000000 0.125000 6407
6409 2 328.260000 563.150000 0.000000 0.125000 6408
6410 2 328.230000 562.400000 0.000000 0.125000 6409
6411 2 328.170000 561.640000 0.000000 0.125000 6410
6412 2 328.120000 560.880000 0.000000 0.125000 6411
6413 2 328.090000 560.130000 0.000000 0.125000 6412
6414 2 328.050000 559.370000 0.000000 0.125000 6413
6415 2 327.990000 558.620000 0.000000 0.125000 6414
6416 2 327.940000 557.860000 0.000000 0.125000 6415
6417 2 327.910000 557.110000 0.000000 0.125000 6416
6418 2 327.860000 556.360000 0.000000 0.125000 6417
6419 2 327.810000 555.600000 0.000000 0.125000 6418
6420 2 327.780000 554.840000 0.000000 0.125000 6419
6421 2 327.740000 554.090000 0.000000 0.125000 6420
6422 2 327.670000 553.330000 0.000000 0.125000 6421
6423 2 327.630000 552.570000 0.000000 0.125000 6422
6424 2 328.360000 551.770000 0.000000 0.125000 6423
6425 2 329.060000 550.980000 0.000000 0.125000 6424
6426 2 329.760000 550.160000 0.000000 0.125000 6425
6427 2 330.490000 549.360000 0.000000 0.125000 6426
6428 2 331.190000 548.580000 0.000000 0.125000 6427
6429 2 331.900000 547.770000 0.000000 0.125000 6428
6430 2 331.860000 547.010000 0.000000 0.125000 6429
6431 2 331.810000 546.260000 0.000000 0.125000 6430
6432 2 331.780000 545.500000 0.000000 0.125000 6431
6433 2 331.730000 544.750000 0.000000 0.125000 6432
6434 2 332.430000 543.940000 0.000000 0.125000 6433
6435 2 333.160000 543.140000 0.000000 0.125000 6434
6436 2 333.860000 542.350000 0.000000 0.125000 6435
6437 2 334.610000 542.310000 0.000000 0.125000 6436
6438 2 335.370000 542.250000 0.000000 0.125000 6437
6439 2 336.110000 542.220000 0.000000 0.125000 6438
6440 2 336.870000 542.180000 0.000000 0.125000 6439
6441 2 337.630000 542.120000 0.000000 0.125000 6440
6442 2 338.400000 542.080000 0.000000 0.125000 6441
6443 2 339.150000 542.030000 0.000000 0.125000 6442
6444 2 339.910000 541.990000 0.000000 0.125000 6443
6445 2 340.670000 541.950000 0.000000 0.125000 6444
6446 2 341.420000 541.900000 0.000000 0.125000 6445
6447 2 342.170000 541.860000 0.000000 0.125000 6446
6448 2 342.880000 541.060000 0.000000 0.125000 6447
6449 2 343.610000 540.240000 0.000000 0.125000 6448
6450 2 344.300000 539.460000 0.000000 0.125000 6449
6451 2 345.010000 538.650000 0.000000 0.125000 6450
6452 2 345.740000 537.860000 0.000000 0.125000 6451
6453 2 346.490000 537.810000 0.000000 0.125000 6452
6454 2 347.240000 537.760000 0.000000 0.125000 6453
6455 2 348.000000 537.730000 0.000000 0.125000 6454
6456 2 348.760000 537.660000 0.000000 0.125000 6455
6457 2 349.500000 537.620000 0.000000 0.125000 6456
6458 2 350.260000 537.590000 0.000000 0.125000 6457
6459 2 351.030000 537.540000 0.000000 0.125000 6458
6460 2 351.790000 537.490000 0.000000 0.125000 6459
6461 2 352.570000 538.210000 0.000000 0.125000 6460
6462 2 353.340000 538.160000 0.000000 0.125000 6461
6463 2 354.130000 538.870000 0.000000 0.125000 6462
6464 2 354.930000 539.590000 0.000000 0.125000 6463
6465 2 355.680000 539.530000 0.000000 0.125000 6464
6466 2 356.440000 539.490000 0.000000 0.125000 6465
6467 2 357.250000 540.210000 0.000000 0.125000 6466
6468 2 358.000000 540.160000 0.000000 0.125000 6467
6469 2 358.800000 540.870000 0.000000 0.125000 6468
6470 2 359.610000 541.590000 0.000000 0.125000 6469
6471 2 360.410000 542.290000 0.000000 0.125000 6470
6472 2 361.160000 542.250000 0.000000 0.125000 6471
6473 2 361.920000 542.210000 0.000000 0.125000 6472
6474 2 330.050000 606.280000 0.000000 0.125000 6321
6475 2 330.800000 606.240000 0.000000 0.125000 6474
6476 2 331.560000 606.210000 0.000000 0.125000 6475
6477 2 332.310000 606.160000 0.000000 0.125000 6476
6478 2 333.070000 606.110000 0.000000 0.125000 6477
6479 2 333.840000 606.080000 0.000000 0.125000 6478
6480 2 334.540000 605.270000 0.000000 0.125000 6479
6481 2 335.240000 604.460000 0.000000 0.125000 6480
6482 2 335.970000 603.650000 0.000000 0.125000 6481
6483 2 336.730000 603.610000 0.000000 0.125000 6482
6484 2 337.470000 603.580000 0.000000 0.125000 6483
6485 2 338.230000 603.520000 0.000000 0.125000 6484
6486 2 338.990000 603.490000 0.000000 0.125000 6485
6487 2 339.740000 603.440000 0.000000 0.125000 6486
6488 2 340.490000 603.390000 0.000000 0.125000 6487
6489 2 341.250000 603.350000 0.000000 0.125000 6488
6490 2 341.980000 602.560000 0.000000 0.125000 6489
6491 2 342.720000 602.510000 0.000000 0.125000 6490
6492 2 343.480000 602.470000 0.000000 0.125000 6491
6493 2 344.240000 602.410000 0.000000 0.125000 6492
6494 2 344.940000 601.610000 0.000000 0.125000 6493
6495 2 345.690000 601.580000 0.000000 0.125000 6494
6496 2 346.460000 601.520000 0.000000 0.125000 6495
6497 2 347.220000 601.490000 0.000000 0.125000 6496
6498 2 348.000000 602.210000 0.000000 0.125000 6497
6499 2 348.760000 602.140000 0.000000 0.125000 6498
6500 2 349.510000 602.110000 0.000000 0.125000 6499
6501 2 350.280000 602.070000 0.000000 0.125000 6500
6502 2 351.030000 602.020000 0.000000 0.125000 6501
6503 2 351.790000 601.980000 0.000000 0.125000 6502
6504 2 352.550000 601.940000 0.000000 0.125000 6503
6505 2 353.300000 601.880000 0.000000 0.125000 6504
6506 2 354.010000 601.090000 0.000000 0.125000 6505
6507 2 354.730000 600.270000 0.000000 0.125000 6506
6508 2 355.490000 600.240000 0.000000 0.125000 6507
6509 2 356.180000 599.450000 0.000000 0.125000 6508
6510 2 356.910000 598.630000 0.000000 0.125000 6509
6511 2 357.610000 597.840000 0.000000 0.125000 6510
6512 2 358.340000 597.030000 0.000000 0.125000 6511
6513 2 359.040000 596.240000 0.000000 0.125000 6512
6514 2 359.740000 595.440000 0.000000 0.125000 6513
6515 2 360.470000 594.630000 0.000000 0.125000 6514
6516 2 361.170000 593.850000 0.000000 0.125000 6515
6517 2 361.870000 593.030000 0.000000 0.125000 6516
6518 2 362.600000 592.230000 0.000000 0.125000 6517
6519 2 363.310000 591.430000 0.000000 0.125000 6518
6520 2 364.060000 591.380000 0.000000 0.125000 6519
6521 2 364.820000 591.350000 0.000000 0.125000 6520
6522 2 365.560000 591.290000 0.000000 0.125000 6521
6523 2 366.310000 591.250000 0.000000 0.125000 6522
6524 2 367.070000 591.210000 0.000000 0.125000 6523
6525 2 367.840000 591.150000 0.000000 0.125000 6524
6526 2 368.600000 591.110000 0.000000 0.125000 6525
6527 2 369.350000 591.080000 0.000000 0.125000 6526
6528 2 370.110000 591.030000 0.000000 0.125000 6527
6529 2 370.860000 590.990000 0.000000 0.125000 6528
6530 2 371.620000 590.940000 0.000000 0.125000 6529
6531 2 372.360000 590.890000 0.000000 0.125000 6530
6532 2 373.120000 590.850000 0.000000 0.125000 6531
6533 2 373.930000 591.570000 0.000000 0.125000 6532
6534 2 374.680000 591.520000 0.000000 0.125000 6533
6535 2 375.490000 592.240000 0.000000 0.125000 6534
6536 2 376.240000 592.190000 0.000000 0.125000 6535
6537 2 377.000000 592.140000 0.000000 0.125000 6536
6538 2 377.800000 592.860000 0.000000 0.125000 6537
6539 2 378.550000 592.810000 0.000000 0.125000 6538
6540 2 379.310000 592.760000 0.000000 0.125000 6539
6541 2 380.060000 592.730000 0.000000 0.125000 6540
6542 2 285.500000 674.150000 0.000000 0.125000 5947
6543 2 284.710000 673.440000 0.000000 0.125000 6542
6544 2 283.900000 672.730000 0.000000 0.125000 6543
6545 2 283.860000 671.980000 0.000000 0.125000 6544
6546 2 283.800000 671.220000 0.000000 0.125000 6545
6547 2 283.760000 670.460000 0.000000 0.125000 6546
6548 2 283.720000 669.700000 0.000000 0.125000 6547
6549 2 283.670000 668.950000 0.000000 0.125000 6548
6550 2 283.630000 668.200000 0.000000 0.125000 6549
6551 2 283.590000 667.440000 0.000000 0.125000 6550
6552 2 283.540000 666.700000 0.000000 0.125000 6551
6553 2 283.490000 665.940000 0.000000 0.125000 6552
6554 2 283.460000 665.180000 0.000000 0.125000 6553
6555 2 283.410000 664.410000 0.000000 0.125000 6554
6556 2 283.360000 663.660000 0.000000 0.125000 6555
6557 2 283.320000 662.900000 0.000000 0.125000 6556
6558 2 283.280000 662.140000 0.000000 0.125000 6557
6559 2 283.230000 661.390000 0.000000 0.125000 6558
6560 2 283.180000 660.640000 0.000000 0.125000 6559
6561 2 282.400000 659.930000 0.000000 0.125000 6560
6562 2 282.350000 659.160000 0.000000 0.125000 6561
6563 2 281.550000 658.460000 0.000000 0.125000 6562
6564 2 280.790000 658.500000 0.000000 0.125000 6563
6565 2 280.070000 659.290000 0.000000 0.125000 6564
6566 2 279.310000 659.350000 0.000000 0.125000 6565
6567 2 278.560000 659.380000 0.000000 0.125000 6566
6568 2 277.800000 659.440000 0.000000 0.125000 6567
6569 2 277.060000 659.480000 0.000000 0.125000 6568
6570 2 276.240000 658.760000 0.000000 0.125000 6569
6571 2 275.440000 658.070000 0.000000 0.125000 6570
6572 2 274.650000 657.350000 0.000000 0.125000 6571
6573 2 273.850000 656.620000 0.000000 0.125000 6572
6574 2 273.800000 655.870000 0.000000 0.125000 6573
6575 2 273.000000 655.160000 0.000000 0.125000 6574
6576 2 272.210000 654.460000 0.000000 0.125000 6575
6577 2 271.410000 653.740000 0.000000 0.125000 6576
6578 2 270.610000 653.030000 0.000000 0.125000 6577
6579 2 269.800000 652.330000 0.000000 0.125000 6578
6580 2 269.000000 651.610000 0.000000 0.125000 6579
6581 2 268.960000 650.860000 0.000000 0.125000 6580
6582 2 268.160000 650.140000 0.000000 0.125000 6581
6583 2 267.360000 649.430000 0.000000 0.125000 6582
6584 2 267.310000 648.680000 0.000000 0.125000 6583
6585 2 266.500000 647.970000 0.000000 0.125000 6584
6586 2 266.470000 647.210000 0.000000 0.125000 6585
6587 2 265.670000 646.490000 0.000000 0.125000 6586
6588 2 264.860000 645.780000 0.000000 0.125000 6587
6589 2 264.820000 645.020000 0.000000 0.125000 6588
6590 2 264.030000 644.320000 0.000000 0.125000 6589
6591 2 263.230000 643.610000 0.000000 0.125000 6590
6592 2 263.170000 642.860000 0.000000 0.125000 6591
6593 2 263.120000 642.100000 0.000000 0.125000 6592
6594 2 262.340000 641.370000 0.000000 0.125000 6593
6595 2 261.540000 640.680000 0.000000 0.125000 6594
6596 2 291.240000 681.400000 0.000000 0.125000 5939
6597 2 292.050000 682.110000 0.000000 0.125000 6596
6598 2 292.840000 682.820000 0.000000 0.125000 6597
6599 2 293.630000 683.530000 0.000000 0.125000 6598
6600 2 294.440000 684.240000 0.000000 0.125000 6599
6601 2 295.240000 684.960000 0.000000 0.125000 6600
6602 2 296.040000 685.660000 0.000000 0.125000 6601
6603 2 296.840000 686.380000 0.000000 0.125000 6602
6604 2 297.650000 687.090000 0.000000 0.125000 6603
6605 2 298.440000 687.790000 0.000000 0.125000 6604
6606 2 299.240000 688.510000 0.000000 0.125000 6605
6607 2 299.300000 689.270000 0.000000 0.125000 6606
6608 2 299.310000 689.650000 0.000000 0.125000 6607
6609 2 299.340000 690.020000 0.000000 0.125000 6608
6610 2 300.130000 690.730000 0.000000 0.125000 6609
6611 2 300.900000 690.690000 0.000000 0.125000 6610
6612 2 301.650000 690.640000 0.000000 0.125000 6611
6613 2 302.440000 691.360000 0.000000 0.125000 6612
6614 2 303.210000 691.310000 0.000000 0.125000 6613
6615 2 304.010000 692.020000 0.000000 0.125000 6614
6616 2 304.760000 691.990000 0.000000 0.125000 6615
6617 2 305.530000 691.940000 0.000000 0.125000 6616
6618 2 306.260000 691.880000 0.000000 0.125000 6617
6619 2 306.980000 691.090000 0.000000 0.125000 6618
6620 2 307.690000 690.280000 0.000000 0.125000 6619
6621 2 308.420000 689.490000 0.000000 0.125000 6620
6622 2 309.110000 688.690000 0.000000 0.125000 6621
6623 2 309.820000 687.880000 0.000000 0.125000 6622
6624 2 310.550000 687.090000 0.000000 0.125000 6623
6625 2 311.300000 687.030000 0.000000 0.125000 6624
6626 2 312.050000 686.990000 0.000000 0.125000 6625
6627 2 312.800000 686.960000 0.000000 0.125000 6626
6628 2 313.560000 686.890000 0.000000 0.125000 6627
6629 2 314.320000 686.860000 0.000000 0.125000 6628
6630 2 315.110000 687.580000 0.000000 0.125000 6629
6631 2 315.870000 687.530000 0.000000 0.125000 6630
6632 2 316.630000 687.490000 0.000000 0.125000 6631
6633 2 317.400000 687.440000 0.000000 0.125000 6632
6634 2 318.150000 687.390000 0.000000 0.125000 6633
6635 2 318.910000 687.360000 0.000000 0.125000 6634
6636 2 319.710000 688.070000 0.000000 0.125000 6635
6637 2 320.460000 688.020000 0.000000 0.125000 6636
6638 2 321.210000 687.980000 0.000000 0.125000 6637
6639 2 321.970000 687.930000 0.000000 0.125000 6638
6640 2 322.730000 687.880000 0.000000 0.125000 6639
6641 2 323.480000 687.850000 0.000000 0.125000 6640
6642 2 324.240000 687.810000 0.000000 0.125000 6641
6643 2 324.990000 687.740000 0.000000 0.125000 6642
6644 2 325.740000 687.710000 0.000000 0.125000 6643
6645 2 326.500000 687.660000 0.000000 0.125000 6644
6646 2 327.260000 687.610000 0.000000 0.125000 6645
6647 2 328.010000 687.580000 0.000000 0.125000 6646
6648 2 307.010000 691.850000 0.000000 0.125000 6618
6649 2 307.780000 691.810000 0.000000 0.125000 6648
6650 2 308.540000 691.750000 0.000000 0.125000 6649
6651 2 308.590000 692.510000 0.000000 0.125000 6650
6652 2 309.380000 693.220000 0.000000 0.125000 6651
6653 2 310.170000 693.940000 0.000000 0.125000 6652
6654 2 310.240000 694.700000 0.000000 0.125000 6653
6655 2 310.280000 695.450000 0.000000 0.125000 6654
6656 2 311.070000 696.150000 0.000000 0.125000 6655
6657 2 311.110000 696.910000 0.000000 0.125000 6656
6658 2 311.540000 697.280000 0.000000 0.125000 6657
6659 2 311.920000 697.620000 0.000000 0.125000 6658
6660 2 311.210000 698.410000 0.000000 0.125000 6659
6661 2 310.490000 699.230000 0.000000 0.125000 6660
6662 2 309.790000 700.020000 0.000000 0.125000 6661
6663 2 309.070000 700.830000 0.000000 0.125000 6662
6664 2 308.360000 701.620000 0.000000 0.125000 6663
6665 2 308.410000 702.380000 0.000000 0.125000 6664
6666 2 308.460000 703.130000 0.000000 0.125000 6665
6667 2 308.490000 703.880000 0.000000 0.125000 6666
6668 2 308.540000 704.640000 0.000000 0.125000 6667
6669 2 309.340000 705.360000 0.000000 0.125000 6668
6670 2 310.100000 705.330000 0.000000 0.125000 6669
6671 2 310.850000 705.280000 0.000000 0.125000 6670
6672 2 311.660000 705.980000 0.000000 0.125000 6671
6673 2 312.460000 706.700000 0.000000 0.125000 6672
6674 2 313.240000 707.410000 0.000000 0.125000 6673
6675 2 314.050000 708.110000 0.000000 0.125000 6674
6676 2 314.860000 708.830000 0.000000 0.125000 6675
6677 2 314.910000 709.590000 0.000000 0.125000 6676
6678 2 314.940000 710.350000 0.000000 0.125000 6677
6679 2 314.990000 711.110000 0.000000 0.125000 6678
6680 2 315.040000 711.860000 0.000000 0.125000 6679
6681 2 315.070000 712.610000 0.000000 0.125000 6680
6682 2 315.120000 713.360000 0.000000 0.125000 6681
6683 2 312.720000 698.340000 0.000000 0.125000 6658
6684 2 313.510000 699.060000 0.000000 0.125000 6683
6685 2 314.310000 699.750000 0.000000 0.125000 6684
6686 2 315.120000 700.470000 0.000000 0.125000 6685
6687 2 315.920000 701.190000 0.000000 0.125000 6686
6688 2 316.670000 701.130000 0.000000 0.125000 6687
6689 2 317.430000 701.090000 0.000000 0.125000 6688
6690 2 318.240000 701.810000 0.000000 0.125000 6689
6691 2 318.990000 701.760000 0.000000 0.125000 6690
6692 2 319.790000 702.480000 0.000000 0.125000 6691
6693 2 320.550000 702.430000 0.000000 0.125000 6692
6694 2 321.300000 702.380000 0.000000 0.125000 6693
6695 2 322.110000 703.090000 0.000000 0.125000 6694
6696 2 322.860000 703.040000 0.000000 0.125000 6695
6697 2 323.670000 703.760000 0.000000 0.125000 6696
6698 2 324.460000 704.470000 0.000000 0.125000 6697
6699 2 325.250000 705.180000 0.000000 0.125000 6698
6700 2 326.010000 705.130000 0.000000 0.125000 6699
6701 2 326.810000 705.860000 0.000000 0.125000 6700
6702 2 327.610000 706.560000 0.000000 0.125000 6701
6703 2 328.420000 707.270000 0.000000 0.125000 6702
6704 2 329.220000 707.990000 0.000000 0.125000 6703
6705 2 330.010000 708.690000 0.000000 0.125000 6704
6706 2 330.810000 709.400000 0.000000 0.125000 6705
6707 2 331.570000 709.360000 0.000000 0.125000 6706
6708 2 332.360000 710.090000 0.000000 0.125000 6707
6709 2 333.170000 710.770000 0.000000 0.125000 6708
6710 2 333.920000 710.740000 0.000000 0.125000 6709
6711 2 334.740000 711.460000 0.000000 0.125000 6710
6712 2 335.490000 711.400000 0.000000 0.125000 6711
6713 2 336.240000 711.360000 0.000000 0.125000 6712
6714 2 337.050000 712.080000 0.000000 0.125000 6713
6715 2 337.850000 712.780000 0.000000 0.125000 6714
6716 2 338.630000 713.490000 0.000000 0.125000 6715
6717 2 339.440000 714.210000 0.000000 0.125000 6716
6718 2 340.210000 714.160000 0.000000 0.125000 6717
6719 2 340.990000 714.870000 0.000000 0.125000 6718
6720 2 341.800000 715.580000 0.000000 0.125000 6719
6721 2 342.610000 716.290000 0.000000 0.125000 6720
6722 2 343.420000 717.010000 0.000000 0.125000 6721
6723 2 344.210000 717.720000 0.000000 0.125000 6722
6724 2 345.000000 718.430000 0.000000 0.125000 6723
6725 2 345.810000 719.140000 0.000000 0.125000 6724
6726 2 346.610000 719.860000 0.000000 0.125000 6725
6727 2 347.410000 720.560000 0.000000 0.125000 6726
6728 2 348.210000 721.270000 0.000000 0.125000 6727
6729 2 348.250000 722.030000 0.000000 0.125000 6728
6730 2 348.300000 722.790000 0.000000 0.125000 6729
6731 2 348.340000 723.540000 0.000000 0.125000 6730
6732 2 262.740000 699.760000 0.000000 0.125000 5902
6733 2 261.990000 699.810000 0.000000 0.125000 6732
6734 2 261.230000 699.860000 0.000000 0.125000 6733
6735 2 260.480000 699.900000 0.000000 0.125000 6734
6736 2 259.720000 699.950000 0.000000 0.125000 6735
6737 2 258.960000 699.990000 0.000000 0.125000 6736
6738 2 258.160000 699.270000 0.000000 0.125000 6737
6739 2 257.410000 699.320000 0.000000 0.125000 6738
6740 2 256.650000 699.360000 0.000000 0.125000 6739
6741 2 255.850000 698.650000 0.000000 0.125000 6740
6742 2 255.100000 698.700000 0.000000 0.125000 6741
6743 2 254.330000 698.740000 0.000000 0.125000 6742
6744 2 253.580000 698.780000 0.000000 0.125000 6743
6745 2 252.830000 698.840000 0.000000 0.125000 6744
6746 2 252.080000 698.870000 0.000000 0.125000 6745
6747 2 300.850000 728.610000 0.000000 0.125000 5764
6748 2 301.650000 729.330000 0.000000 0.125000 6747
6749 2 302.410000 729.280000 0.000000 0.125000 6748
6750 2 303.170000 729.240000 0.000000 0.125000 6749
6751 2 303.920000 729.200000 0.000000 0.125000 6750
6752 2 304.670000 729.150000 0.000000 0.125000 6751
6753 2 305.430000 729.110000 0.000000 0.125000 6752
6754 2 306.190000 729.060000 0.000000 0.125000 6753
6755 2 306.930000 729.010000 0.000000 0.125000 6754
6756 2 307.740000 729.740000 0.000000 0.125000 6755
6757 2 308.550000 730.450000 0.000000 0.125000 6756
6758 2 309.300000 730.390000 0.000000 0.125000 6757
6759 2 310.050000 730.360000 0.000000 0.125000 6758
6760 2 310.760000 729.560000 0.000000 0.125000 6759
6761 2 311.530000 729.500000 0.000000 0.125000 6760
6762 2 312.240000 728.710000 0.000000 0.125000 6761
6763 2 312.990000 728.660000 0.000000 0.125000 6762
6764 2 313.740000 728.610000 0.000000 0.125000 6763
6765 2 314.490000 728.570000 0.000000 0.125000 6764
6766 2 315.250000 728.520000 0.000000 0.125000 6765
6767 2 316.010000 728.490000 0.000000 0.125000 6766
6768 2 316.780000 728.440000 0.000000 0.125000 6767
6769 2 317.530000 728.390000 0.000000 0.125000 6768
6770 2 318.290000 728.350000 0.000000 0.125000 6769
6771 2 319.050000 728.290000 0.000000 0.125000 6770
6772 2 319.800000 728.250000 0.000000 0.125000 6771
6773 2 320.550000 728.220000 0.000000 0.125000 6772
6774 2 321.350000 728.940000 0.000000 0.125000 6773
6775 2 322.110000 728.870000 0.000000 0.125000 6774
6776 2 322.900000 729.600000 0.000000 0.125000 6775
6777 2 323.660000 729.560000 0.000000 0.125000 6776
6778 2 324.470000 730.260000 0.000000 0.125000 6777
6779 2 325.260000 730.970000 0.000000 0.125000 6778
6780 2 326.060000 731.690000 0.000000 0.125000 6779
6781 2 326.810000 731.640000 0.000000 0.125000 6780
6782 2 327.610000 732.360000 0.000000 0.125000 6781
6783 2 328.360000 732.310000 0.000000 0.125000 6782
6784 2 329.170000 733.010000 0.000000 0.125000 6783
6785 2 329.930000 732.970000 0.000000 0.125000 6784
6786 2 330.740000 733.690000 0.000000 0.125000 6785
6787 2 331.490000 733.640000 0.000000 0.125000 6786
6788 2 332.290000 734.360000 0.000000 0.125000 6787
6789 2 333.050000 734.310000 0.000000 0.125000 6788
6790 2 333.840000 735.010000 0.000000 0.125000 6789
6791 2 334.600000 734.980000 0.000000 0.125000 6790
6792 2 335.360000 734.910000 0.000000 0.125000 6791
6793 2 336.110000 734.870000 0.000000 0.125000 6792
6794 2 336.920000 735.600000 0.000000 0.125000 6793
6795 2 337.670000 735.560000 0.000000 0.125000 6794
6796 2 338.480000 736.250000 0.000000 0.125000 6795
6797 2 339.240000 736.220000 0.000000 0.125000 6796
6798 2 340.030000 736.940000 0.000000 0.125000 6797
6799 2 340.790000 736.890000 0.000000 0.125000 6798
6800 2 341.550000 736.850000 0.000000 0.125000 6799
6801 2 342.300000 736.790000 0.000000 0.125000 6800
6802 2 343.050000 736.750000 0.000000 0.125000 6801
6803 2 343.800000 736.710000 0.000000 0.125000 6802
6804 2 344.560000 736.660000 0.000000 0.125000 6803
6805 2 345.360000 737.370000 0.000000 0.125000 6804
6806 2 346.170000 738.090000 0.000000 0.125000 6805
6807 2 346.920000 738.030000 0.000000 0.125000 6806
6808 2 347.720000 738.750000 0.000000 0.125000 6807
6809 2 348.480000 738.720000 0.000000 0.125000 6808
6810 2 349.240000 738.650000 0.000000 0.125000 6809
6811 2 256.920000 794.150000 0.000000 0.125000 5002
6812 2 256.220000 794.980000 0.000000 0.125000 6811
6813 2 255.450000 795.010000 0.000000 0.125000 6812
6814 2 254.760000 795.820000 0.000000 0.125000 6813
6815 2 254.040000 796.610000 0.000000 0.125000 6814
6816 2 253.290000 796.660000 0.000000 0.125000 6815
6817 2 252.580000 797.460000 0.000000 0.125000 6816
6818 2 251.860000 798.250000 0.000000 0.125000 6817
6819 2 251.140000 799.070000 0.000000 0.125000 6818
6820 2 250.430000 799.860000 0.000000 0.125000 6819
6821 2 249.740000 800.650000 0.000000 0.125000 6820
6822 2 249.020000 801.460000 0.000000 0.125000 6821
6823 2 249.070000 802.220000 0.000000 0.125000 6822
6824 2 248.350000 803.010000 0.000000 0.125000 6823
6825 2 248.390000 803.770000 0.000000 0.125000 6824
6826 2 247.680000 804.580000 0.000000 0.125000 6825
6827 2 247.740000 805.340000 0.000000 0.125000 6826
6828 2 247.790000 806.090000 0.000000 0.125000 6827
6829 2 247.070000 806.880000 0.000000 0.125000 6828
6830 2 246.350000 807.690000 0.000000 0.125000 6829
6831 2 246.390000 808.440000 0.000000 0.125000 6830
6832 2 246.450000 809.200000 0.000000 0.125000 6831
6833 2 246.490000 809.960000 0.000000 0.125000 6832
6834 2 246.520000 810.720000 0.000000 0.125000 6833
6835 2 246.570000 811.470000 0.000000 0.125000 6834
6836 2 246.610000 812.230000 0.000000 0.125000 6835
6837 2 245.900000 813.020000 0.000000 0.125000 6836
6838 2 245.200000 813.830000 0.000000 0.125000 6837
6839 2 244.490000 814.620000 0.000000 0.125000 6838
6840 2 243.770000 815.430000 0.000000 0.125000 6839
6841 2 243.070000 816.240000 0.000000 0.125000 6840
6842 2 256.400000 785.110000 0.000000 0.125000 5001
6843 2 257.160000 785.060000 0.000000 0.125000 6842
6844 2 257.860000 784.250000 0.000000 0.125000 6843
6845 2 258.610000 784.210000 0.000000 0.125000 6844
6846 2 259.320000 783.400000 0.000000 0.125000 6845
6847 2 260.090000 783.360000 0.000000 0.125000 6846
6848 2 260.840000 783.320000 0.000000 0.125000 6847
6849 2 261.600000 783.270000 0.000000 0.125000 6848
6850 2 262.310000 782.480000 0.000000 0.125000 6849
6851 2 263.060000 782.440000 0.000000 0.125000 6850
6852 2 263.780000 781.630000 0.000000 0.125000 6851
6853 2 264.490000 780.830000 0.000000 0.125000 6852
6854 2 265.240000 780.770000 0.000000 0.125000 6853
6855 2 265.990000 780.740000 0.000000 0.125000 6854
6856 2 266.720000 779.940000 0.000000 0.125000 6855
6857 2 267.470000 779.890000 0.000000 0.125000 6856
6858 2 268.220000 779.850000 0.000000 0.125000 6857
6859 2 268.930000 779.060000 0.000000 0.125000 6858
6860 2 269.690000 779.000000 0.000000 0.125000 6859
6861 2 270.460000 778.960000 0.000000 0.125000 6860
6862 2 271.160000 778.150000 0.000000 0.125000 6861
6863 2 271.910000 778.110000 0.000000 0.125000 6862
6864 2 272.620000 777.320000 0.000000 0.125000 6863
6865 2 273.380000 777.260000 0.000000 0.125000 6864
6866 2 274.130000 777.230000 0.000000 0.125000 6865
6867 2 274.860000 776.440000 0.000000 0.125000 6866
6868 2 275.610000 776.380000 0.000000 0.125000 6867
6869 2 223.020000 836.370000 0.000000 0.125000 4939
6870 2 223.770000 836.340000 0.000000 0.125000 6869
6871 2 224.520000 836.280000 0.000000 0.125000 6870
6872 2 225.270000 836.240000 0.000000 0.125000 6871
6873 2 226.040000 836.200000 0.000000 0.125000 6872
6874 2 226.800000 836.150000 0.000000 0.125000 6873
6875 2 227.550000 836.110000 0.000000 0.125000 6874
6876 2 228.300000 836.070000 0.000000 0.125000 6875
6877 2 229.070000 836.020000 0.000000 0.125000 6876
6878 2 229.820000 835.970000 0.000000 0.125000 6877
6879 2 230.570000 835.930000 0.000000 0.125000 6878
6880 2 231.360000 836.630000 0.000000 0.125000 6879
6881 2 232.170000 837.360000 0.000000 0.125000 6880
6882 2 168.760000 829.710000 0.000000 0.125000 4870
6883 2 167.990000 829.740000 0.000000 0.125000 6882
6884 2 167.260000 829.790000 0.000000 0.125000 6883
6885 2 166.450000 829.100000 0.000000 0.125000 6884
6886 2 165.700000 829.130000 0.000000 0.125000 6885
6887 2 164.890000 828.410000 0.000000 0.125000 6886
6888 2 164.100000 827.720000 0.000000 0.125000 6887
6889 2 163.290000 826.990000 0.000000 0.125000 6888
6890 2 162.490000 826.280000 0.000000 0.125000 6889
6891 2 162.450000 825.520000 0.000000 0.125000 6890
6892 2 161.640000 824.830000 0.000000 0.125000 6891
6893 2 160.850000 824.110000 0.000000 0.125000 6892
6894 2 160.050000 823.390000 0.000000 0.125000 6893
6895 2 159.240000 822.690000 0.000000 0.125000 6894
6896 2 158.450000 821.980000 0.000000 0.125000 6895
6897 2 157.640000 821.260000 0.000000 0.125000 6896
6898 2 157.610000 820.500000 0.000000 0.125000 6897
6899 2 156.800000 819.790000 0.000000 0.125000 6898
6900 2 155.990000 819.090000 0.000000 0.125000 6899
6901 2 155.950000 818.340000 0.000000 0.125000 6900
6902 2 155.150000 817.610000 0.000000 0.125000 6901
6903 2 155.110000 816.860000 0.000000 0.125000 6902
6904 2 154.300000 816.150000 0.000000 0.125000 6903
6905 2 154.270000 815.390000 0.000000 0.125000 6904
6906 2 153.460000 814.690000 0.000000 0.125000 6905
6907 2 152.670000 813.970000 0.000000 0.125000 6906
6908 2 119.750000 796.200000 0.000000 0.125000 4815
6909 2 119.030000 796.990000 0.000000 0.125000 6908
6910 2 118.330000 797.780000 0.000000 0.125000 6909
6911 2 118.390000 798.540000 0.000000 0.125000 6910
6912 2 117.670000 799.360000 0.000000 0.125000 6911
6913 2 117.700000 800.110000 0.000000 0.125000 6912
6914 2 117.750000 800.860000 0.000000 0.125000 6913
6915 2 117.050000 801.660000 0.000000 0.125000 6914
6916 2 117.080000 802.410000 0.000000 0.125000 6915
6917 2 116.380000 803.220000 0.000000 0.125000 6916
6918 2 116.420000 803.980000 0.000000 0.125000 6917
6919 2 115.720000 804.770000 0.000000 0.125000 6918
6920 2 115.750000 805.520000 0.000000 0.125000 6919
6921 2 115.800000 806.280000 0.000000 0.125000 6920
6922 2 115.080000 807.100000 0.000000 0.125000 6921
6923 2 115.130000 807.850000 0.000000 0.125000 6922
6924 2 114.420000 808.640000 0.000000 0.125000 6923
6925 2 113.720000 809.450000 0.000000 0.125000 6924
6926 2 112.950000 809.490000 0.000000 0.125000 6925
6927 2 112.240000 810.290000 0.000000 0.125000 6926
6928 2 111.530000 811.090000 0.000000 0.125000 6927
6929 2 110.780000 811.120000 0.000000 0.125000 6928
6930 2 110.020000 811.180000 0.000000 0.125000 6929
6931 2 109.300000 811.980000 0.000000 0.125000 6930
6932 2 108.550000 812.020000 0.000000 0.125000 6931
6933 2 107.800000 812.070000 0.000000 0.125000 6932
6934 2 107.050000 812.110000 0.000000 0.125000 6933
6935 2 106.280000 812.150000 0.000000 0.125000 6934
6936 2 105.530000 812.200000 0.000000 0.125000 6935
6937 2 104.810000 812.990000 0.000000 0.125000 6936
6938 2 104.050000 813.060000 0.000000 0.125000 6937
6939 2 103.300000 813.100000 0.000000 0.125000 6938
6940 2 102.550000 813.130000 0.000000 0.125000 6939
6941 2 101.800000 813.190000 0.000000 0.125000 6940
6942 2 101.030000 813.230000 0.000000 0.125000 6941
6943 2 100.280000 813.260000 0.000000 0.125000 6942
6944 2 99.560000 814.070000 0.000000 0.125000 6943
6945 2 98.860000 814.870000 0.000000 0.125000 6944
6946 2 98.160000 815.680000 0.000000 0.125000 6945
6947 2 97.440000 816.480000 0.000000 0.125000 6946
6948 2 96.720000 817.260000 0.000000 0.125000 6947
6949 2 96.020000 818.080000 0.000000 0.125000 6948
6950 2 95.270000 818.110000 0.000000 0.125000 6949
6951 2 94.550000 818.910000 0.000000 0.125000 6950
6952 2 93.780000 818.970000 0.000000 0.125000 6951
6953 2 93.030000 819.000000 0.000000 0.125000 6952
6954 2 92.330000 819.810000 0.000000 0.125000 6953
6955 2 91.560000 819.860000 0.000000 0.125000 6954
6956 2 90.860000 820.650000 0.000000 0.125000 6955
6957 2 90.110000 820.700000 0.000000 0.125000 6956
6958 2 89.390000 821.490000 0.000000 0.125000 6957
6959 2 88.670000 822.290000 0.000000 0.125000 6958
6960 2 87.920000 822.350000 0.000000 0.125000 6959
6961 2 87.220000 823.130000 0.000000 0.125000 6960
6962 2 86.500000 823.940000 0.000000 0.125000 6961
6963 2 85.780000 824.740000 0.000000 0.125000 6962
6964 2 85.080000 825.540000 0.000000 0.125000 6963
6965 2 84.330000 825.600000 0.000000 0.125000 6964
6966 2 83.560000 825.630000 0.000000 0.125000 6965
6967 2 82.840000 826.440000 0.000000 0.125000 6966
6968 2 82.140000 827.240000 0.000000 0.125000 6967
6969 2 81.420000 828.030000 0.000000 0.125000 6968
6970 2 80.670000 828.080000 0.000000 0.125000 6969
6971 2 79.920000 828.120000 0.000000 0.125000 6970
6972 2 79.170000 828.180000 0.000000 0.125000 6971
6973 2 78.450000 828.980000 0.000000 0.125000 6972
6974 2 77.690000 829.010000 0.000000 0.125000 6973
6975 2 76.910000 828.310000 0.000000 0.125000 6974
6976 2 76.140000 828.350000 0.000000 0.125000 6975
6977 2 75.390000 828.380000 0.000000 0.125000 6976
6978 2 74.630000 828.450000 0.000000 0.125000 6977
6979 2 73.880000 828.490000 0.000000 0.125000 6978
6980 2 73.110000 828.520000 0.000000 0.125000 6979
6981 2 72.300000 827.810000 0.000000 0.125000 6980
6982 2 71.550000 827.860000 0.000000 0.125000 6981
6983 2 70.800000 827.900000 0.000000 0.125000 6982
6984 2 70.000000 827.190000 0.000000 0.125000 6983
6985 2 69.250000 827.240000 0.000000 0.125000 6984
6986 2 68.500000 827.270000 0.000000 0.125000 6985
6987 2 67.740000 827.320000 0.000000 0.125000 6986
6988 2 66.970000 827.360000 0.000000 0.125000 6987
6989 2 66.170000 826.660000 0.000000 0.125000 6988
6990 2 65.420000 826.710000 0.000000 0.125000 6989
6991 2 64.670000 826.740000 0.000000 0.125000 6990
6992 2 63.870000 826.040000 0.000000 0.125000 6991
6993 2 63.060000 825.330000 0.000000 0.125000 6992
6994 2 62.310000 825.360000 0.000000 0.125000 6993
6995 2 61.510000 824.640000 0.000000 0.125000 6994
6996 2 60.700000 823.960000 0.000000 0.125000 6995
6997 2 59.910000 823.240000 0.000000 0.125000 6996
6998 2 59.100000 822.510000 0.000000 0.125000 6997
6999 2 58.310000 821.830000 0.000000 0.125000 6998
7000 2 57.520000 821.110000 0.000000 0.125000 6999
7001 2 56.710000 820.380000 0.000000 0.125000 7000
7002 2 55.910000 819.660000 0.000000 0.125000 7001
7003 2 55.090000 818.980000 0.000000 0.125000 7002
7004 2 54.310000 818.250000 0.000000 0.125000 7003
7005 2 53.510000 817.530000 0.000000 0.125000 7004
7006 2 52.700000 816.850000 0.000000 0.125000 7005
7007 2 51.890000 816.120000 0.000000 0.125000 7006
7008 2 51.100000 815.400000 0.000000 0.125000 7007
7009 2 50.310000 814.710000 0.000000 0.125000 7008
7010 2 49.490000 813.990000 0.000000 0.125000 7009
7011 2 48.700000 813.270000 0.000000 0.125000 7010
7012 2 47.950000 813.320000 0.000000 0.125000 7011
7013 2 47.190000 813.360000 0.000000 0.125000 7012
7014 2 46.420000 813.410000 0.000000 0.125000 7013
7015 2 134.490000 724.760000 0.000000 0.125000 4772
7016 2 135.260000 724.730000 0.000000 0.125000 7015
7017 2 136.020000 724.690000 0.000000 0.125000 7016
7018 2 136.770000 724.640000 0.000000 0.125000 7017
7019 2 137.520000 724.590000 0.000000 0.125000 7018
7020 2 138.240000 723.790000 0.000000 0.125000 7019
7021 2 138.990000 723.750000 0.000000 0.125000 7020
7022 2 139.700000 722.960000 0.000000 0.125000 7021
7023 2 140.460000 722.900000 0.000000 0.125000 7022
7024 2 141.230000 722.860000 0.000000 0.125000 7023
7025 2 141.990000 722.830000 0.000000 0.125000 7024
7026 2 142.740000 722.760000 0.000000 0.125000 7025
7027 2 143.490000 722.730000 0.000000 0.125000 7026
7028 2 144.200000 721.930000 0.000000 0.125000 7027
7029 2 144.900000 721.130000 0.000000 0.125000 7028
7030 2 145.670000 721.090000 0.000000 0.125000 7029
7031 2 146.390000 720.280000 0.000000 0.125000 7030
7032 2 147.140000 720.240000 0.000000 0.125000 7031
7033 2 147.850000 719.450000 0.000000 0.125000 7032
7034 2 148.550000 718.630000 0.000000 0.125000 7033
7035 2 149.270000 717.850000 0.000000 0.125000 7034
7036 2 149.980000 717.030000 0.000000 0.125000 7035
7037 2 150.680000 716.230000 0.000000 0.125000 7036
7038 2 151.400000 715.430000 0.000000 0.125000 7037
7039 2 152.110000 714.630000 0.000000 0.125000 7038
7040 2 152.860000 714.600000 0.000000 0.125000 7039
7041 2 153.580000 713.780000 0.000000 0.125000 7040
7042 2 154.300000 712.990000 0.000000 0.125000 7041
7043 2 155.010000 712.200000 0.000000 0.125000 7042
7044 2 155.710000 711.390000 0.000000 0.125000 7043
7045 2 156.420000 710.590000 0.000000 0.125000 7044
7046 2 157.140000 709.780000 0.000000 0.125000 7045
7047 2 157.850000 708.990000 0.000000 0.125000 7046
7048 2 158.550000 708.200000 0.000000 0.125000 7047
7049 2 159.270000 707.380000 0.000000 0.125000 7048
7050 2 159.990000 706.590000 0.000000 0.125000 7049
7051 2 160.700000 705.780000 0.000000 0.125000 7050
7052 2 160.640000 705.030000 0.000000 0.125000 7051
7053 2 161.360000 704.230000 0.000000 0.125000 7052
7054 2 162.080000 703.430000 0.000000 0.125000 7053
7055 2 162.770000 702.620000 0.000000 0.125000 7054
7056 2 162.740000 701.860000 0.000000 0.125000 7055
7057 2 162.700000 701.120000 0.000000 0.125000 7056
7058 2 163.390000 700.320000 0.000000 0.125000 7057
7059 2 163.360000 699.570000 0.000000 0.125000 7058
7060 2 164.080000 698.760000 0.000000 0.125000 7059
7061 2 164.040000 698.010000 0.000000 0.125000 7060
7062 2 163.980000 697.250000 0.000000 0.125000 7061
7063 2 163.930000 696.490000 0.000000 0.125000 7062
7064 2 163.890000 695.740000 0.000000 0.125000 7063
7065 2 163.100000 695.020000 0.000000 0.125000 7064
7066 2 163.800000 694.230000 0.000000 0.125000 7065
7067 2 164.520000 693.410000 0.000000 0.125000 7066
7068 2 165.230000 692.620000 0.000000 0.125000 7067
7069 2 165.930000 691.830000 0.000000 0.125000 7068
7070 2 165.890000 691.070000 0.000000 0.125000 7069
7071 2 165.850000 690.310000 0.000000 0.125000 7070
7072 2 166.570000 689.510000 0.000000 0.125000 7071
7073 2 166.520000 688.750000 0.000000 0.125000 7072
7074 2 166.480000 687.990000 0.000000 0.125000 7073
7075 2 166.430000 687.250000 0.000000 0.125000 7074
7076 2 166.370000 686.490000 0.000000 0.125000 7075
7077 2 166.330000 685.740000 0.000000 0.125000 7076
7078 2 166.300000 684.980000 0.000000 0.125000 7077
7079 2 166.260000 684.230000 0.000000 0.125000 7078
7080 2 166.200000 683.470000 0.000000 0.125000 7079
7081 2 166.170000 682.710000 0.000000 0.125000 7080
7082 2 166.540000 682.280000 0.000000 0.125000 7081
7083 2 167.580000 681.110000 0.000000 0.125000 7082
7084 2 168.300000 680.310000 0.000000 0.125000 7083
7085 2 169.010000 679.500000 0.000000 0.125000 7084
7086 2 168.960000 678.750000 0.000000 0.125000 7085
7087 2 169.670000 677.950000 0.000000 0.125000 7086
7088 2 169.620000 677.190000 0.000000 0.125000 7087
7089 2 169.580000 676.440000 0.000000 0.125000 7088
7090 2 170.290000 675.630000 0.000000 0.125000 7089
7091 2 171.010000 674.840000 0.000000 0.125000 7090
7092 2 171.730000 674.030000 0.000000 0.125000 7091
7093 2 172.420000 673.240000 0.000000 0.125000 7092
7094 2 173.140000 672.440000 0.000000 0.125000 7093
7095 2 173.860000 671.630000 0.000000 0.125000 7094
7096 2 174.550000 670.840000 0.000000 0.125000 7095
7097 2 175.270000 670.030000 0.000000 0.125000 7096
7098 2 175.990000 669.240000 0.000000 0.125000 7097
7099 2 176.700000 668.440000 0.000000 0.125000 7098
7100 2 177.390000 667.640000 0.000000 0.125000 7099
7101 2 178.110000 666.830000 0.000000 0.125000 7100
7102 2 178.830000 666.020000 0.000000 0.125000 7101
7103 2 179.540000 665.230000 0.000000 0.125000 7102
7104 2 180.240000 664.440000 0.000000 0.125000 7103
7105 2 180.960000 663.620000 0.000000 0.125000 7104
7106 2 181.680000 662.830000 0.000000 0.125000 7105
7107 2 182.370000 662.020000 0.000000 0.125000 7106
7108 2 183.100000 661.240000 0.000000 0.125000 7107
7109 2 183.820000 660.430000 0.000000 0.125000 7108
7110 2 184.520000 659.620000 0.000000 0.125000 7109
7111 2 185.230000 658.830000 0.000000 0.125000 7110
7112 2 185.950000 658.020000 0.000000 0.125000 7111
7113 2 186.650000 657.230000 0.000000 0.125000 7112
7114 2 187.360000 656.430000 0.000000 0.125000 7113
7115 2 188.080000 655.630000 0.000000 0.125000 7114
7116 2 166.860000 681.900000 0.000000 0.125000 7082
7117 2 165.400000 682.740000 0.000000 0.125000 7081
7118 2 164.640000 682.790000 0.000000 0.125000 7117
7119 2 163.890000 682.850000 0.000000 0.125000 7118
7120 2 163.140000 682.880000 0.000000 0.125000 7119
7121 2 162.370000 682.930000 0.000000 0.125000 7120
7122 2 161.610000 682.970000 0.000000 0.125000 7121
7123 2 160.860000 683.010000 0.000000 0.125000 7122
7124 2 160.110000 683.070000 0.000000 0.125000 7123
7125 2 159.360000 683.110000 0.000000 0.125000 7124
7126 2 158.570000 682.390000 0.000000 0.125000 7125
7127 2 157.800000 682.440000 0.000000 0.125000 7126
7128 2 157.050000 682.490000 0.000000 0.125000 7127
7129 2 156.290000 682.520000 0.000000 0.125000 7128
7130 2 155.540000 682.580000 0.000000 0.125000 7129
7131 2 154.770000 682.610000 0.000000 0.125000 7130
7132 2 154.020000 682.650000 0.000000 0.125000 7131
7133 2 153.270000 682.710000 0.000000 0.125000 7132
7134 2 152.510000 682.750000 0.000000 0.125000 7133
7135 2 151.760000 682.790000 0.000000 0.125000 7134
7136 2 150.990000 682.840000 0.000000 0.125000 7135
7137 2 150.240000 682.880000 0.000000 0.125000 7136
7138 2 149.490000 682.930000 0.000000 0.125000 7137
7139 2 148.730000 682.970000 0.000000 0.125000 7138
7140 2 147.960000 683.010000 0.000000 0.125000 7139
7141 2 147.210000 683.070000 0.000000 0.125000 7140
7142 2 146.450000 683.110000 0.000000 0.125000 7141
7143 2 145.650000 682.390000 0.000000 0.125000 7142
7144 2 144.900000 682.450000 0.000000 0.125000 7143
7145 2 144.110000 681.740000 0.000000 0.125000 7144
7146 2 143.350000 681.770000 0.000000 0.125000 7145
7147 2 142.540000 681.060000 0.000000 0.125000 7146
7148 2 141.800000 681.110000 0.000000 0.125000 7147
7149 2 141.040000 681.150000 0.000000 0.125000 7148
7150 2 140.270000 681.200000 0.000000 0.125000 7149
7151 2 139.520000 681.240000 0.000000 0.125000 7150
7152 2 138.770000 681.280000 0.000000 0.125000 7151
7153 2 138.010000 681.330000 0.000000 0.125000 7152
7154 2 137.260000 681.370000 0.000000 0.125000 7153
7155 2 136.510000 681.430000 0.000000 0.125000 7154
7156 2 135.740000 681.470000 0.000000 0.125000 7155
7157 2 134.930000 680.750000 0.000000 0.125000 7156
7158 2 134.180000 680.810000 0.000000 0.125000 7157
7159 2 133.430000 680.860000 0.000000 0.125000 7158
7160 2 132.670000 680.890000 0.000000 0.125000 7159
7161 2 131.920000 680.940000 0.000000 0.125000 7160
7162 2 131.170000 680.990000 0.000000 0.125000 7161
7163 2 130.400000 681.020000 0.000000 0.125000 7162
7164 2 129.640000 681.070000 0.000000 0.125000 7163
7165 2 128.890000 681.110000 0.000000 0.125000 7164
7166 2 110.440000 702.680000 0.000000 0.125000 7165
7167 2 109.690000 702.730000 0.000000 0.125000 7166
7168 2 108.920000 702.770000 0.000000 0.125000 7167
7169 2 108.170000 702.820000 0.000000 0.125000 7168
7170 2 107.420000 702.860000 0.000000 0.125000 7169
7171 2 106.670000 702.900000 0.000000 0.125000 7170
7172 2 105.910000 702.950000 0.000000 0.125000 7171
7173 2 105.160000 702.990000 0.000000 0.125000 7172
7174 2 104.390000 703.040000 0.000000 0.125000 7173
7175 2 103.640000 703.090000 0.000000 0.125000 7174
7176 2 102.880000 703.120000 0.000000 0.125000 7175
7177 2 102.140000 703.160000 0.000000 0.125000 7176
7178 2 101.390000 703.220000 0.000000 0.125000 7177
7179 2 100.630000 703.260000 0.000000 0.125000 7178
7180 2 99.860000 703.310000 0.000000 0.125000 7179
7181 2 99.110000 703.350000 0.000000 0.125000 7180
7182 2 98.360000 703.390000 0.000000 0.125000 7181
7183 2 97.590000 703.440000 0.000000 0.125000 7182
7184 2 96.840000 703.480000 0.000000 0.125000 7183
7185 2 96.080000 703.530000 0.000000 0.125000 7184
7186 2 95.330000 703.580000 0.000000 0.125000 7185
7187 2 94.580000 703.610000 0.000000 0.125000 7186
7188 2 93.830000 703.650000 0.000000 0.125000 7187
7189 2 93.060000 703.710000 0.000000 0.125000 7188
7190 2 92.300000 703.750000 0.000000 0.125000 7189
7191 2 91.550000 703.790000 0.000000 0.125000 7190
7192 2 90.800000 703.850000 0.000000 0.125000 7191
7193 2 90.030000 703.880000 0.000000 0.125000 7192
7194 2 89.280000 703.930000 0.000000 0.125000 7193
7195 2 88.530000 703.970000 0.000000 0.125000 7194
7196 2 87.780000 704.020000 0.000000 0.125000 7195
7197 2 87.050000 704.830000 0.000000 0.125000 7196
7198 2 86.330000 705.620000 0.000000 0.125000 7197
7199 2 85.580000 705.660000 0.000000 0.125000 7198
7200 2 84.830000 705.720000 0.000000 0.125000 7199
7201 2 84.130000 706.500000 0.000000 0.125000 7200
7202 2 83.420000 707.310000 0.000000 0.125000 7201
7203 2 82.660000 707.360000 0.000000 0.125000 7202
7204 2 81.890000 707.400000 0.000000 0.125000 7203
7205 2 81.140000 707.450000 0.000000 0.125000 7204
7206 2 80.770000 707.470000 0.000000 0.125000 7205
7207 2 80.390000 707.490000 0.000000 0.125000 7206
7208 2 80.440000 708.240000 0.000000 0.125000 7207
7209 2 81.240000 708.960000 0.000000 0.125000 7208
7210 2 81.280000 709.710000 0.000000 0.125000 7209
7211 2 82.080000 710.430000 0.000000 0.125000 7210
7212 2 82.110000 711.190000 0.000000 0.125000 7211
7213 2 82.920000 711.880000 0.000000 0.125000 7212
7214 2 82.970000 712.640000 0.000000 0.125000 7213
7215 2 83.020000 713.390000 0.000000 0.125000 7214
7216 2 83.060000 714.140000 0.000000 0.125000 7215
7217 2 83.110000 714.900000 0.000000 0.125000 7216
7218 2 83.910000 715.620000 0.000000 0.125000 7217
7219 2 83.940000 716.380000 0.000000 0.125000 7218
7220 2 84.750000 717.100000 0.000000 0.125000 7219
7221 2 84.780000 717.850000 0.000000 0.125000 7220
7222 2 84.830000 718.610000 0.000000 0.125000 7221
7223 2 85.640000 719.310000 0.000000 0.125000 7222
7224 2 86.440000 720.020000 0.000000 0.125000 7223
7225 2 87.240000 720.740000 0.000000 0.125000 7224
7226 2 79.640000 707.530000 0.000000 0.125000 7206
7227 2 78.880000 707.580000 0.000000 0.125000 7226
7228 2 78.130000 707.610000 0.000000 0.125000 7227
7229 2 77.360000 707.660000 0.000000 0.125000 7228
7230 2 76.610000 707.720000 0.000000 0.125000 7229
7231 2 75.840000 707.750000 0.000000 0.125000 7230
7232 2 75.050000 707.030000 0.000000 0.125000 7231
7233 2 74.250000 706.350000 0.000000 0.125000 7232
7234 2 73.500000 706.380000 0.000000 0.125000 7233
7235 2 72.740000 706.430000 0.000000 0.125000 7234
7236 2 71.990000 706.470000 0.000000 0.125000 7235
7237 2 71.240000 706.510000 0.000000 0.125000 7236
7238 2 70.470000 706.570000 0.000000 0.125000 7237
7239 2 69.720000 706.610000 0.000000 0.125000 7238
7240 2 68.970000 706.650000 0.000000 0.125000 7239
7241 2 68.200000 706.700000 0.000000 0.125000 7240
7242 2 67.440000 706.740000 0.000000 0.125000 7241
7243 2 67.030000 706.350000 0.000000 0.125000 7242
7244 2 66.660000 706.010000 0.000000 0.125000 7243
7245 2 65.840000 705.320000 0.000000 0.125000 7244
7246 2 65.050000 704.600000 0.000000 0.125000 7245
7247 2 65.000000 703.850000 0.000000 0.125000 7246
7248 2 64.950000 703.090000 0.000000 0.125000 7247
7249 2 64.910000 702.330000 0.000000 0.125000 7248
7250 2 64.110000 701.610000 0.000000 0.125000 7249
7251 2 64.080000 700.860000 0.000000 0.125000 7250
7252 2 63.270000 700.150000 0.000000 0.125000 7251
7253 2 62.460000 699.440000 0.000000 0.125000 7252
7254 2 61.660000 698.740000 0.000000 0.125000 7253
7255 2 60.880000 698.020000 0.000000 0.125000 7254
7256 2 60.060000 697.310000 0.000000 0.125000 7255
7257 2 59.310000 697.360000 0.000000 0.125000 7256
7258 2 58.510000 696.630000 0.000000 0.125000 7257
7259 2 57.710000 695.940000 0.000000 0.125000 7258
7260 2 56.950000 695.980000 0.000000 0.125000 7259
7261 2 56.160000 695.260000 0.000000 0.125000 7260
7262 2 55.410000 695.320000 0.000000 0.125000 7261
7263 2 65.890000 706.080000 0.000000 0.125000 7243
7264 2 65.140000 706.110000 0.000000 0.125000 7263
7265 2 64.390000 706.150000 0.000000 0.125000 7264
7266 2 63.630000 706.210000 0.000000 0.125000 7265
7267 2 62.880000 706.240000 0.000000 0.125000 7266
7268 2 62.120000 706.290000 0.000000 0.125000 7267
7269 2 61.370000 706.340000 0.000000 0.125000 7268
7270 2 60.600000 706.380000 0.000000 0.125000 7269
7271 2 59.840000 706.430000 0.000000 0.125000 7270
7272 2 59.090000 706.470000 0.000000 0.125000 7271
7273 2 58.340000 706.500000 0.000000 0.125000 7272
7274 2 57.580000 706.570000 0.000000 0.125000 7273
7275 2 56.830000 706.610000 0.000000 0.125000 7274
7276 2 56.080000 706.640000 0.000000 0.125000 7275
7277 2 55.310000 706.700000 0.000000 0.125000 7276
7278 2 54.560000 706.740000 0.000000 0.125000 7277
7279 2 53.840000 707.530000 0.000000 0.125000 7278
7280 2 53.090000 707.590000 0.000000 0.125000 7279
7281 2 52.330000 707.630000 0.000000 0.125000 7280
7282 2 51.580000 707.680000 0.000000 0.125000 7281
7283 2 50.830000 707.720000 0.000000 0.125000 7282
7284 2 50.060000 707.760000 0.000000 0.125000 7283
7285 2 49.310000 707.820000 0.000000 0.125000 7284
7286 2 48.550000 707.860000 0.000000 0.125000 7285
7287 2 47.800000 707.890000 0.000000 0.125000 7286
7288 2 47.030000 707.950000 0.000000 0.125000 7287
7289 2 224.860000 700.480000 0.000000 0.125000 4670
7290 2 224.140000 701.270000 0.000000 0.125000 7289
7291 2 223.420000 702.090000 0.000000 0.125000 7290
7292 2 222.730000 702.880000 0.000000 0.125000 7291
7293 2 222.020000 703.690000 0.000000 0.125000 7292
7294 2 221.300000 704.490000 0.000000 0.125000 7293
7295 2 220.580000 705.290000 0.000000 0.125000 7294
7296 2 219.890000 706.090000 0.000000 0.125000 7295
7297 2 219.170000 706.880000 0.000000 0.125000 7296
7298 2 218.450000 707.700000 0.000000 0.125000 7297
7299 2 217.740000 708.490000 0.000000 0.125000 7298
7300 2 217.040000 709.280000 0.000000 0.125000 7299
7301 2 216.320000 710.090000 0.000000 0.125000 7300
7302 2 216.360000 710.850000 0.000000 0.125000 7301
7303 2 216.420000 711.600000 0.000000 0.125000 7302
7304 2 215.700000 712.400000 0.000000 0.125000 7303
7305 2 215.740000 713.160000 0.000000 0.125000 7304
7306 2 215.790000 713.930000 0.000000 0.125000 7305
7307 2 215.830000 714.660000 0.000000 0.125000 7306
7308 2 215.110000 715.480000 0.000000 0.125000 7307
7309 2 214.400000 716.270000 0.000000 0.125000 7308
7310 2 213.700000 717.080000 0.000000 0.125000 7309
7311 2 213.740000 717.830000 0.000000 0.125000 7310
7312 2 213.020000 718.630000 0.000000 0.125000 7311
7313 2 213.080000 719.390000 0.000000 0.125000 7312
7314 2 213.110000 720.140000 0.000000 0.125000 7313
7315 2 213.150000 720.880000 0.000000 0.125000 7314
7316 2 213.200000 721.640000 0.000000 0.125000 7315
7317 2 212.510000 722.460000 0.000000 0.125000 7316
7318 2 212.550000 723.210000 0.000000 0.125000 7317
7319 2 212.580000 723.970000 0.000000 0.125000 7318
7320 2 211.890000 724.760000 0.000000 0.125000 7319
7321 2 211.920000 725.510000 0.000000 0.125000 7320
7322 2 211.960000 726.270000 0.000000 0.125000 7321
7323 2 211.240000 727.080000 0.000000 0.125000 7322
7324 2 210.550000 727.870000 0.000000 0.125000 7323
7325 2 209.830000 728.680000 0.000000 0.125000 7324
7326 2 209.870000 729.440000 0.000000 0.125000 7325
7327 2 209.170000 730.240000 0.000000 0.125000 7326
7328 2 209.210000 730.990000 0.000000 0.125000 7327
7329 2 209.260000 731.740000 0.000000 0.125000 7328
7330 2 209.300000 732.500000 0.000000 0.125000 7329
7331 2 209.350000 733.260000 0.000000 0.125000 7330
7332 2 209.390000 734.010000 0.000000 0.125000 7331
7333 2 209.420000 734.760000 0.000000 0.125000 7332
7334 2 209.480000 735.520000 0.000000 0.125000 7333
7335 2 208.770000 736.330000 0.000000 0.125000 7334
7336 2 208.800000 737.080000 0.000000 0.125000 7335
7337 2 208.100000 737.870000 0.000000 0.125000 7336
7338 2 208.150000 738.630000 0.000000 0.125000 7337
7339 2 208.200000 739.390000 0.000000 0.125000 7338
7340 2 208.240000 740.140000 0.000000 0.125000 7339
7341 2 207.520000 740.960000 0.000000 0.125000 7340
7342 2 207.570000 741.720000 0.000000 0.125000 7341
7343 2 207.610000 742.470000 0.000000 0.125000 7342
7344 2 207.650000 743.230000 0.000000 0.125000 7343
7345 2 207.700000 743.990000 0.000000 0.125000 7344
7346 2 207.740000 744.730000 0.000000 0.125000 7345
7347 2 207.790000 745.480000 0.000000 0.125000 7346
7348 2 207.830000 746.240000 0.000000 0.125000 7347
7349 2 207.890000 746.990000 0.000000 0.125000 7348
7350 2 207.920000 747.740000 0.000000 0.125000 7349
7351 2 207.960000 748.500000 0.000000 0.125000 7350
7352 2 208.020000 749.260000 0.000000 0.125000 7351
7353 2 208.050000 750.020000 0.000000 0.125000 7352
7354 2 208.110000 750.760000 0.000000 0.125000 7353
7355 2 208.140000 751.520000 0.000000 0.125000 7354
7356 2 208.200000 752.280000 0.000000 0.125000 7355
7357 2 208.240000 753.040000 0.000000 0.125000 7356
7358 2 208.270000 753.790000 0.000000 0.125000 7357
7359 2 208.330000 754.560000 0.000000 0.125000 7358
7360 2 208.370000 755.320000 0.000000 0.125000 7359
7361 2 208.420000 756.070000 0.000000 0.125000 7360
7362 2 208.450000 756.830000 0.000000 0.125000 7361
7363 2 208.510000 757.580000 0.000000 0.125000 7362
7364 2 208.550000 758.340000 0.000000 0.125000 7363
7365 2 208.580000 759.090000 0.000000 0.125000 7364
7366 2 208.640000 759.850000 0.000000 0.125000 7365
7367 2 208.680000 760.610000 0.000000 0.125000 7366
7368 2 208.730000 761.360000 0.000000 0.125000 7367
7369 2 208.770000 762.110000 0.000000 0.125000 7368
7370 2 208.820000 762.870000 0.000000 0.125000 7369
7371 2 208.860000 763.630000 0.000000 0.125000 7370
7372 2 209.670000 764.340000 0.000000 0.125000 7371
7373 2 209.700000 765.100000 0.000000 0.125000 7372
7374 2 210.510000 765.810000 0.000000 0.125000 7373
7375 2 210.550000 766.570000 0.000000 0.125000 7374
7376 2 211.350000 767.260000 0.000000 0.125000 7375
7377 2 211.390000 768.020000 0.000000 0.125000 7376
7378 2 212.200000 768.740000 0.000000 0.125000 7377
7379 2 212.990000 769.460000 0.000000 0.125000 7378
7380 2 213.050000 770.220000 0.000000 0.125000 7379
7381 2 213.850000 770.910000 0.000000 0.125000 7380
7382 2 214.640000 771.630000 0.000000 0.125000 7381
7383 2 214.680000 772.380000 0.000000 0.125000 7382
7384 2 214.730000 773.140000 0.000000 0.125000 7383
7385 2 214.770000 773.900000 0.000000 0.125000 7384
7386 2 233.260000 675.720000 0.000000 0.125000 4639
7387 2 233.960000 674.930000 0.000000 0.125000 7386
7388 2 233.920000 674.160000 0.000000 0.125000 7387
7389 2 233.890000 673.400000 0.000000 0.125000 7388
7390 2 233.830000 672.640000 0.000000 0.125000 7389
7391 2 240.860000 624.450000 0.000000 0.125000 4574
7392 2 241.610000 624.400000 0.000000 0.125000 7391
7393 2 242.320000 623.610000 0.000000 0.125000 7392
7394 2 243.070000 623.540000 0.000000 0.125000 7393
7395 2 243.790000 622.740000 0.000000 0.125000 7394
7396 2 244.550000 622.710000 0.000000 0.125000 7395
7397 2 245.260000 621.910000 0.000000 0.125000 7396
7398 2 245.950000 621.110000 0.000000 0.125000 7397
7399 2 246.670000 620.310000 0.000000 0.125000 7398
7400 2 247.390000 619.510000 0.000000 0.125000 7399
7401 2 247.360000 618.750000 0.000000 0.125000 7400
7402 2 248.050000 617.960000 0.000000 0.125000 7401
7403 2 248.010000 617.200000 0.000000 0.125000 7402
7404 2 248.730000 616.390000 0.000000 0.125000 7403
7405 2 249.430000 615.600000 0.000000 0.125000 7404
7406 2 250.140000 614.790000 0.000000 0.125000 7405
7407 2 250.890000 614.750000 0.000000 0.125000 7406
7408 2 251.610000 613.960000 0.000000 0.125000 7407
7409 2 252.330000 613.150000 0.000000 0.125000 7408
7410 2 253.020000 612.360000 0.000000 0.125000 7409
7411 2 253.790000 612.290000 0.000000 0.125000 7410
7412 2 254.550000 612.250000 0.000000 0.125000 7411
7413 2 255.300000 612.220000 0.000000 0.125000 7412
7414 2 256.050000 612.180000 0.000000 0.125000 7413
7415 2 256.810000 612.120000 0.000000 0.125000 7414
7416 2 257.570000 612.080000 0.000000 0.125000 7415
7417 2 258.310000 612.030000 0.000000 0.125000 7416
7418 2 259.070000 611.990000 0.000000 0.125000 7417
7419 2 259.840000 611.950000 0.000000 0.125000 7418
7420 2 260.600000 611.900000 0.000000 0.125000 7419
7421 2 261.350000 611.860000 0.000000 0.125000 7420
7422 2 262.110000 611.810000 0.000000 0.125000 7421
7423 2 262.860000 611.760000 0.000000 0.125000 7422
7424 2 263.620000 611.730000 0.000000 0.125000 7423
7425 2 264.370000 611.690000 0.000000 0.125000 7424
7426 2 265.120000 611.630000 0.000000 0.125000 7425
7427 2 265.920000 612.350000 0.000000 0.125000 7426
7428 2 136.990000 638.150000 0.000000 0.125000 4467
7429 2 136.270000 638.970000 0.000000 0.125000 7428
7430 2 135.550000 639.760000 0.000000 0.125000 7429
7431 2 134.800000 639.810000 0.000000 0.125000 7430
7432 2 134.050000 639.860000 0.000000 0.125000 7431
7433 2 133.300000 639.890000 0.000000 0.125000 7432
7434 2 132.540000 639.940000 0.000000 0.125000 7433
7435 2 131.770000 639.990000 0.000000 0.125000 7434
7436 2 131.020000 640.030000 0.000000 0.125000 7435
7437 2 130.270000 640.080000 0.000000 0.125000 7436
7438 2 129.510000 640.110000 0.000000 0.125000 7437
7439 2 128.760000 640.160000 0.000000 0.125000 7438
7440 2 127.990000 640.210000 0.000000 0.125000 7439
7441 2 127.250000 640.250000 0.000000 0.125000 7440
7442 2 126.440000 639.530000 0.000000 0.125000 7441
7443 2 125.690000 639.590000 0.000000 0.125000 7442
7444 2 124.940000 639.620000 0.000000 0.125000 7443
7445 2 124.170000 639.680000 0.000000 0.125000 7444
7446 2 123.380000 638.960000 0.000000 0.125000 7445
7447 2 122.630000 639.000000 0.000000 0.125000 7446
7448 2 121.830000 638.280000 0.000000 0.125000 7447
7449 2 121.060000 638.330000 0.000000 0.125000 7448
7450 2 120.310000 638.380000 0.000000 0.125000 7449
7451 2 119.500000 637.680000 0.000000 0.125000 7450
7452 2 118.750000 637.720000 0.000000 0.125000 7451
7453 2 117.940000 636.990000 0.000000 0.125000 7452
7454 2 137.640000 597.910000 0.000000 0.125000 4420
7455 2 136.890000 597.960000 0.000000 0.125000 7454
7456 2 136.140000 598.000000 0.000000 0.125000 7455
7457 2 135.370000 598.060000 0.000000 0.125000 7456
7458 2 134.580000 597.340000 0.000000 0.125000 7457
7459 2 133.830000 597.380000 0.000000 0.125000 7458
7460 2 133.070000 597.430000 0.000000 0.125000 7459
7461 2 132.300000 597.470000 0.000000 0.125000 7460
7462 2 131.550000 597.510000 0.000000 0.125000 7461
7463 2 130.850000 598.330000 0.000000 0.125000 7462
7464 2 130.120000 599.120000 0.000000 0.125000 7463
7465 2 129.420000 599.910000 0.000000 0.125000 7464
7466 2 128.710000 600.730000 0.000000 0.125000 7465
7467 2 127.990000 601.520000 0.000000 0.125000 7466
7468 2 127.280000 602.320000 0.000000 0.125000 7467
7469 2 126.580000 603.110000 0.000000 0.125000 7468
7470 2 125.860000 603.930000 0.000000 0.125000 7469
7471 2 125.140000 604.730000 0.000000 0.125000 7470
7472 2 124.440000 605.510000 0.000000 0.125000 7471
7473 2 123.740000 606.320000 0.000000 0.125000 7472
7474 2 123.020000 607.120000 0.000000 0.125000 7473
7475 2 122.300000 607.930000 0.000000 0.125000 7474
7476 2 121.590000 608.720000 0.000000 0.125000 7475
7477 2 120.890000 609.510000 0.000000 0.125000 7476
7478 2 120.170000 610.340000 0.000000 0.125000 7477
7479 2 119.450000 611.120000 0.000000 0.125000 7478
7480 2 119.500000 611.880000 0.000000 0.125000 7479
7481 2 118.800000 612.690000 0.000000 0.125000 7480
7482 2 118.830000 613.440000 0.000000 0.125000 7481
7483 2 118.130000 614.240000 0.000000 0.125000 7482
7484 2 117.420000 615.040000 0.000000 0.125000 7483
7485 2 116.690000 615.850000 0.000000 0.125000 7484
7486 2 115.940000 615.880000 0.000000 0.125000 7485
7487 2 115.190000 615.930000 0.000000 0.125000 7486
7488 2 114.470000 616.730000 0.000000 0.125000 7487
7489 2 113.780000 617.520000 0.000000 0.125000 7488
7490 2 113.050000 618.330000 0.000000 0.125000 7489
7491 2 112.300000 618.370000 0.000000 0.125000 7490
7492 2 111.530000 618.430000 0.000000 0.125000 7491
7493 2 110.840000 619.230000 0.000000 0.125000 7492
7494 2 110.130000 620.010000 0.000000 0.125000 7493
7495 2 109.410000 620.830000 0.000000 0.125000 7494
7496 2 108.690000 621.620000 0.000000 0.125000 7495
7497 2 108.000000 622.430000 0.000000 0.125000 7496
7498 2 107.280000 623.220000 0.000000 0.125000 7497
7499 2 106.550000 624.020000 0.000000 0.125000 7498
7500 2 105.860000 624.830000 0.000000 0.125000 7499
7501 2 105.140000 625.610000 0.000000 0.125000 7500
7502 2 104.420000 626.410000 0.000000 0.125000 7501
7503 2 104.470000 627.180000 0.000000 0.125000 7502
7504 2 103.770000 627.990000 0.000000 0.125000 7503
7505 2 103.050000 628.770000 0.000000 0.125000 7504
7506 2 102.330000 629.580000 0.000000 0.125000 7505
7507 2 101.640000 630.370000 0.000000 0.125000 7506
7508 2 100.920000 631.180000 0.000000 0.125000 7507
7509 2 100.200000 631.980000 0.000000 0.125000 7508
7510 2 99.500000 632.780000 0.000000 0.125000 7509
7511 2 98.780000 633.600000 0.000000 0.125000 7510
7512 2 98.030000 633.630000 0.000000 0.125000 7511
7513 2 97.310000 634.430000 0.000000 0.125000 7512
7514 2 96.550000 634.470000 0.000000 0.125000 7513
7515 2 95.860000 635.270000 0.000000 0.125000 7514
7516 2 95.140000 636.080000 0.000000 0.125000 7515
7517 2 94.420000 636.860000 0.000000 0.125000 7516
7518 2 93.700000 637.660000 0.000000 0.125000 7517
7519 2 93.020000 638.480000 0.000000 0.125000 7518
7520 2 92.250000 638.520000 0.000000 0.125000 7519
7521 2 91.530000 639.330000 0.000000 0.125000 7520
7522 2 87.890000 654.710000 0.000000 0.125000 7521
7523 2 88.700000 655.410000 0.000000 0.125000 7522
7524 2 89.500000 656.130000 0.000000 0.125000 7523
7525 2 90.300000 656.840000 0.000000 0.125000 7524
7526 2 91.110000 657.540000 0.000000 0.125000 7525
7527 2 91.890000 658.260000 0.000000 0.125000 7526
7528 2 92.690000 658.990000 0.000000 0.125000 7527
7529 2 93.500000 659.690000 0.000000 0.125000 7528
7530 2 94.300000 660.390000 0.000000 0.125000 7529
7531 2 95.090000 661.110000 0.000000 0.125000 7530
7532 2 95.890000 661.820000 0.000000 0.125000 7531
7533 2 96.700000 662.520000 0.000000 0.125000 7532
7534 2 97.500000 663.240000 0.000000 0.125000 7533
7535 2 98.300000 663.960000 0.000000 0.125000 7534
7536 2 87.140000 654.750000 0.000000 0.125000 7522
7537 2 86.390000 654.790000 0.000000 0.125000 7536
7538 2 85.640000 654.840000 0.000000 0.125000 7537
7539 2 84.880000 654.880000 0.000000 0.125000 7538
7540 2 84.110000 654.930000 0.000000 0.125000 7539
7541 2 83.360000 654.970000 0.000000 0.125000 7540
7542 2 82.610000 655.020000 0.000000 0.125000 7541
7543 2 81.800000 654.310000 0.000000 0.125000 7542
7544 2 81.000000 653.600000 0.000000 0.125000 7543
7545 2 80.200000 652.870000 0.000000 0.125000 7544
7546 2 79.410000 652.180000 0.000000 0.125000 7545
7547 2 78.590000 651.460000 0.000000 0.125000 7546
7548 2 77.800000 650.740000 0.000000 0.125000 7547
7549 2 77.000000 650.040000 0.000000 0.125000 7548
7550 2 76.200000 649.330000 0.000000 0.125000 7549
7551 2 75.440000 649.360000 0.000000 0.125000 7550
7552 2 74.690000 649.400000 0.000000 0.125000 7551
7553 2 73.940000 649.470000 0.000000 0.125000 7552
7554 2 73.170000 649.500000 0.000000 0.125000 7553
7555 2 72.420000 649.540000 0.000000 0.125000 7554
7556 2 71.670000 649.600000 0.000000 0.125000 7555
7557 2 70.920000 649.630000 0.000000 0.125000 7556
7558 2 70.110000 648.940000 0.000000 0.125000 7557
7559 2 69.360000 648.980000 0.000000 0.125000 7558
7560 2 68.550000 648.260000 0.000000 0.125000 7559
7561 2 67.750000 647.540000 0.000000 0.125000 7560
7562 2 66.940000 646.850000 0.000000 0.125000 7561
7563 2 66.140000 646.130000 0.000000 0.125000 7562
7564 2 65.390000 646.180000 0.000000 0.125000 7563
7565 2 64.640000 646.220000 0.000000 0.125000 7564
7566 2 63.880000 646.250000 0.000000 0.125000 7565
7567 2 63.130000 646.320000 0.000000 0.125000 7566
7568 2 62.380000 646.360000 0.000000 0.125000 7567
7569 2 61.620000 646.390000 0.000000 0.125000 7568
7570 2 60.870000 646.450000 0.000000 0.125000 7569
7571 2 60.100000 646.490000 0.000000 0.125000 7570
7572 2 59.340000 646.530000 0.000000 0.125000 7571
7573 2 58.590000 646.580000 0.000000 0.125000 7572
7574 2 57.840000 646.620000 0.000000 0.125000 7573
7575 2 57.090000 646.660000 0.000000 0.125000 7574
7576 2 56.370000 647.470000 0.000000 0.125000 7575
7577 2 55.600000 647.500000 0.000000 0.125000 7576
7578 2 54.850000 647.560000 0.000000 0.125000 7577
7579 2 54.090000 647.610000 0.000000 0.125000 7578
7580 2 53.380000 648.390000 0.000000 0.125000 7579
7581 2 52.690000 649.210000 0.000000 0.125000 7580
7582 2 51.920000 649.240000 0.000000 0.125000 7581
7583 2 51.160000 649.280000 0.000000 0.125000 7582
7584 2 50.350000 648.570000 0.000000 0.125000 7583
7585 2 49.560000 647.870000 0.000000 0.125000 7584
7586 2 48.810000 647.910000 0.000000 0.125000 7585
7587 2 48.010000 647.200000 0.000000 0.125000 7586
7588 2 47.260000 647.240000 0.000000 0.125000 7587
7589 2 46.450000 646.530000 0.000000 0.125000 7588
7590 2 45.700000 646.580000 0.000000 0.125000 7589
7591 2 44.880000 645.860000 0.000000 0.125000 7590
7592 2 44.090000 645.150000 0.000000 0.125000 7591
7593 2 43.340000 645.210000 0.000000 0.125000 7592
7594 2 140.080000 587.900000 0.000000 0.125000 4407
7595 2 139.330000 587.960000 0.000000 0.125000 7594
7596 2 138.580000 587.990000 0.000000 0.125000 7595
7597 2 137.820000 588.030000 0.000000 0.125000 7596
7598 2 137.020000 587.340000 0.000000 0.125000 7597
7599 2 136.230000 586.620000 0.000000 0.125000 7598
7600 2 135.460000 586.660000 0.000000 0.125000 7599
7601 2 134.700000 586.710000 0.000000 0.125000 7600
7602 2 133.950000 586.750000 0.000000 0.125000 7601
7603 2 133.200000 586.810000 0.000000 0.125000 7602
7604 2 132.450000 586.850000 0.000000 0.125000 7603
7605 2 131.680000 586.880000 0.000000 0.125000 7604
7606 2 130.930000 586.940000 0.000000 0.125000 7605
7607 2 130.170000 586.980000 0.000000 0.125000 7606
7608 2 129.420000 587.020000 0.000000 0.125000 7607
7609 2 128.650000 587.080000 0.000000 0.125000 7608
7610 2 127.910000 587.110000 0.000000 0.125000 7609
7611 2 127.190000 587.910000 0.000000 0.125000 7610
7612 2 126.440000 587.960000 0.000000 0.125000 7611
7613 2 125.640000 587.240000 0.000000 0.125000 7612
7614 2 124.890000 587.290000 0.000000 0.125000 7613
7615 2 124.130000 587.340000 0.000000 0.125000 7614
7616 2 123.360000 587.370000 0.000000 0.125000 7615
7617 2 122.580000 586.660000 0.000000 0.125000 7616
7618 2 121.810000 586.710000 0.000000 0.125000 7617
7619 2 121.050000 586.750000 0.000000 0.125000 7618
7620 2 120.250000 586.060000 0.000000 0.125000 7619
7621 2 119.500000 586.100000 0.000000 0.125000 7620
7622 2 118.740000 586.130000 0.000000 0.125000 7621
7623 2 117.970000 586.180000 0.000000 0.125000 7622
7624 2 117.240000 586.240000 0.000000 0.125000 7623
7625 2 116.470000 586.270000 0.000000 0.125000 7624
7626 2 115.720000 586.320000 0.000000 0.125000 7625
7627 2 114.970000 586.360000 0.000000 0.125000 7626
7628 2 114.220000 586.400000 0.000000 0.125000 7627
7629 2 113.450000 586.460000 0.000000 0.125000 7628
7630 2 112.690000 586.490000 0.000000 0.125000 7629
7631 2 111.940000 586.540000 0.000000 0.125000 7630
7632 2 111.190000 586.590000 0.000000 0.125000 7631
7633 2 110.440000 586.620000 0.000000 0.125000 7632
7634 2 109.670000 586.680000 0.000000 0.125000 7633
7635 2 108.920000 586.730000 0.000000 0.125000 7634
7636 2 108.170000 586.760000 0.000000 0.125000 7635
7637 2 107.410000 586.810000 0.000000 0.125000 7636
7638 2 106.640000 586.860000 0.000000 0.125000 7637
7639 2 105.890000 586.890000 0.000000 0.125000 7638
7640 2 105.140000 586.940000 0.000000 0.125000 7639
7641 2 104.390000 586.990000 0.000000 0.125000 7640
7642 2 103.640000 587.030000 0.000000 0.125000 7641
7643 2 102.880000 587.080000 0.000000 0.125000 7642
7644 2 102.110000 587.110000 0.000000 0.125000 7643
7645 2 101.360000 587.160000 0.000000 0.125000 7644
7646 2 100.610000 587.220000 0.000000 0.125000 7645
7647 2 99.840000 587.250000 0.000000 0.125000 7646
7648 2 99.080000 587.290000 0.000000 0.125000 7647
7649 2 98.330000 587.350000 0.000000 0.125000 7648
7650 2 97.580000 587.380000 0.000000 0.125000 7649
7651 2 141.240000 581.770000 0.000000 0.125000 4399
7652 2 141.990000 581.740000 0.000000 0.125000 7651
7653 2 142.760000 581.690000 0.000000 0.125000 7652
7654 2 143.520000 581.640000 0.000000 0.125000 7653
7655 2 144.270000 581.610000 0.000000 0.125000 7654
7656 2 145.020000 581.540000 0.000000 0.125000 7655
7657 2 145.770000 581.500000 0.000000 0.125000 7656
7658 2 146.540000 581.470000 0.000000 0.125000 7657
7659 2 147.300000 581.430000 0.000000 0.125000 7658
7660 2 148.050000 581.370000 0.000000 0.125000 7659
7661 2 148.800000 581.340000 0.000000 0.125000 7660
7662 2 149.570000 581.280000 0.000000 0.125000 7661
7663 2 150.320000 581.240000 0.000000 0.125000 7662
7664 2 151.080000 581.200000 0.000000 0.125000 7663
7665 2 151.830000 581.150000 0.000000 0.125000 7664
7666 2 152.580000 581.110000 0.000000 0.125000 7665
7667 2 153.330000 581.060000 0.000000 0.125000 7666
7668 2 154.100000 581.010000 0.000000 0.125000 7667
7669 2 154.860000 580.980000 0.000000 0.125000 7668
7670 2 155.610000 580.940000 0.000000 0.125000 7669
7671 2 156.360000 580.880000 0.000000 0.125000 7670
7672 2 157.080000 580.090000 0.000000 0.125000 7671
7673 2 157.790000 579.280000 0.000000 0.125000 7672
7674 2 158.490000 578.490000 0.000000 0.125000 7673
7675 2 159.200000 577.680000 0.000000 0.125000 7674
7676 2 159.960000 577.630000 0.000000 0.125000 7675
7677 2 160.700000 577.600000 0.000000 0.125000 7676
7678 2 161.460000 577.540000 0.000000 0.125000 7677
7679 2 162.230000 577.500000 0.000000 0.125000 7678
7680 2 162.990000 577.470000 0.000000 0.125000 7679
7681 2 163.740000 577.410000 0.000000 0.125000 7680
7682 2 164.490000 577.360000 0.000000 0.125000 7681
7683 2 150.100000 564.580000 0.000000 0.125000 4376
7684 2 150.850000 564.510000 0.000000 0.125000 7683
7685 2 151.550000 563.720000 0.000000 0.125000 7684
7686 2 152.300000 563.680000 0.000000 0.125000 7685
7687 2 153.070000 563.630000 0.000000 0.125000 7686
7688 2 153.830000 563.590000 0.000000 0.125000 7687
7689 2 154.580000 563.540000 0.000000 0.125000 7688
7690 2 155.300000 562.740000 0.000000 0.125000 7689
7691 2 156.050000 562.690000 0.000000 0.125000 7690
7692 2 156.800000 562.640000 0.000000 0.125000 7691
7693 2 157.520000 561.860000 0.000000 0.125000 7692
7694 2 158.270000 561.820000 0.000000 0.125000 7693
7695 2 159.020000 561.760000 0.000000 0.125000 7694
7696 2 159.730000 560.970000 0.000000 0.125000 7695
7697 2 146.760000 559.460000 0.000000 0.125000 4375
7698 2 147.520000 559.410000 0.000000 0.125000 7697
7699 2 148.230000 558.610000 0.000000 0.125000 7698
7700 2 148.920000 557.810000 0.000000 0.125000 7699
7701 2 149.680000 557.760000 0.000000 0.125000 7700
7702 2 150.450000 557.710000 0.000000 0.125000 7701
7703 2 151.200000 557.660000 0.000000 0.125000 7702
7704 2 151.950000 557.620000 0.000000 0.125000 7703
7705 2 152.710000 557.590000 0.000000 0.125000 7704
7706 2 122.080000 565.460000 0.000000 0.125000 4344
7707 2 121.330000 565.490000 0.000000 0.125000 7706
7708 2 120.610000 566.310000 0.000000 0.125000 7707
7709 2 119.840000 566.360000 0.000000 0.125000 7708
7710 2 119.080000 566.390000 0.000000 0.125000 7709
7711 2 118.340000 566.440000 0.000000 0.125000 7710
7712 2 117.630000 567.240000 0.000000 0.125000 7711
7713 2 116.920000 568.030000 0.000000 0.125000 7712
7714 2 116.200000 568.840000 0.000000 0.125000 7713
7715 2 115.500000 569.630000 0.000000 0.125000 7714
7716 2 114.780000 570.440000 0.000000 0.125000 7715
7717 2 114.060000 571.240000 0.000000 0.125000 7716
7718 2 113.360000 572.040000 0.000000 0.125000 7717
7719 2 112.660000 572.850000 0.000000 0.125000 7718
7720 2 111.940000 573.640000 0.000000 0.125000 7719
7721 2 111.240000 574.450000 0.000000 0.125000 7720
7722 2 110.520000 575.240000 0.000000 0.125000 7721
7723 2 109.750000 575.280000 0.000000 0.125000 7722
7724 2 109.000000 575.340000 0.000000 0.125000 7723
7725 2 108.250000 575.370000 0.000000 0.125000 7724
7726 2 107.490000 575.410000 0.000000 0.125000 7725
7727 2 106.720000 575.480000 0.000000 0.125000 7726
7728 2 105.990000 575.510000 0.000000 0.125000 7727
7729 2 105.240000 575.560000 0.000000 0.125000 7728
7730 2 104.470000 575.600000 0.000000 0.125000 7729
7731 2 103.720000 575.640000 0.000000 0.125000 7730
7732 2 102.970000 575.700000 0.000000 0.125000 7731
7733 2 102.200000 575.740000 0.000000 0.125000 7732
7734 2 101.440000 575.780000 0.000000 0.125000 7733
7735 2 100.690000 575.830000 0.000000 0.125000 7734
7736 2 99.940000 575.860000 0.000000 0.125000 7735
7737 2 99.190000 575.900000 0.000000 0.125000 7736
7738 2 98.420000 575.970000 0.000000 0.125000 7737
7739 2 97.670000 576.000000 0.000000 0.125000 7738
7740 2 96.920000 576.040000 0.000000 0.125000 7739
7741 2 96.160000 576.090000 0.000000 0.125000 7740
7742 2 95.390000 576.130000 0.000000 0.125000 7741
7743 2 94.640000 576.190000 0.000000 0.125000 7742
7744 2 93.890000 576.230000 0.000000 0.125000 7743
7745 2 93.130000 576.270000 0.000000 0.125000 7744
7746 2 92.380000 576.320000 0.000000 0.125000 7745
7747 2 91.630000 576.360000 0.000000 0.125000 7746
7748 2 90.830000 575.640000 0.000000 0.125000 7747
7749 2 90.060000 575.700000 0.000000 0.125000 7748
7750 2 89.640000 575.320000 0.000000 0.125000 7749
7751 2 89.270000 574.980000 0.000000 0.125000 7750
7752 2 88.500000 575.010000 0.000000 0.125000 7750
7753 2 87.750000 575.070000 0.000000 0.125000 7752
7754 2 86.990000 575.110000 0.000000 0.125000 7753
7755 2 86.240000 575.150000 0.000000 0.125000 7754
7756 2 85.470000 575.200000 0.000000 0.125000 7755
7757 2 84.720000 575.240000 0.000000 0.125000 7756
7758 2 83.970000 575.280000 0.000000 0.125000 7757
7759 2 83.220000 575.330000 0.000000 0.125000 7758
7760 2 82.450000 575.380000 0.000000 0.125000 7759
7761 2 81.690000 575.430000 0.000000 0.125000 7760
7762 2 80.940000 575.470000 0.000000 0.125000 7761
7763 2 80.190000 575.500000 0.000000 0.125000 7762
7764 2 79.440000 575.560000 0.000000 0.125000 7763
7765 2 78.670000 575.610000 0.000000 0.125000 7764
7766 2 77.920000 575.640000 0.000000 0.125000 7765
7767 2 77.170000 575.690000 0.000000 0.125000 7766
7768 2 76.420000 575.740000 0.000000 0.125000 7767
7769 2 75.670000 575.770000 0.000000 0.125000 7768
7770 2 74.910000 575.820000 0.000000 0.125000 7769
7771 2 74.140000 575.870000 0.000000 0.125000 7770
7772 2 73.390000 575.910000 0.000000 0.125000 7771
7773 2 72.580000 575.210000 0.000000 0.125000 7772
7774 2 71.830000 575.240000 0.000000 0.125000 7773
7775 2 71.060000 575.290000 0.000000 0.125000 7774
7776 2 70.310000 575.350000 0.000000 0.125000 7775
7777 2 69.560000 575.380000 0.000000 0.125000 7776
7778 2 68.800000 575.440000 0.000000 0.125000 7777
7779 2 68.000000 574.720000 0.000000 0.125000 7778
7780 2 67.250000 574.750000 0.000000 0.125000 7779
7781 2 66.500000 574.810000 0.000000 0.125000 7780
7782 2 65.740000 574.860000 0.000000 0.125000 7781
7783 2 64.970000 574.890000 0.000000 0.125000 7782
7784 2 64.220000 574.940000 0.000000 0.125000 7783
7785 2 63.460000 574.990000 0.000000 0.125000 7784
7786 2 62.700000 575.030000 0.000000 0.125000 7785
7787 2 61.950000 575.080000 0.000000 0.125000 7786
7788 2 61.160000 574.360000 0.000000 0.125000 7787
7789 2 60.410000 574.400000 0.000000 0.125000 7788
7790 2 91.580000 575.600000 0.000000 0.125000 7748
7791 2 92.330000 575.560000 0.000000 0.125000 7790
7792 2 93.080000 575.510000 0.000000 0.125000 7791
7793 2 93.830000 575.470000 0.000000 0.125000 7792
7794 2 94.590000 575.430000 0.000000 0.125000 7793
7795 2 95.300000 574.620000 0.000000 0.125000 7794
7796 2 95.270000 573.870000 0.000000 0.125000 7795
7797 2 95.220000 573.110000 0.000000 0.125000 7796
7798 2 95.170000 572.360000 0.000000 0.125000 7797
7799 2 94.380000 571.630000 0.000000 0.125000 7798
7800 2 94.330000 570.880000 0.000000 0.125000 7799
7801 2 94.300000 570.120000 0.000000 0.125000 7800
7802 2 94.250000 569.370000 0.000000 0.125000 7801
7803 2 94.190000 568.610000 0.000000 0.125000 7802
7804 2 94.160000 567.860000 0.000000 0.125000 7803
7805 2 94.110000 567.110000 0.000000 0.125000 7804
7806 2 93.300000 566.390000 0.000000 0.125000 7805
7807 2 92.500000 565.700000 0.000000 0.125000 7806
7808 2 91.700000 564.980000 0.000000 0.125000 7807
7809 2 90.910000 564.250000 0.000000 0.125000 7808
7810 2 90.190000 565.070000 0.000000 0.125000 7809
7811 2 89.390000 564.360000 0.000000 0.125000 7810
7812 2 88.590000 563.630000 0.000000 0.125000 7811
7813 2 87.800000 562.940000 0.000000 0.125000 7812
7814 2 87.000000 562.220000 0.000000 0.125000 7813
7815 2 86.190000 561.500000 0.000000 0.125000 7814
7816 2 85.390000 560.790000 0.000000 0.125000 7815
7817 2 84.590000 560.090000 0.000000 0.125000 7816
7818 2 83.800000 559.370000 0.000000 0.125000 7817
7819 2 83.740000 558.610000 0.000000 0.125000 7818
7820 2 83.690000 557.860000 0.000000 0.125000 7819
7821 2 83.660000 557.110000 0.000000 0.125000 7820
7822 2 83.610000 556.350000 0.000000 0.125000 7821
7823 2 83.560000 555.590000 0.000000 0.125000 7822
7824 2 83.530000 554.840000 0.000000 0.125000 7823
7825 2 83.470000 554.080000 0.000000 0.125000 7824
7826 2 83.420000 553.320000 0.000000 0.125000 7825
7827 2 83.390000 552.580000 0.000000 0.125000 7826
7828 2 83.340000 551.820000 0.000000 0.125000 7827
7829 2 83.300000 551.060000 0.000000 0.125000 7828
7830 2 83.250000 550.290000 0.000000 0.125000 7829
7831 2 83.970000 549.500000 0.000000 0.125000 7830
7832 2 83.920000 548.740000 0.000000 0.125000 7831
7833 2 84.640000 547.950000 0.000000 0.125000 7832
7834 2 84.590000 547.200000 0.000000 0.125000 7833
7835 2 84.550000 546.440000 0.000000 0.125000 7834
7836 2 84.500000 545.680000 0.000000 0.125000 7835
7837 2 84.450000 544.910000 0.000000 0.125000 7836
7838 2 84.420000 544.160000 0.000000 0.125000 7837
7839 2 84.380000 543.410000 0.000000 0.125000 7838
7840 2 83.560000 542.700000 0.000000 0.125000 7839
7841 2 83.520000 541.950000 0.000000 0.125000 7840
7842 2 82.720000 541.230000 0.000000 0.125000 7841
7843 2 82.670000 540.470000 0.000000 0.125000 7842
7844 2 81.880000 539.760000 0.000000 0.125000 7843
7845 2 81.830000 539.010000 0.000000 0.125000 7844
7846 2 81.800000 538.250000 0.000000 0.125000 7845
7847 2 81.000000 537.530000 0.000000 0.125000 7846
7848 2 80.940000 536.770000 0.000000 0.125000 7847
7849 2 80.890000 536.020000 0.000000 0.125000 7848
7850 2 80.860000 535.270000 0.000000 0.125000 7849
7851 2 80.050000 534.560000 0.000000 0.125000 7850
7852 2 79.250000 533.860000 0.000000 0.125000 7851
7853 2 79.200000 533.100000 0.000000 0.125000 7852
7854 2 78.420000 532.380000 0.000000 0.125000 7853
7855 2 78.360000 531.620000 0.000000 0.125000 7854
7856 2 78.310000 530.870000 0.000000 0.125000 7855
7857 2 78.280000 530.110000 0.000000 0.125000 7856
7858 2 122.200000 529.030000 0.000000 0.125000 4312
7859 2 122.170000 528.280000 0.000000 0.125000 7858
7860 2 122.110000 527.520000 0.000000 0.125000 7859
7861 2 122.080000 526.770000 0.000000 0.125000 7860
7862 2 122.030000 526.020000 0.000000 0.125000 7861
7863 2 121.990000 525.260000 0.000000 0.125000 7862
7864 2 121.940000 524.500000 0.000000 0.125000 7863
7865 2 121.890000 523.740000 0.000000 0.125000 7864
7866 2 121.840000 522.990000 0.000000 0.125000 7865
7867 2 122.550000 522.200000 0.000000 0.125000 7866
7868 2 122.520000 521.440000 0.000000 0.125000 7867
7869 2 123.220000 520.620000 0.000000 0.125000 7868
7870 2 123.170000 519.870000 0.000000 0.125000 7869
7871 2 123.140000 519.120000 0.000000 0.125000 7870
7872 2 123.080000 518.370000 0.000000 0.125000 7871
7873 2 123.050000 517.620000 0.000000 0.125000 7872
7874 2 123.000000 516.860000 0.000000 0.125000 7873
7875 2 122.970000 516.110000 0.000000 0.125000 7874
7876 2 122.140000 515.380000 0.000000 0.125000 7875
7877 2 121.360000 514.680000 0.000000 0.125000 7876
7878 2 121.310000 513.930000 0.000000 0.125000 7877
7879 2 120.520000 513.210000 0.000000 0.125000 7878
7880 2 119.700000 512.500000 0.000000 0.125000 7879
7881 2 118.910000 511.800000 0.000000 0.125000 7880
7882 2 118.110000 511.070000 0.000000 0.125000 7881
7883 2 117.310000 510.360000 0.000000 0.125000 7882
7884 2 117.270000 509.610000 0.000000 0.125000 7883
7885 2 116.470000 508.900000 0.000000 0.125000 7884
7886 2 116.420000 508.150000 0.000000 0.125000 7885
7887 2 115.610000 507.420000 0.000000 0.125000 7886
7888 2 114.810000 506.730000 0.000000 0.125000 7887
7889 2 114.780000 505.970000 0.000000 0.125000 7888
7890 2 114.740000 505.210000 0.000000 0.125000 7889
7891 2 113.920000 504.500000 0.000000 0.125000 7890
7892 2 113.890000 503.740000 0.000000 0.125000 7891
7893 2 113.080000 503.030000 0.000000 0.125000 7892
7894 2 113.030000 502.260000 0.000000 0.125000 7893
7895 2 112.240000 501.570000 0.000000 0.125000 7894
7896 2 112.190000 500.810000 0.000000 0.125000 7895
7897 2 111.390000 500.100000 0.000000 0.125000 7896
7898 2 111.340000 499.350000 0.000000 0.125000 7897
7899 2 111.300000 498.590000 0.000000 0.125000 7898
7900 2 110.500000 497.860000 0.000000 0.125000 7899
7901 2 110.470000 497.110000 0.000000 0.125000 7900
7902 2 110.410000 496.360000 0.000000 0.125000 7901
7903 2 110.360000 495.610000 0.000000 0.125000 7902
7904 2 109.560000 494.880000 0.000000 0.125000 7903
7905 2 109.530000 494.130000 0.000000 0.125000 7904
7906 2 109.470000 493.380000 0.000000 0.125000 7905
7907 2 109.440000 492.620000 0.000000 0.125000 7906
7908 2 109.390000 491.870000 0.000000 0.125000 7907
7909 2 109.330000 491.120000 0.000000 0.125000 7908
7910 2 109.300000 490.360000 0.000000 0.125000 7909
7911 2 108.500000 489.650000 0.000000 0.125000 7910
7912 2 108.470000 488.880000 0.000000 0.125000 7911
7913 2 107.660000 488.180000 0.000000 0.125000 7912
7914 2 106.860000 487.470000 0.000000 0.125000 7913
7915 2 106.810000 486.710000 0.000000 0.125000 7914
7916 2 106.020000 486.000000 0.000000 0.125000 7915
7917 2 105.200000 485.300000 0.000000 0.125000 7916
7918 2 104.410000 484.570000 0.000000 0.125000 7917
7919 2 103.610000 483.860000 0.000000 0.125000 7918
7920 2 102.800000 483.160000 0.000000 0.125000 7919
7921 2 102.000000 482.440000 0.000000 0.125000 7920
7922 2 101.200000 481.740000 0.000000 0.125000 7921
7923 2 100.410000 481.010000 0.000000 0.125000 7922
7924 2 99.610000 480.310000 0.000000 0.125000 7923
7925 2 98.800000 479.600000 0.000000 0.125000 7924
7926 2 98.000000 478.880000 0.000000 0.125000 7925
7927 2 97.220000 478.170000 0.000000 0.125000 7926
7928 2 96.410000 477.470000 0.000000 0.125000 7927
7929 2 95.610000 476.750000 0.000000 0.125000 7928
7930 2 94.800000 476.040000 0.000000 0.125000 7929
7931 2 94.020000 475.340000 0.000000 0.125000 7930
7932 2 93.190000 474.610000 0.000000 0.125000 7931
7933 2 92.390000 473.910000 0.000000 0.125000 7932
7934 2 91.610000 473.210000 0.000000 0.125000 7933
7935 2 90.800000 472.490000 0.000000 0.125000 7934
7936 2 90.000000 471.780000 0.000000 0.125000 7935
7937 2 89.190000 471.050000 0.000000 0.125000 7936
7938 2 88.410000 470.360000 0.000000 0.125000 7937
7939 2 87.610000 469.650000 0.000000 0.125000 7938
7940 2 86.800000 468.920000 0.000000 0.125000 7939
7941 2 86.000000 468.220000 0.000000 0.125000 7940
7942 2 85.200000 467.500000 0.000000 0.125000 7941
7943 2 84.390000 466.800000 0.000000 0.125000 7942
7944 2 83.640000 466.840000 0.000000 0.125000 7943
7945 2 82.890000 466.880000 0.000000 0.125000 7944
7946 2 82.080000 466.170000 0.000000 0.125000 7945
7947 2 81.330000 466.220000 0.000000 0.125000 7946
7948 2 80.560000 466.250000 0.000000 0.125000 7947
7949 2 79.810000 466.300000 0.000000 0.125000 7948
7950 2 79.050000 466.360000 0.000000 0.125000 7949
7951 2 78.300000 466.400000 0.000000 0.125000 7950
7952 2 77.610000 467.190000 0.000000 0.125000 7951
7953 2 76.840000 467.240000 0.000000 0.125000 7952
7954 2 76.130000 468.050000 0.000000 0.125000 7953
7955 2 139.100000 532.610000 0.000000 0.125000 4302
7956 2 139.860000 532.540000 0.000000 0.125000 7955
7957 2 140.650000 533.250000 0.000000 0.125000 7956
7958 2 141.420000 533.220000 0.000000 0.125000 7957
7959 2 142.200000 533.930000 0.000000 0.125000 7958
7960 2 143.010000 534.630000 0.000000 0.125000 7959
7961 2 143.770000 534.600000 0.000000 0.125000 7960
7962 2 144.520000 534.560000 0.000000 0.125000 7961
7963 2 145.270000 534.500000 0.000000 0.125000 7962
7964 2 146.040000 534.470000 0.000000 0.125000 7963
7965 2 146.800000 534.410000 0.000000 0.125000 7964
7966 2 147.600000 535.130000 0.000000 0.125000 7965
7967 2 148.360000 535.090000 0.000000 0.125000 7966
7968 2 149.110000 535.040000 0.000000 0.125000 7967
7969 2 149.860000 535.000000 0.000000 0.125000 7968
7970 2 150.610000 534.950000 0.000000 0.125000 7969
7971 2 151.370000 534.900000 0.000000 0.125000 7970
7972 2 152.140000 534.860000 0.000000 0.125000 7971
7973 2 152.890000 534.830000 0.000000 0.125000 7972
7974 2 153.640000 534.770000 0.000000 0.125000 7973
7975 2 154.400000 534.740000 0.000000 0.125000 7974
7976 2 155.170000 534.690000 0.000000 0.125000 7975
7977 2 155.950000 535.380000 0.000000 0.125000 7976
7978 2 156.710000 535.350000 0.000000 0.125000 7977
7979 2 157.460000 535.310000 0.000000 0.125000 7978
7980 2 158.210000 535.260000 0.000000 0.125000 7979
7981 2 159.020000 535.970000 0.000000 0.125000 7980
7982 2 159.830000 536.690000 0.000000 0.125000 7981
7983 2 160.580000 536.640000 0.000000 0.125000 7982
7984 2 161.330000 536.600000 0.000000 0.125000 7983
7985 2 162.080000 536.540000 0.000000 0.125000 7984
7986 2 162.850000 536.500000 0.000000 0.125000 7985
7987 2 163.610000 536.470000 0.000000 0.125000 7986
7988 2 143.390000 399.600000 0.000000 0.125000 4146
7989 2 143.350000 398.850000 0.000000 0.125000 7988
7990 2 143.300000 398.090000 0.000000 0.125000 7989
7991 2 143.260000 397.320000 0.000000 0.125000 7990
7992 2 143.210000 396.560000 0.000000 0.125000 7991
7993 2 143.170000 395.820000 0.000000 0.125000 7992
7994 2 143.120000 395.060000 0.000000 0.125000 7993
7995 2 143.080000 394.300000 0.000000 0.125000 7994
7996 2 143.050000 393.550000 0.000000 0.125000 7995
7997 2 142.990000 392.800000 0.000000 0.125000 7996
7998 2 142.950000 392.040000 0.000000 0.125000 7997
7999 2 142.900000 391.280000 0.000000 0.125000 7998
8000 2 142.860000 390.530000 0.000000 0.125000 7999
8001 2 142.820000 389.760000 0.000000 0.125000 8000
8002 2 142.770000 389.010000 0.000000 0.125000 8001
8003 2 142.730000 388.250000 0.000000 0.125000 8002
8004 2 142.670000 387.500000 0.000000 0.125000 8003
8005 2 142.640000 386.740000 0.000000 0.125000 8004
8006 2 142.600000 385.990000 0.000000 0.125000 8005
8007 2 142.550000 385.240000 0.000000 0.125000 8006
8008 2 142.490000 384.480000 0.000000 0.125000 8007
8009 2 143.210000 383.670000 0.000000 0.125000 8008
8010 2 143.960000 383.630000 0.000000 0.125000 8009
8011 2 144.680000 382.820000 0.000000 0.125000 8010
8012 2 144.640000 382.070000 0.000000 0.125000 8011
8013 2 143.830000 381.360000 0.000000 0.125000 8012
8014 2 143.040000 380.660000 0.000000 0.125000 8013
8015 2 142.290000 380.690000 0.000000 0.125000 8014
8016 2 141.480000 379.990000 0.000000 0.125000 8015
8017 2 140.740000 380.040000 0.000000 0.125000 8016
8018 2 139.920000 379.320000 0.000000 0.125000 8017
8019 2 139.110000 378.610000 0.000000 0.125000 8018
8020 2 138.320000 377.900000 0.000000 0.125000 8019
8021 2 138.270000 377.150000 0.000000 0.125000 8020
8022 2 137.480000 376.430000 0.000000 0.125000 8021
8023 2 137.430000 375.670000 0.000000 0.125000 8022
8024 2 137.390000 374.920000 0.000000 0.125000 8023
8025 2 137.350000 374.170000 0.000000 0.125000 8024
8026 2 136.550000 373.440000 0.000000 0.125000 8025
8027 2 136.490000 372.680000 0.000000 0.125000 8026
8028 2 136.450000 371.930000 0.000000 0.125000 8027
8029 2 135.640000 371.240000 0.000000 0.125000 8028
8030 2 135.610000 370.480000 0.000000 0.125000 8029
8031 2 135.570000 369.720000 0.000000 0.125000 8030
8032 2 135.520000 368.970000 0.000000 0.125000 8031
8033 2 147.450000 403.910000 0.000000 0.125000 4142
8034 2 148.240000 404.610000 0.000000 0.125000 8033
8035 2 149.050000 405.340000 0.000000 0.125000 8034
8036 2 149.080000 406.100000 0.000000 0.125000 8035
8037 2 149.890000 406.800000 0.000000 0.125000 8036
8038 2 150.680000 407.500000 0.000000 0.125000 8037
8039 2 150.730000 408.260000 0.000000 0.125000 8038
8040 2 151.520000 408.990000 0.000000 0.125000 8039
8041 2 152.330000 409.680000 0.000000 0.125000 8040
8042 2 153.140000 410.400000 0.000000 0.125000 8041
8043 2 153.920000 411.110000 0.000000 0.125000 8042
8044 2 154.730000 411.820000 0.000000 0.125000 8043
8045 2 155.550000 412.530000 0.000000 0.125000 8044
8046 2 156.350000 413.240000 0.000000 0.125000 8045
8047 2 157.140000 413.970000 0.000000 0.125000 8046
8048 2 157.930000 414.670000 0.000000 0.125000 8047
8049 2 158.740000 415.370000 0.000000 0.125000 8048
8050 2 159.540000 416.100000 0.000000 0.125000 8049
8051 2 160.330000 416.800000 0.000000 0.125000 8050
8052 2 161.140000 417.500000 0.000000 0.125000 8051
8053 2 161.950000 418.230000 0.000000 0.125000 8052
8054 2 162.740000 418.940000 0.000000 0.125000 8053
8055 2 163.540000 419.650000 0.000000 0.125000 8054
8056 2 164.330000 420.360000 0.000000 0.125000 8055
8057 2 165.140000 421.070000 0.000000 0.125000 8056
8058 2 165.890000 421.030000 0.000000 0.125000 8057
8059 2 166.650000 420.980000 0.000000 0.125000 8058
8060 2 167.450000 421.690000 0.000000 0.125000 8059
8061 2 168.200000 421.660000 0.000000 0.125000 8060
8062 2 168.960000 421.610000 0.000000 0.125000 8061
8063 2 169.730000 421.550000 0.000000 0.125000 8062
8064 2 170.490000 421.510000 0.000000 0.125000 8063
8065 2 171.240000 421.480000 0.000000 0.125000 8064
8066 2 171.990000 421.420000 0.000000 0.125000 8065
8067 2 172.740000 421.380000 0.000000 0.125000 8066
8068 2 173.490000 421.350000 0.000000 0.125000 8067
8069 2 174.200000 420.540000 0.000000 0.125000 8068
8070 2 174.920000 419.730000 0.000000 0.125000 8069
8071 2 175.670000 419.680000 0.000000 0.125000 8070
8072 2 176.420000 419.650000 0.000000 0.125000 8071
8073 2 177.180000 419.610000 0.000000 0.125000 8072
8074 2 177.950000 419.550000 0.000000 0.125000 8073
8075 2 178.700000 419.510000 0.000000 0.125000 8074
8076 2 179.450000 419.470000 0.000000 0.125000 8075
8077 2 180.210000 419.420000 0.000000 0.125000 8076
8078 2 180.980000 419.370000 0.000000 0.125000 8077
8079 2 181.730000 419.340000 0.000000 0.125000 8078
8080 2 182.480000 419.300000 0.000000 0.125000 8079
8081 2 183.290000 419.990000 0.000000 0.125000 8080
8082 2 184.020000 419.960000 0.000000 0.125000 8081
8083 2 184.850000 420.670000 0.000000 0.125000 8082
8084 2 192.540000 422.490000 0.000000 0.125000 8083
8085 2 193.240000 421.690000 0.000000 0.125000 8084
8086 2 193.990000 421.630000 0.000000 0.125000 8085
8087 2 194.760000 421.600000 0.000000 0.125000 8086
8088 2 195.510000 421.550000 0.000000 0.125000 8087
8089 2 196.270000 421.510000 0.000000 0.125000 8088
8090 2 197.020000 421.470000 0.000000 0.125000 8089
8091 2 197.770000 421.420000 0.000000 0.125000 8090
8092 2 198.540000 421.370000 0.000000 0.125000 8091
8093 2 199.300000 421.320000 0.000000 0.125000 8092
8094 2 200.100000 422.050000 0.000000 0.125000 8093
8095 2 200.850000 422.000000 0.000000 0.125000 8094
8096 2 201.600000 421.970000 0.000000 0.125000 8095
8097 2 202.360000 421.910000 0.000000 0.125000 8096
8098 2 203.110000 421.860000 0.000000 0.125000 8097
8099 2 203.860000 421.820000 0.000000 0.125000 8098
8100 2 204.620000 421.780000 0.000000 0.125000 8099
8101 2 205.390000 421.740000 0.000000 0.125000 8100
8102 2 206.140000 421.680000 0.000000 0.125000 8101
8103 2 206.890000 421.650000 0.000000 0.125000 8102
8104 2 207.650000 421.600000 0.000000 0.125000 8103
8105 2 208.400000 421.550000 0.000000 0.125000 8104
8106 2 209.150000 421.510000 0.000000 0.125000 8105
8107 2 209.920000 421.470000 0.000000 0.125000 8106
8108 2 210.670000 421.420000 0.000000 0.125000 8107
8109 2 211.420000 421.370000 0.000000 0.125000 8108
8110 2 212.180000 421.340000 0.000000 0.125000 8109
8111 2 212.950000 421.290000 0.000000 0.125000 8110
8112 2 213.700000 421.240000 0.000000 0.125000 8111
8113 2 214.450000 421.210000 0.000000 0.125000 8112
8114 2 215.200000 421.160000 0.000000 0.125000 8113
8115 2 215.960000 421.110000 0.000000 0.125000 8114
8116 2 216.770000 421.820000 0.000000 0.125000 8115
8117 2 217.520000 421.790000 0.000000 0.125000 8116
8118 2 218.270000 421.730000 0.000000 0.125000 8117
8119 2 219.040000 421.680000 0.000000 0.125000 8118
8120 2 219.800000 421.650000 0.000000 0.125000 8119
8121 2 220.580000 422.360000 0.000000 0.125000 8120
8122 2 221.350000 422.300000 0.000000 0.125000 8121
8123 2 222.110000 422.250000 0.000000 0.125000 8122
8124 2 222.860000 422.220000 0.000000 0.125000 8123
8125 2 223.650000 422.920000 0.000000 0.125000 8124
8126 2 224.460000 423.650000 0.000000 0.125000 8125
8127 2 225.270000 424.350000 0.000000 0.125000 8126
8128 2 226.050000 425.060000 0.000000 0.125000 8127
8129 2 226.860000 425.780000 0.000000 0.125000 8128
8130 2 227.670000 426.490000 0.000000 0.125000 8129
8131 2 228.420000 426.440000 0.000000 0.125000 8130
8132 2 229.210000 427.150000 0.000000 0.125000 8131
8133 2 229.980000 427.110000 0.000000 0.125000 8132
8134 2 230.740000 427.060000 0.000000 0.125000 8133
8135 2 231.520000 427.780000 0.000000 0.125000 8134
8136 2 232.330000 428.490000 0.000000 0.125000 8135
8137 2 233.140000 429.190000 0.000000 0.125000 8136
8138 2 233.920000 429.920000 0.000000 0.125000 8137
8139 2 234.730000 430.610000 0.000000 0.125000 8138
8140 2 235.490000 430.570000 0.000000 0.125000 8139
8141 2 235.900000 430.960000 0.000000 0.125000 8140
8142 2 236.290000 431.300000 0.000000 0.125000 8141
8143 2 237.040000 431.240000 0.000000 0.125000 8141
8144 2 237.800000 431.190000 0.000000 0.125000 8143
8145 2 238.610000 431.910000 0.000000 0.125000 8144
8146 2 239.360000 431.860000 0.000000 0.125000 8145
8147 2 240.110000 431.810000 0.000000 0.125000 8146
8148 2 240.860000 431.780000 0.000000 0.125000 8147
8149 2 241.580000 430.980000 0.000000 0.125000 8148
8150 2 242.330000 430.930000 0.000000 0.125000 8149
8151 2 243.080000 430.880000 0.000000 0.125000 8150
8152 2 243.850000 430.850000 0.000000 0.125000 8151
8153 2 244.610000 430.800000 0.000000 0.125000 8152
8154 2 245.360000 430.750000 0.000000 0.125000 8153
8155 2 246.110000 430.710000 0.000000 0.125000 8154
8156 2 246.860000 430.670000 0.000000 0.125000 8155
8157 2 247.610000 430.620000 0.000000 0.125000 8156
8158 2 248.370000 430.570000 0.000000 0.125000 8157
8159 2 249.140000 430.540000 0.000000 0.125000 8158
8160 2 249.890000 430.490000 0.000000 0.125000 8159
8161 2 250.640000 430.430000 0.000000 0.125000 8160
8162 2 251.400000 430.400000 0.000000 0.125000 8161
8163 2 252.170000 430.360000 0.000000 0.125000 8162
8164 2 252.960000 431.060000 0.000000 0.125000 8163
8165 2 253.770000 431.760000 0.000000 0.125000 8164
8166 2 254.570000 432.490000 0.000000 0.125000 8165
8167 2 255.360000 433.210000 0.000000 0.125000 8166
8168 2 256.160000 433.900000 0.000000 0.125000 8167
8169 2 256.970000 434.610000 0.000000 0.125000 8168
8170 2 257.730000 434.570000 0.000000 0.125000 8169
8171 2 258.490000 434.540000 0.000000 0.125000 8170
8172 2 259.280000 435.240000 0.000000 0.125000 8171
8173 2 260.070000 435.940000 0.000000 0.125000 8172
8174 2 260.840000 435.910000 0.000000 0.125000 8173
8175 2 261.620000 436.610000 0.000000 0.125000 8174
8176 2 262.380000 436.570000 0.000000 0.125000 8175
8177 2 263.190000 437.290000 0.000000 0.125000 8176
8178 2 263.990000 438.000000 0.000000 0.125000 8177
8179 2 264.740000 437.960000 0.000000 0.125000 8178
8180 2 265.550000 438.670000 0.000000 0.125000 8179
8181 2 266.300000 438.610000 0.000000 0.125000 8180
8182 2 267.060000 438.560000 0.000000 0.125000 8181
8183 2 267.800000 438.530000 0.000000 0.125000 8182
8184 2 268.560000 438.490000 0.000000 0.125000 8183
8185 2 269.320000 438.440000 0.000000 0.125000 8184
8186 2 270.070000 438.380000 0.000000 0.125000 8185
8187 2 270.800000 437.600000 0.000000 0.125000 8186
8188 2 271.550000 437.550000 0.000000 0.125000 8187
8189 2 272.310000 437.510000 0.000000 0.125000 8188
8190 2 273.050000 437.470000 0.000000 0.125000 8189
8191 2 273.760000 436.670000 0.000000 0.125000 8190
8192 2 274.530000 436.620000 0.000000 0.125000 8191
8193 2 275.290000 436.560000 0.000000 0.125000 8192
8194 2 276.090000 437.290000 0.000000 0.125000 8193
8195 2 276.880000 437.990000 0.000000 0.125000 8194
8196 2 277.680000 438.710000 0.000000 0.125000 8195
8197 2 278.490000 439.420000 0.000000 0.125000 8196
8198 2 279.290000 440.120000 0.000000 0.125000 8197
8199 2 280.090000 440.850000 0.000000 0.125000 8198
8200 2 280.880000 441.550000 0.000000 0.125000 8199
8201 2 281.680000 442.260000 0.000000 0.125000 8200
8202 2 282.490000 442.980000 0.000000 0.125000 8201
8203 2 283.240000 442.920000 0.000000 0.125000 8202
8204 2 284.040000 443.630000 0.000000 0.125000 8203
8205 2 284.800000 443.600000 0.000000 0.125000 8204
8206 2 285.550000 443.550000 0.000000 0.125000 8205
8207 2 286.310000 443.500000 0.000000 0.125000 8206
8208 2 287.060000 443.470000 0.000000 0.125000 8207
8209 2 287.820000 443.420000 0.000000 0.125000 8208
8210 2 288.590000 443.370000 0.000000 0.125000 8209
8211 2 289.350000 443.320000 0.000000 0.125000 8210
8212 2 290.090000 443.290000 0.000000 0.125000 8211
8213 2 290.850000 443.240000 0.000000 0.125000 8212
8214 2 291.610000 443.180000 0.000000 0.125000 8213
8215 2 292.360000 443.150000 0.000000 0.125000 8214
8216 2 293.110000 443.110000 0.000000 0.125000 8215
8217 2 293.870000 443.060000 0.000000 0.125000 8216
8218 2 294.630000 443.010000 0.000000 0.125000 8217
8219 2 295.380000 442.980000 0.000000 0.125000 8218
8220 2 320.320000 441.500000 0.000000 0.125000 8219
8221 2 320.290000 440.740000 0.000000 0.125000 8220
8222 2 320.240000 439.990000 0.000000 0.125000 8221
8223 2 320.180000 439.240000 0.000000 0.125000 8222
8224 2 320.150000 438.480000 0.000000 0.125000 8223
8225 2 320.110000 437.720000 0.000000 0.125000 8224
8226 2 320.060000 436.970000 0.000000 0.125000 8225
8227 2 320.010000 436.210000 0.000000 0.125000 8226
8228 2 319.970000 435.460000 0.000000 0.125000 8227
8229 2 319.920000 434.710000 0.000000 0.125000 8228
8230 2 319.880000 433.940000 0.000000 0.125000 8229
8231 2 319.840000 433.180000 0.000000 0.125000 8230
8232 2 320.550000 432.380000 0.000000 0.125000 8231
8233 2 320.500000 431.630000 0.000000 0.125000 8232
8234 2 320.460000 430.870000 0.000000 0.125000 8233
8235 2 321.170000 430.070000 0.000000 0.125000 8234
8236 2 320.370000 442.260000 0.000000 0.125000 8220
8237 2 320.420000 443.010000 0.000000 0.125000 8236
8238 2 320.460000 443.760000 0.000000 0.125000 8237
8239 2 320.500000 444.530000 0.000000 0.125000 8238
8240 2 320.550000 445.290000 0.000000 0.125000 8239
8241 2 320.600000 446.040000 0.000000 0.125000 8240
8242 2 320.630000 446.800000 0.000000 0.125000 8241
8243 2 320.680000 447.550000 0.000000 0.125000 8242
8244 2 320.740000 448.310000 0.000000 0.125000 8243
8245 2 320.780000 449.050000 0.000000 0.125000 8244
8246 2 321.570000 449.760000 0.000000 0.125000 8245
8247 2 321.620000 450.530000 0.000000 0.125000 8246
8248 2 322.420000 451.240000 0.000000 0.125000 8247
8249 2 322.470000 451.990000 0.000000 0.125000 8248
8250 2 322.500000 452.750000 0.000000 0.125000 8249
8251 2 323.300000 453.470000 0.000000 0.125000 8250
8252 2 324.110000 454.170000 0.000000 0.125000 8251
8253 2 324.920000 454.880000 0.000000 0.125000 8252
8254 2 324.970000 455.650000 0.000000 0.125000 8253
8255 2 325.750000 456.360000 0.000000 0.125000 8254
8256 2 325.800000 457.110000 0.000000 0.125000 8255
8257 2 326.600000 457.820000 0.000000 0.125000 8256
8258 2 327.410000 458.540000 0.000000 0.125000 8257
8259 2 328.210000 459.240000 0.000000 0.125000 8258
8260 2 328.990000 459.960000 0.000000 0.125000 8259
8261 2 329.800000 460.670000 0.000000 0.125000 8260
8262 2 330.610000 461.370000 0.000000 0.125000 8261
8263 2 331.400000 462.090000 0.000000 0.125000 8262
8264 2 332.190000 462.800000 0.000000 0.125000 8263
8265 2 333.000000 463.500000 0.000000 0.125000 8264
8266 2 333.810000 464.220000 0.000000 0.125000 8265
8267 2 333.860000 464.980000 0.000000 0.125000 8266
8268 2 334.650000 465.690000 0.000000 0.125000 8267
8269 2 334.680000 466.460000 0.000000 0.125000 8268
8270 2 334.740000 467.210000 0.000000 0.125000 8269
8271 2 335.540000 467.910000 0.000000 0.125000 8270
8272 2 335.570000 468.670000 0.000000 0.125000 8271
8273 2 335.630000 469.420000 0.000000 0.125000 8272
8274 2 336.430000 470.130000 0.000000 0.125000 8273
8275 2 337.240000 470.850000 0.000000 0.125000 8274
8276 2 338.030000 471.550000 0.000000 0.125000 8275
8277 2 338.840000 472.280000 0.000000 0.125000 8276
8278 2 339.630000 472.990000 0.000000 0.125000 8277
8279 2 339.670000 473.740000 0.000000 0.125000 8278
8280 2 340.100000 474.110000 0.000000 0.125000 8279
8281 2 340.470000 474.440000 0.000000 0.125000 8280
8282 2 341.280000 475.160000 0.000000 0.125000 8280
8283 2 342.070000 475.870000 0.000000 0.125000 8282
8284 2 342.870000 476.590000 0.000000 0.125000 8283
8285 2 343.670000 477.300000 0.000000 0.125000 8284
8286 2 343.730000 478.050000 0.000000 0.125000 8285
8287 2 343.760000 478.800000 0.000000 0.125000 8286
8288 2 343.800000 479.560000 0.000000 0.125000 8287
8289 2 343.860000 480.300000 0.000000 0.125000 8288
8290 2 343.900000 481.060000 0.000000 0.125000 8289
8291 2 344.690000 481.790000 0.000000 0.125000 8290
8292 2 345.120000 482.170000 0.000000 0.125000 8291
8293 2 345.500000 482.500000 0.000000 0.125000 8292
8294 2 344.800000 483.300000 0.000000 0.125000 8293
8295 2 344.070000 484.100000 0.000000 0.125000 8294
8296 2 343.360000 484.900000 0.000000 0.125000 8295
8297 2 342.610000 484.940000 0.000000 0.125000 8296
8298 2 341.860000 484.990000 0.000000 0.125000 8297
8299 2 341.100000 485.040000 0.000000 0.125000 8298
8300 2 340.350000 485.070000 0.000000 0.125000 8299
8301 2 339.590000 485.120000 0.000000 0.125000 8300
8302 2 338.820000 485.170000 0.000000 0.125000 8301
8303 2 338.070000 485.210000 0.000000 0.125000 8302
8304 2 337.370000 486.010000 0.000000 0.125000 8303
8305 2 336.660000 486.800000 0.000000 0.125000 8304
8306 2 335.930000 487.610000 0.000000 0.125000 8305
8307 2 335.240000 488.410000 0.000000 0.125000 8306
8308 2 334.530000 489.220000 0.000000 0.125000 8307
8309 2 334.560000 489.970000 0.000000 0.125000 8308
8310 2 334.610000 490.730000 0.000000 0.125000 8309
8311 2 334.660000 491.490000 0.000000 0.125000 8310
8312 2 333.930000 492.280000 0.000000 0.125000 8311
8313 2 333.990000 493.040000 0.000000 0.125000 8312
8314 2 333.280000 493.840000 0.000000 0.125000 8313
8315 2 332.560000 494.620000 0.000000 0.125000 8314
8316 2 332.610000 495.380000 0.000000 0.125000 8315
8317 2 332.660000 496.150000 0.000000 0.125000 8316
8318 2 332.710000 496.910000 0.000000 0.125000 8317
8319 2 332.740000 497.660000 0.000000 0.125000 8318
8320 2 332.030000 498.470000 0.000000 0.125000 8319
8321 2 332.070000 499.230000 0.000000 0.125000 8320
8322 2 331.360000 500.030000 0.000000 0.125000 8321
8323 2 331.410000 500.780000 0.000000 0.125000 8322
8324 2 331.440000 501.540000 0.000000 0.125000 8323
8325 2 331.490000 502.290000 0.000000 0.125000 8324
8326 2 332.300000 502.990000 0.000000 0.125000 8325
8327 2 333.100000 503.710000 0.000000 0.125000 8326
8328 2 333.900000 504.420000 0.000000 0.125000 8327
8329 2 333.940000 505.170000 0.000000 0.125000 8328
8330 2 333.990000 505.920000 0.000000 0.125000 8329
8331 2 334.030000 506.680000 0.000000 0.125000 8330
8332 2 333.320000 507.490000 0.000000 0.125000 8331
8333 2 332.610000 508.280000 0.000000 0.125000 8332
8334 2 331.900000 509.090000 0.000000 0.125000 8333
8335 2 331.150000 509.130000 0.000000 0.125000 8334
8336 2 330.430000 509.930000 0.000000 0.125000 8335
8337 2 329.730000 510.740000 0.000000 0.125000 8336
8338 2 328.970000 510.790000 0.000000 0.125000 8337
8339 2 328.170000 510.060000 0.000000 0.125000 8338
8340 2 327.360000 509.360000 0.000000 0.125000 8339
8341 2 327.310000 508.600000 0.000000 0.125000 8340
8342 2 346.240000 482.460000 0.000000 0.125000 8292
8343 2 347.050000 483.160000 0.000000 0.125000 8342
8344 2 347.810000 483.110000 0.000000 0.125000 8343
8345 2 348.610000 483.820000 0.000000 0.125000 8344
8346 2 349.360000 483.790000 0.000000 0.125000 8345
8347 2 350.120000 483.740000 0.000000 0.125000 8346
8348 2 350.880000 483.690000 0.000000 0.125000 8347
8349 2 351.650000 483.650000 0.000000 0.125000 8348
8350 2 352.400000 483.610000 0.000000 0.125000 8349
8351 2 353.190000 484.320000 0.000000 0.125000 8350
8352 2 353.990000 485.030000 0.000000 0.125000 8351
8353 2 354.800000 485.740000 0.000000 0.125000 8352
8354 2 355.600000 486.460000 0.000000 0.125000 8353
8355 2 355.630000 487.220000 0.000000 0.125000 8354
8356 2 356.430000 487.920000 0.000000 0.125000 8355
8357 2 357.240000 488.620000 0.000000 0.125000 8356
8358 2 357.300000 489.380000 0.000000 0.125000 8357
8359 2 357.340000 490.150000 0.000000 0.125000 8358
8360 2 358.130000 490.860000 0.000000 0.125000 8359
8361 2 358.170000 491.610000 0.000000 0.125000 8360
8362 2 358.980000 492.320000 0.000000 0.125000 8361
8363 2 338.870000 473.030000 0.000000 0.125000 8279
8364 2 338.070000 472.310000 0.000000 0.125000 8363
8365 2 337.320000 472.360000 0.000000 0.125000 8364
8366 2 336.560000 472.410000 0.000000 0.125000 8365
8367 2 335.860000 473.190000 0.000000 0.125000 8366
8368 2 335.130000 474.000000 0.000000 0.125000 8367
8369 2 334.430000 474.810000 0.000000 0.125000 8368
8370 2 333.720000 475.610000 0.000000 0.125000 8369
8371 2 333.000000 476.410000 0.000000 0.125000 8370
8372 2 332.290000 477.210000 0.000000 0.125000 8371
8373 2 331.590000 478.010000 0.000000 0.125000 8372
8374 2 330.870000 478.800000 0.000000 0.125000 8373
8375 2 330.110000 478.850000 0.000000 0.125000 8374
8376 2 329.360000 478.900000 0.000000 0.125000 8375
8377 2 328.610000 478.930000 0.000000 0.125000 8376
8378 2 327.850000 478.990000 0.000000 0.125000 8377
8379 2 327.050000 478.280000 0.000000 0.125000 8378
8380 2 326.300000 478.320000 0.000000 0.125000 8379
8381 2 325.490000 477.610000 0.000000 0.125000 8380
8382 2 324.740000 477.660000 0.000000 0.125000 8381
8383 2 323.990000 477.710000 0.000000 0.125000 8382
8384 2 323.230000 477.740000 0.000000 0.125000 8383
8385 2 322.480000 477.790000 0.000000 0.125000 8384
8386 2 321.750000 478.590000 0.000000 0.125000 8385
8387 2 321.800000 479.340000 0.000000 0.125000 8386
8388 2 321.100000 480.150000 0.000000 0.125000 8387
8389 2 320.380000 480.940000 0.000000 0.125000 8388
8390 2 319.620000 480.990000 0.000000 0.125000 8389
8391 2 318.910000 481.780000 0.000000 0.125000 8390
8392 2 318.160000 481.840000 0.000000 0.125000 8391
8393 2 317.400000 481.870000 0.000000 0.125000 8392
8394 2 316.680000 482.670000 0.000000 0.125000 8393
8395 2 315.990000 483.480000 0.000000 0.125000 8394
8396 2 315.230000 483.530000 0.000000 0.125000 8395
8397 2 314.500000 484.320000 0.000000 0.125000 8396
8398 2 313.800000 485.110000 0.000000 0.125000 8397
8399 2 313.100000 485.920000 0.000000 0.125000 8398
8400 2 312.370000 486.730000 0.000000 0.125000 8399
8401 2 311.660000 487.530000 0.000000 0.125000 8400
8402 2 310.970000 488.310000 0.000000 0.125000 8401
8403 2 310.240000 489.130000 0.000000 0.125000 8402
8404 2 309.530000 489.930000 0.000000 0.125000 8403
8405 2 308.810000 490.730000 0.000000 0.125000 8404
8406 2 308.110000 491.530000 0.000000 0.125000 8405
8407 2 307.400000 492.340000 0.000000 0.125000 8406
8408 2 306.680000 493.130000 0.000000 0.125000 8407
8409 2 305.990000 493.920000 0.000000 0.125000 8408
8410 2 306.030000 494.680000 0.000000 0.125000 8409
8411 2 305.300000 495.490000 0.000000 0.125000 8410
8412 2 304.600000 496.290000 0.000000 0.125000 8411
8413 2 303.880000 497.090000 0.000000 0.125000 8412
8414 2 303.920000 497.850000 0.000000 0.125000 8413
8415 2 303.970000 498.610000 0.000000 0.125000 8414
8416 2 303.260000 499.400000 0.000000 0.125000 8415
8417 2 303.310000 500.160000 0.000000 0.125000 8416
8418 2 303.360000 500.920000 0.000000 0.125000 8417
8419 2 303.400000 501.670000 0.000000 0.125000 8418
8420 2 303.440000 502.420000 0.000000 0.125000 8419
8421 2 303.490000 503.170000 0.000000 0.125000 8420
8422 2 302.780000 503.980000 0.000000 0.125000 8421
8423 2 302.820000 504.730000 0.000000 0.125000 8422
8424 2 302.860000 505.490000 0.000000 0.125000 8423
8425 2 302.910000 506.240000 0.000000 0.125000 8424
8426 2 302.940000 507.000000 0.000000 0.125000 8425
8427 2 303.000000 507.750000 0.000000 0.125000 8426
8428 2 303.050000 508.510000 0.000000 0.125000 8427
8429 2 303.090000 509.260000 0.000000 0.125000 8428
8430 2 303.130000 510.010000 0.000000 0.125000 8429
8431 2 303.170000 510.780000 0.000000 0.125000 8430
8432 2 303.220000 511.540000 0.000000 0.125000 8431
8433 2 304.030000 512.250000 0.000000 0.125000 8432
8434 2 304.820000 512.970000 0.000000 0.125000 8433
8435 2 304.860000 513.720000 0.000000 0.125000 8434
8436 2 305.670000 514.430000 0.000000 0.125000 8435
8437 2 305.710000 515.190000 0.000000 0.125000 8436
8438 2 233.960000 430.670000 0.000000 0.125000 8139
8439 2 233.210000 430.720000 0.000000 0.125000 8438
8440 2 232.450000 430.750000 0.000000 0.125000 8439
8441 2 231.700000 430.800000 0.000000 0.125000 8440
8442 2 231.010000 431.610000 0.000000 0.125000 8441
8443 2 230.290000 432.400000 0.000000 0.125000 8442
8444 2 229.570000 433.190000 0.000000 0.125000 8443
8445 2 228.860000 434.000000 0.000000 0.125000 8444
8446 2 228.110000 434.050000 0.000000 0.125000 8445
8447 2 227.390000 434.850000 0.000000 0.125000 8446
8448 2 226.640000 434.900000 0.000000 0.125000 8447
8449 2 223.320000 442.670000 0.000000 0.125000 8448
8450 2 222.550000 442.730000 0.000000 0.125000 8449
8451 2 221.800000 442.760000 0.000000 0.125000 8450
8452 2 221.050000 442.800000 0.000000 0.125000 8451
8453 2 220.330000 443.610000 0.000000 0.125000 8452
8454 2 219.610000 444.410000 0.000000 0.125000 8453
8455 2 218.860000 444.440000 0.000000 0.125000 8454
8456 2 218.110000 444.490000 0.000000 0.125000 8455
8457 2 217.390000 445.300000 0.000000 0.125000 8456
8458 2 216.640000 445.350000 0.000000 0.125000 8457
8459 2 215.920000 446.150000 0.000000 0.125000 8458
8460 2 215.210000 446.940000 0.000000 0.125000 8459
8461 2 214.510000 447.740000 0.000000 0.125000 8460
8462 2 214.550000 448.500000 0.000000 0.125000 8461
8463 2 213.830000 449.300000 0.000000 0.125000 8462
8464 2 213.870000 450.050000 0.000000 0.125000 8463
8465 2 213.170000 450.860000 0.000000 0.125000 8464
8466 2 212.450000 451.670000 0.000000 0.125000 8465
8467 2 211.740000 452.460000 0.000000 0.125000 8466
8468 2 211.040000 453.250000 0.000000 0.125000 8467
8469 2 210.330000 454.050000 0.000000 0.125000 8468
8470 2 210.360000 454.810000 0.000000 0.125000 8469
8471 2 209.650000 455.610000 0.000000 0.125000 8470
8472 2 208.950000 456.420000 0.000000 0.125000 8471
8473 2 208.240000 457.220000 0.000000 0.125000 8472
8474 2 207.520000 458.000000 0.000000 0.125000 8473
8475 2 206.820000 458.810000 0.000000 0.125000 8474
8476 2 206.100000 459.610000 0.000000 0.125000 8475
8477 2 205.390000 460.420000 0.000000 0.125000 8476
8478 2 204.670000 461.210000 0.000000 0.125000 8477
8479 2 203.960000 462.010000 0.000000 0.125000 8478
8480 2 203.200000 462.060000 0.000000 0.125000 8479
8481 2 202.450000 462.110000 0.000000 0.125000 8480
8482 2 201.700000 462.160000 0.000000 0.125000 8481
8483 2 200.930000 462.190000 0.000000 0.125000 8482
8484 2 200.180000 462.240000 0.000000 0.125000 8483
8485 2 199.430000 462.280000 0.000000 0.125000 8484
8486 2 198.670000 462.340000 0.000000 0.125000 8485
8487 2 197.950000 463.130000 0.000000 0.125000 8486
8488 2 197.240000 463.930000 0.000000 0.125000 8487
8489 2 196.550000 464.730000 0.000000 0.125000 8488
8490 2 195.830000 465.540000 0.000000 0.125000 8489
8491 2 195.040000 464.810000 0.000000 0.125000 8490
8492 2 194.320000 465.610000 0.000000 0.125000 8491
8493 2 193.610000 466.420000 0.000000 0.125000 8492
8494 2 192.890000 467.230000 0.000000 0.125000 8493
8495 2 192.180000 468.010000 0.000000 0.125000 8494
8496 2 191.460000 468.820000 0.000000 0.125000 8495
8497 2 190.770000 469.630000 0.000000 0.125000 8496
8498 2 190.050000 470.420000 0.000000 0.125000 8497
8499 2 189.330000 471.230000 0.000000 0.125000 8498
8500 2 188.620000 472.030000 0.000000 0.125000 8499
8501 2 187.920000 472.820000 0.000000 0.125000 8500
8502 2 187.150000 472.860000 0.000000 0.125000 8501
8503 2 186.400000 472.910000 0.000000 0.125000 8502
8504 2 185.640000 472.940000 0.000000 0.125000 8503
8505 2 184.890000 473.000000 0.000000 0.125000 8504
8506 2 184.140000 473.050000 0.000000 0.125000 8505
8507 2 183.390000 473.090000 0.000000 0.125000 8506
8508 2 182.620000 473.130000 0.000000 0.125000 8507
8509 2 181.860000 473.170000 0.000000 0.125000 8508
8510 2 181.110000 473.220000 0.000000 0.125000 8509
8511 2 180.390000 474.030000 0.000000 0.125000 8510
8512 2 179.680000 474.840000 0.000000 0.125000 8511
8513 2 178.990000 475.630000 0.000000 0.125000 8512
8514 2 178.230000 475.670000 0.000000 0.125000 8513
8515 2 177.460000 475.720000 0.000000 0.125000 8514
8516 2 176.700000 475.760000 0.000000 0.125000 8515
8517 2 175.990000 476.550000 0.000000 0.125000 8516
8518 2 175.290000 477.360000 0.000000 0.125000 8517
8519 2 174.580000 478.170000 0.000000 0.125000 8518
8520 2 173.830000 478.220000 0.000000 0.125000 8519
8521 2 173.070000 478.250000 0.000000 0.125000 8520
8522 2 172.300000 478.300000 0.000000 0.125000 8521
8523 2 171.600000 479.110000 0.000000 0.125000 8522
8524 2 170.890000 479.900000 0.000000 0.125000 8523
8525 2 170.170000 480.690000 0.000000 0.125000 8524
8526 2 170.700000 489.780000 0.000000 0.125000 8525
8527 2 171.460000 489.740000 0.000000 0.125000 8526
8528 2 172.210000 489.670000 0.000000 0.125000 8527
8529 2 172.980000 489.630000 0.000000 0.125000 8528
8530 2 173.770000 490.350000 0.000000 0.125000 8529
8531 2 174.540000 490.300000 0.000000 0.125000 8530
8532 2 175.290000 490.250000 0.000000 0.125000 8531
8533 2 176.080000 490.970000 0.000000 0.125000 8532
8534 2 176.850000 490.920000 0.000000 0.125000 8533
8535 2 177.640000 491.630000 0.000000 0.125000 8534
8536 2 178.450000 492.360000 0.000000 0.125000 8535
8537 2 179.200000 492.300000 0.000000 0.125000 8536
8538 2 180.010000 493.010000 0.000000 0.125000 8537
8539 2 180.760000 492.970000 0.000000 0.125000 8538
8540 2 181.520000 492.920000 0.000000 0.125000 8539
8541 2 182.270000 492.870000 0.000000 0.125000 8540
8542 2 183.070000 493.590000 0.000000 0.125000 8541
8543 2 183.870000 494.300000 0.000000 0.125000 8542
8544 2 184.670000 495.030000 0.000000 0.125000 8543
8545 2 185.480000 495.730000 0.000000 0.125000 8544
8546 2 186.270000 496.430000 0.000000 0.125000 8545
8547 2 187.080000 497.160000 0.000000 0.125000 8546
8548 2 187.870000 497.860000 0.000000 0.125000 8547
8549 2 188.670000 498.560000 0.000000 0.125000 8548
8550 2 189.460000 499.290000 0.000000 0.125000 8549
8551 2 190.270000 500.000000 0.000000 0.125000 8550
8552 2 191.080000 500.690000 0.000000 0.125000 8551
8553 2 191.860000 501.420000 0.000000 0.125000 8552
8554 2 192.670000 502.130000 0.000000 0.125000 8553
8555 2 193.480000 502.840000 0.000000 0.125000 8554
8556 2 194.290000 503.550000 0.000000 0.125000 8555
8557 2 195.020000 503.500000 0.000000 0.125000 8556
8558 2 195.790000 503.470000 0.000000 0.125000 8557
8559 2 196.550000 503.420000 0.000000 0.125000 8558
8560 2 197.300000 503.360000 0.000000 0.125000 8559
8561 2 198.050000 503.320000 0.000000 0.125000 8560
8562 2 221.140000 521.690000 0.000000 0.125000 8561
8563 2 221.850000 520.880000 0.000000 0.125000 8562
8564 2 222.570000 520.100000 0.000000 0.125000 8563
8565 2 223.270000 519.290000 0.000000 0.125000 8564
8566 2 223.990000 518.490000 0.000000 0.125000 8565
8567 2 224.700000 517.690000 0.000000 0.125000 8566
8568 2 225.420000 516.890000 0.000000 0.125000 8567
8569 2 225.360000 516.130000 0.000000 0.125000 8568
8570 2 226.070000 515.340000 0.000000 0.125000 8569
8571 2 226.790000 514.520000 0.000000 0.125000 8570
8572 2 227.510000 513.730000 0.000000 0.125000 8571
8573 2 228.200000 512.930000 0.000000 0.125000 8572
8574 2 228.960000 512.880000 0.000000 0.125000 8573
8575 2 229.670000 512.080000 0.000000 0.125000 8574
8576 2 230.430000 512.030000 0.000000 0.125000 8575
8577 2 231.140000 511.240000 0.000000 0.125000 8576
8578 2 231.890000 511.190000 0.000000 0.125000 8577
8579 2 232.610000 510.400000 0.000000 0.125000 8578
8580 2 233.360000 510.360000 0.000000 0.125000 8579
8581 2 234.080000 509.550000 0.000000 0.125000 8580
8582 2 234.830000 509.490000 0.000000 0.125000 8581
8583 2 235.580000 509.460000 0.000000 0.125000 8582
8584 2 236.300000 508.660000 0.000000 0.125000 8583
8585 2 237.050000 508.610000 0.000000 0.125000 8584
8586 2 237.770000 507.810000 0.000000 0.125000 8585
8587 2 238.460000 507.010000 0.000000 0.125000 8586
8588 2 239.230000 506.980000 0.000000 0.125000 8587
8589 2 239.990000 506.920000 0.000000 0.125000 8588
8590 2 240.740000 506.870000 0.000000 0.125000 8589
8591 2 241.490000 506.840000 0.000000 0.125000 8590
8592 2 242.260000 506.800000 0.000000 0.125000 8591
8593 2 243.020000 506.740000 0.000000 0.125000 8592
8594 2 243.770000 506.690000 0.000000 0.125000 8593
8595 2 244.520000 506.660000 0.000000 0.125000 8594
8596 2 245.270000 506.610000 0.000000 0.125000 8595
8597 2 246.040000 506.560000 0.000000 0.125000 8596
8598 2 246.790000 506.530000 0.000000 0.125000 8597
8599 2 247.550000 506.490000 0.000000 0.125000 8598
8600 2 248.270000 505.670000 0.000000 0.125000 8599
8601 2 248.980000 504.870000 0.000000 0.125000 8600
8602 2 249.670000 504.070000 0.000000 0.125000 8601
8603 2 250.390000 503.280000 0.000000 0.125000 8602
8604 2 251.110000 502.470000 0.000000 0.125000 8603
8605 2 251.800000 501.670000 0.000000 0.125000 8604
8606 2 252.520000 500.870000 0.000000 0.125000 8605
8607 2 252.490000 500.110000 0.000000 0.125000 8606
8608 2 253.200000 499.310000 0.000000 0.125000 8607
8609 2 253.140000 498.560000 0.000000 0.125000 8608
8610 2 253.860000 497.750000 0.000000 0.125000 8609
8611 2 254.580000 496.960000 0.000000 0.125000 8610
8612 2 255.270000 496.170000 0.000000 0.125000 8611
8613 2 255.990000 495.360000 0.000000 0.125000 8612
8614 2 256.720000 494.550000 0.000000 0.125000 8613
8615 2 257.470000 494.510000 0.000000 0.125000 8614
8616 2 258.230000 494.480000 0.000000 0.125000 8615
8617 2 258.920000 493.670000 0.000000 0.125000 8616
8618 2 259.670000 493.610000 0.000000 0.125000 8617
8619 2 260.430000 493.570000 0.000000 0.125000 8618
8620 2 261.190000 493.540000 0.000000 0.125000 8619
8621 2 261.960000 493.490000 0.000000 0.125000 8620
8622 2 262.710000 493.440000 0.000000 0.125000 8621
8623 2 263.470000 493.400000 0.000000 0.125000 8622
8624 2 264.220000 493.360000 0.000000 0.125000 8623
8625 2 264.920000 492.550000 0.000000 0.125000 8624
8626 2 265.650000 491.750000 0.000000 0.125000 8625
8627 2 266.410000 491.720000 0.000000 0.125000 8626
8628 2 267.170000 491.670000 0.000000 0.125000 8627
8629 2 267.860000 490.860000 0.000000 0.125000 8628
8630 2 268.610000 490.820000 0.000000 0.125000 8629
8631 2 269.370000 490.780000 0.000000 0.125000 8630
8632 2 270.130000 490.730000 0.000000 0.125000 8631
8633 2 270.850000 489.930000 0.000000 0.125000 8632
8634 2 271.610000 489.900000 0.000000 0.125000 8633
8635 2 272.310000 489.100000 0.000000 0.125000 8634
8636 2 273.060000 489.050000 0.000000 0.125000 8635
8637 2 273.820000 489.000000 0.000000 0.125000 8636
8638 2 274.590000 488.960000 0.000000 0.125000 8637
8639 2 275.300000 488.150000 0.000000 0.125000 8638
8640 2 221.180000 522.450000 0.000000 0.125000 8562
8641 2 220.460000 523.240000 0.000000 0.125000 8640
8642 2 220.520000 524.000000 0.000000 0.125000 8641
8643 2 220.550000 524.760000 0.000000 0.125000 8642
8644 2 169.950000 489.810000 0.000000 0.125000 8526
8645 2 169.200000 489.860000 0.000000 0.125000 8644
8646 2 168.450000 489.910000 0.000000 0.125000 8645
8647 2 167.680000 489.960000 0.000000 0.125000 8646
8648 2 166.920000 489.990000 0.000000 0.125000 8647
8649 2 166.140000 489.290000 0.000000 0.125000 8648
8650 2 165.330000 488.560000 0.000000 0.125000 8649
8651 2 164.580000 488.610000 0.000000 0.125000 8650
8652 2 163.820000 488.670000 0.000000 0.125000 8651
8653 2 163.070000 488.710000 0.000000 0.125000 8652
8654 2 162.300000 488.740000 0.000000 0.125000 8653
8655 2 161.550000 488.790000 0.000000 0.125000 8654
8656 2 160.800000 488.840000 0.000000 0.125000 8655
8657 2 160.050000 488.880000 0.000000 0.125000 8656
8658 2 159.290000 488.920000 0.000000 0.125000 8657
8659 2 158.520000 488.970000 0.000000 0.125000 8658
8660 2 157.770000 489.010000 0.000000 0.125000 8659
8661 2 157.020000 489.050000 0.000000 0.125000 8660
8662 2 156.300000 489.860000 0.000000 0.125000 8661
8663 2 155.580000 490.670000 0.000000 0.125000 8662
8664 2 155.640000 491.420000 0.000000 0.125000 8663
8665 2 154.920000 492.220000 0.000000 0.125000 8664
8666 2 154.960000 492.980000 0.000000 0.125000 8665
8667 2 154.260000 493.780000 0.000000 0.125000 8666
8668 2 153.550000 494.560000 0.000000 0.125000 8667
8669 2 152.830000 495.370000 0.000000 0.125000 8668
8670 2 152.870000 496.130000 0.000000 0.125000 8669
8671 2 152.170000 496.930000 0.000000 0.125000 8670
8672 2 152.210000 497.680000 0.000000 0.125000 8671
8673 2 152.260000 498.440000 0.000000 0.125000 8672
8674 2 151.540000 499.240000 0.000000 0.125000 8673
8675 2 285.810000 409.420000 0.000000 0.125000 3955
8676 2 285.860000 410.160000 0.000000 0.125000 8675
8677 2 285.910000 410.910000 0.000000 0.125000 8676
8678 2 285.940000 411.670000 0.000000 0.125000 8677
8679 2 285.990000 412.420000 0.000000 0.125000 8678
8680 2 286.050000 413.170000 0.000000 0.125000 8679
8681 2 286.850000 413.900000 0.000000 0.125000 8680
8682 2 286.880000 414.660000 0.000000 0.125000 8681
8683 2 286.930000 415.400000 0.000000 0.125000 8682
8684 2 286.980000 416.160000 0.000000 0.125000 8683
8685 2 287.780000 416.870000 0.000000 0.125000 8684
8686 2 295.470000 405.800000 0.000000 0.125000 3954
8687 2 296.260000 406.500000 0.000000 0.125000 8686
8688 2 257.050000 371.660000 0.000000 0.125000 3896
8689 2 256.300000 371.690000 0.000000 0.125000 8688
8690 2 255.480000 370.990000 0.000000 0.125000 8689
8691 2 254.680000 370.290000 0.000000 0.125000 8690
8692 2 253.890000 369.560000 0.000000 0.125000 8691
8693 2 258.630000 334.400000 0.000000 0.125000 1821
8694 2 257.920000 335.190000 0.000000 0.125000 8693
8695 2 257.170000 335.240000 0.000000 0.125000 8694
8696 2 256.420000 335.280000 0.000000 0.125000 8695
8697 2 255.700000 336.090000 0.000000 0.125000 8696
8698 2 254.950000 336.120000 0.000000 0.125000 8697
8699 2 254.180000 336.170000 0.000000 0.125000 8698
8700 2 253.420000 336.220000 0.000000 0.125000 8699
8701 2 252.680000 336.260000 0.000000 0.125000 8700
8702 2 251.920000 336.300000 0.000000 0.125000 8701
8703 2 251.170000 336.350000 0.000000 0.125000 8702
8704 2 250.450000 337.150000 0.000000 0.125000 8703
8705 2 249.740000 337.960000 0.000000 0.125000 8704
8706 2 249.020000 338.740000 0.000000 0.125000 8705
8707 2 248.330000 339.550000 0.000000 0.125000 8706
8708 2 247.610000 340.360000 0.000000 0.125000 8707
8709 2 246.890000 341.170000 0.000000 0.125000 8708
8710 2 246.200000 341.960000 0.000000 0.125000 8709
8711 2 245.480000 342.750000 0.000000 0.125000 8710
8712 2 244.770000 343.560000 0.000000 0.125000 8711
8713 2 244.010000 343.610000 0.000000 0.125000 8712
8714 2 243.200000 342.880000 0.000000 0.125000 8713
8715 2 242.450000 342.920000 0.000000 0.125000 8714
8716 2 241.700000 342.990000 0.000000 0.125000 8715
8717 2 240.950000 343.030000 0.000000 0.125000 8716
8718 2 240.180000 343.060000 0.000000 0.125000 8717
8719 2 239.430000 343.110000 0.000000 0.125000 8718
8720 2 238.670000 343.160000 0.000000 0.125000 8719
8721 2 237.920000 343.210000 0.000000 0.125000 8720
8722 2 237.150000 343.240000 0.000000 0.125000 8721
8723 2 236.450000 344.050000 0.000000 0.125000 8722
8724 2 235.700000 344.100000 0.000000 0.125000 8723
8725 2 234.990000 344.880000 0.000000 0.125000 8724
8726 2 234.240000 344.920000 0.000000 0.125000 8725
8727 2 233.520000 345.740000 0.000000 0.125000 8726
8728 2 232.760000 345.780000 0.000000 0.125000 8727
8729 2 232.010000 345.820000 0.000000 0.125000 8728
8730 2 231.260000 345.870000 0.000000 0.125000 8729
8731 2 230.490000 345.920000 0.000000 0.125000 8730
8732 2 229.740000 345.960000 0.000000 0.125000 8731
8733 2 228.980000 345.990000 0.000000 0.125000 8732
8734 2 228.270000 346.800000 0.000000 0.125000 8733
8735 2 227.570000 347.610000 0.000000 0.125000 8734
8736 2 227.610000 348.360000 0.000000 0.125000 8735
8737 2 227.640000 349.110000 0.000000 0.125000 8736
8738 2 226.930000 349.920000 0.000000 0.125000 8737
8739 2 226.240000 350.710000 0.000000 0.125000 8738
8740 2 225.480000 350.760000 0.000000 0.125000 8739
8741 2 224.710000 350.800000 0.000000 0.125000 8740
8742 2 223.950000 350.850000 0.000000 0.125000 8741
8743 2 223.240000 351.660000 0.000000 0.125000 8742
8744 2 222.520000 352.460000 0.000000 0.125000 8743
8745 2 221.770000 352.490000 0.000000 0.125000 8744
8746 2 221.020000 352.540000 0.000000 0.125000 8745
8747 2 220.320000 353.350000 0.000000 0.125000 8746
8748 2 219.600000 354.130000 0.000000 0.125000 8747
8749 2 218.890000 354.940000 0.000000 0.125000 8748
8750 2 218.180000 355.740000 0.000000 0.125000 8749
8751 2 217.460000 356.550000 0.000000 0.125000 8750
8752 2 216.740000 357.350000 0.000000 0.125000 8751
8753 2 216.050000 358.150000 0.000000 0.125000 8752
8754 2 265.610000 311.230000 0.000000 0.125000 1797
8755 2 264.920000 312.030000 0.000000 0.125000 8754
8756 2 264.160000 312.060000 0.000000 0.125000 8755
8757 2 263.430000 312.870000 0.000000 0.125000 8756
8758 2 262.720000 313.670000 0.000000 0.125000 8757
8759 2 261.970000 313.720000 0.000000 0.125000 8758
8760 2 261.260000 314.530000 0.000000 0.125000 8759
8761 2 260.550000 315.320000 0.000000 0.125000 8760
8762 2 259.800000 315.360000 0.000000 0.125000 8761
8763 2 259.070000 316.160000 0.000000 0.125000 8762
8764 2 258.320000 316.210000 0.000000 0.125000 8763
8765 2 257.610000 317.000000 0.000000 0.125000 8764
8766 2 256.860000 317.050000 0.000000 0.125000 8765
8767 2 256.150000 317.860000 0.000000 0.125000 8766
8768 2 255.430000 318.660000 0.000000 0.125000 8767
8769 2 254.710000 319.460000 0.000000 0.125000 8768
8770 2 254.020000 320.250000 0.000000 0.125000 8769
8771 2 253.300000 321.050000 0.000000 0.125000 8770
8772 2 252.580000 321.860000 0.000000 0.125000 8771
8773 2 251.870000 322.660000 0.000000 0.125000 8772
8774 2 251.170000 323.460000 0.000000 0.125000 8773
8775 2 250.420000 323.500000 0.000000 0.125000 8774
8776 2 249.700000 324.300000 0.000000 0.125000 8775
8777 2 248.990000 325.100000 0.000000 0.125000 8776
8778 2 248.270000 325.900000 0.000000 0.125000 8777
8779 2 247.520000 325.960000 0.000000 0.125000 8778
8780 2 246.820000 326.750000 0.000000 0.125000 8779
8781 2 246.050000 326.800000 0.000000 0.125000 8780
8782 2 245.330000 327.600000 0.000000 0.125000 8781
8783 2 244.580000 327.650000 0.000000 0.125000 8782
8784 2 243.890000 328.430000 0.000000 0.125000 8783
8785 2 243.170000 329.240000 0.000000 0.125000 8784
8786 2 242.400000 329.280000 0.000000 0.125000 8785
8787 2 241.640000 329.340000 0.000000 0.125000 8786
8788 2 240.890000 329.370000 0.000000 0.125000 8787
8789 2 240.140000 329.420000 0.000000 0.125000 8788
8790 2 239.420000 330.230000 0.000000 0.125000 8789
8791 2 238.730000 331.010000 0.000000 0.125000 8790
8792 2 238.010000 331.810000 0.000000 0.125000 8791
8793 2 237.240000 331.860000 0.000000 0.125000 8792
8794 2 236.490000 331.910000 0.000000 0.125000 8793
8795 2 235.790000 332.710000 0.000000 0.125000 8794
8796 2 235.020000 332.750000 0.000000 0.125000 8795
8797 2 234.300000 333.550000 0.000000 0.125000 8796
8798 2 233.570000 333.610000 0.000000 0.125000 8797
8799 2 232.800000 333.650000 0.000000 0.125000 8798
8800 2 232.050000 333.680000 0.000000 0.125000 8799
8801 2 231.300000 333.740000 0.000000 0.125000 8800
8802 2 230.580000 334.530000 0.000000 0.125000 8801
8803 2 229.830000 334.570000 0.000000 0.125000 8802
8804 2 229.110000 335.370000 0.000000 0.125000 8803
8805 2 228.350000 335.420000 0.000000 0.125000 8804
8806 2 227.640000 336.230000 0.000000 0.125000 8805
8807 2 226.890000 336.260000 0.000000 0.125000 8806
8808 2 226.170000 337.050000 0.000000 0.125000 8807
8809 2 225.420000 337.110000 0.000000 0.125000 8808
8810 2 224.710000 337.910000 0.000000 0.125000 8809
8811 2 223.950000 337.960000 0.000000 0.125000 8810
8812 2 223.240000 338.760000 0.000000 0.125000 8811
8813 2 222.490000 338.800000 0.000000 0.125000 8812
8814 2 221.730000 338.850000 0.000000 0.125000 8813
8815 2 219.070000 332.170000 0.000000 0.125000 8814
8816 2 219.790000 331.380000 0.000000 0.125000 8815
8817 2 220.480000 330.590000 0.000000 0.125000 8816
8818 2 221.200000 329.760000 0.000000 0.125000 8817
8819 2 221.150000 329.030000 0.000000 0.125000 8818
8820 2 221.870000 328.230000 0.000000 0.125000 8819
8821 2 218.300000 332.220000 0.000000 0.125000 8815
8822 2 217.550000 332.260000 0.000000 0.125000 8821
8823 2 216.800000 332.300000 0.000000 0.125000 8822
8824 2 216.040000 332.350000 0.000000 0.125000 8823
8825 2 215.290000 332.400000 0.000000 0.125000 8824
8826 2 214.540000 332.440000 0.000000 0.125000 8825
8827 2 213.770000 332.490000 0.000000 0.125000 8826
8828 2 212.980000 331.780000 0.000000 0.125000 8827
8829 2 212.170000 331.070000 0.000000 0.125000 8828
8830 2 211.370000 330.360000 0.000000 0.125000 8829
8831 2 210.580000 329.650000 0.000000 0.125000 8830
8832 2 209.770000 328.920000 0.000000 0.125000 8831
8833 2 208.960000 328.230000 0.000000 0.125000 8832
8834 2 208.170000 327.500000 0.000000 0.125000 8833
8835 2 207.360000 326.800000 0.000000 0.125000 8834
8836 2 206.570000 326.100000 0.000000 0.125000 8835
8837 2 205.760000 325.370000 0.000000 0.125000 8836
8838 2 205.710000 324.610000 0.000000 0.125000 8837
8839 2 204.920000 323.910000 0.000000 0.125000 8838
8840 2 204.120000 323.210000 0.000000 0.125000 8839
8841 2 203.320000 322.490000 0.000000 0.125000 8840
8842 2 202.520000 321.760000 0.000000 0.125000 8841
8843 2 201.730000 321.050000 0.000000 0.125000 8842
8844 2 200.960000 321.110000 0.000000 0.125000 8843
8845 2 200.170000 320.400000 0.000000 0.125000 8844
8846 2 199.360000 319.670000 0.000000 0.125000 8845
8847 2 198.610000 319.730000 0.000000 0.125000 8846
8848 2 197.800000 319.030000 0.000000 0.125000 8847
8849 2 197.020000 318.300000 0.000000 0.125000 8848
8850 2 196.260000 318.350000 0.000000 0.125000 8849
8851 2 195.490000 318.400000 0.000000 0.125000 8850
8852 2 194.740000 318.440000 0.000000 0.125000 8851
8853 2 193.950000 317.730000 0.000000 0.125000 8852
8854 2 193.180000 317.780000 0.000000 0.125000 8853
8855 2 192.420000 317.810000 0.000000 0.125000 8854
8856 2 191.610000 317.110000 0.000000 0.125000 8855
8857 2 190.860000 317.160000 0.000000 0.125000 8856
8858 2 190.110000 317.210000 0.000000 0.125000 8857
8859 2 189.350000 317.240000 0.000000 0.125000 8858
8860 2 188.610000 317.290000 0.000000 0.125000 8859
8861 2 187.850000 317.340000 0.000000 0.125000 8860
8862 2 187.100000 317.380000 0.000000 0.125000 8861
8863 2 186.300000 316.670000 0.000000 0.125000 8862
8864 2 185.540000 316.710000 0.000000 0.125000 8863
8865 2 184.770000 316.750000 0.000000 0.125000 8864
8866 2 183.980000 316.050000 0.000000 0.125000 8865
8867 2 183.180000 315.320000 0.000000 0.125000 8866
8868 2 182.370000 314.620000 0.000000 0.125000 8867
8869 2 181.620000 314.670000 0.000000 0.125000 8868
8870 2 180.820000 313.960000 0.000000 0.125000 8869
8871 2 180.020000 313.240000 0.000000 0.125000 8870
8872 2 179.230000 312.530000 0.000000 0.125000 8871
8873 2 178.460000 312.560000 0.000000 0.125000 8872
8874 2 177.700000 312.610000 0.000000 0.125000 8873
8875 2 176.950000 312.670000 0.000000 0.125000 8874
8876 2 176.200000 312.710000 0.000000 0.125000 8875
8877 2 175.430000 312.740000 0.000000 0.125000 8876
8878 2 174.640000 312.040000 0.000000 0.125000 8877
8879 2 173.830000 311.340000 0.000000 0.125000 8878
8880 2 173.040000 310.610000 0.000000 0.125000 8879
8881 2 172.240000 309.900000 0.000000 0.125000 8880
8882 2 171.430000 309.210000 0.000000 0.125000 8881
8883 2 170.640000 308.490000 0.000000 0.125000 8882
8884 2 169.870000 308.530000 0.000000 0.125000 8883
8885 2 169.080000 307.800000 0.000000 0.125000 8884
8886 2 168.290000 307.110000 0.000000 0.125000 8885
8887 2 167.480000 306.400000 0.000000 0.125000 8886
8888 2 166.710000 306.430000 0.000000 0.125000 8887
8889 2 165.960000 306.490000 0.000000 0.125000 8888
8890 2 165.200000 306.530000 0.000000 0.125000 8889
8891 2 164.450000 306.570000 0.000000 0.125000 8890
8892 2 163.700000 306.610000 0.000000 0.125000 8891
8893 2 162.950000 306.670000 0.000000 0.125000 8892
8894 2 162.200000 306.710000 0.000000 0.125000 8893
8895 2 161.430000 306.740000 0.000000 0.125000 8894
8896 2 160.680000 306.800000 0.000000 0.125000 8895
8897 2 159.920000 306.850000 0.000000 0.125000 8896
8898 2 159.170000 306.880000 0.000000 0.125000 8897
8899 2 158.400000 306.920000 0.000000 0.125000 8898
8900 2 157.650000 306.980000 0.000000 0.125000 8899
8901 2 156.890000 307.010000 0.000000 0.125000 8900
8902 2 156.140000 307.060000 0.000000 0.125000 8901
8903 2 155.390000 307.110000 0.000000 0.125000 8902
8904 2 154.640000 307.160000 0.000000 0.125000 8903
8905 2 153.870000 307.190000 0.000000 0.125000 8904
8906 2 153.110000 307.240000 0.000000 0.125000 8905
8907 2 152.360000 307.300000 0.000000 0.125000 8906
8908 2 151.610000 307.340000 0.000000 0.125000 8907
8909 2 150.850000 307.370000 0.000000 0.125000 8908
8910 2 150.100000 307.420000 0.000000 0.125000 8909
8911 2 149.350000 307.470000 0.000000 0.125000 8910
8912 2 148.540000 306.750000 0.000000 0.125000 8911
8913 2 147.730000 306.050000 0.000000 0.125000 8912
8914 2 146.930000 305.340000 0.000000 0.125000 8913
8915 2 146.170000 305.370000 0.000000 0.125000 8914
8916 2 145.370000 304.670000 0.000000 0.125000 8915
8917 2 144.620000 304.710000 0.000000 0.125000 8916
8918 2 143.830000 303.990000 0.000000 0.125000 8917
8919 2 143.080000 304.040000 0.000000 0.125000 8918
8920 2 142.270000 303.340000 0.000000 0.125000 8919
8921 2 141.520000 303.380000 0.000000 0.125000 8920
8922 2 140.710000 302.670000 0.000000 0.125000 8921
8923 2 139.900000 301.940000 0.000000 0.125000 8922
8924 2 139.150000 301.990000 0.000000 0.125000 8923
8925 2 138.360000 301.290000 0.000000 0.125000 8924
8926 2 137.610000 301.320000 0.000000 0.125000 8925
8927 2 136.800000 300.610000 0.000000 0.125000 8926
8928 2 136.010000 299.920000 0.000000 0.125000 8927
8929 2 135.200000 299.190000 0.000000 0.125000 8928
8930 2 134.450000 299.240000 0.000000 0.125000 8929
8931 2 133.680000 299.280000 0.000000 0.125000 8930
8932 2 132.930000 299.320000 0.000000 0.125000 8931
8933 2 132.170000 299.370000 0.000000 0.125000 8932
8934 2 131.420000 299.420000 0.000000 0.125000 8933
8935 2 130.620000 298.710000 0.000000 0.125000 8934
8936 2 129.860000 298.740000 0.000000 0.125000 8935
8937 2 129.110000 298.790000 0.000000 0.125000 8936
8938 2 128.350000 298.840000 0.000000 0.125000 8937
8939 2 127.550000 298.130000 0.000000 0.125000 8938
8940 2 126.780000 298.170000 0.000000 0.125000 8939
8941 2 125.990000 297.460000 0.000000 0.125000 8940
8942 2 125.220000 297.510000 0.000000 0.125000 8941
8943 2 124.440000 296.800000 0.000000 0.125000 8942
8944 2 123.640000 296.090000 0.000000 0.125000 8943
8945 2 122.830000 295.360000 0.000000 0.125000 8944
8946 2 122.030000 294.670000 0.000000 0.125000 8945
8947 2 121.240000 293.960000 0.000000 0.125000 8946
8948 2 120.440000 293.240000 0.000000 0.125000 8947
8949 2 119.630000 292.540000 0.000000 0.125000 8948
8950 2 118.830000 291.810000 0.000000 0.125000 8949
8951 2 118.030000 291.110000 0.000000 0.125000 8950
8952 2 117.240000 290.410000 0.000000 0.125000 8951
8953 2 116.440000 289.680000 0.000000 0.125000 8952
8954 2 115.640000 288.970000 0.000000 0.125000 8953
8955 2 114.830000 288.250000 0.000000 0.125000 8954
8956 2 114.030000 287.550000 0.000000 0.125000 8955
8957 2 113.220000 286.840000 0.000000 0.125000 8956
8958 2 113.190000 286.070000 0.000000 0.125000 8957
8959 2 103.000000 267.730000 0.000000 0.125000 8958
8960 2 102.240000 267.760000 0.000000 0.125000 8959
8961 2 101.470000 267.810000 0.000000 0.125000 8960
8962 2 100.740000 267.860000 0.000000 0.125000 8961
8963 2 99.970000 267.910000 0.000000 0.125000 8962
8964 2 99.220000 267.940000 0.000000 0.125000 8963
8965 2 98.470000 267.990000 0.000000 0.125000 8964
8966 2 97.700000 268.040000 0.000000 0.125000 8965
8967 2 96.940000 268.090000 0.000000 0.125000 8966
8968 2 96.190000 268.120000 0.000000 0.125000 8967
8969 2 95.440000 268.170000 0.000000 0.125000 8968
8970 2 94.670000 268.220000 0.000000 0.125000 8969
8971 2 93.920000 268.250000 0.000000 0.125000 8970
8972 2 93.170000 268.300000 0.000000 0.125000 8971
8973 2 92.420000 268.360000 0.000000 0.125000 8972
8974 2 91.660000 268.400000 0.000000 0.125000 8973
8975 2 90.890000 268.430000 0.000000 0.125000 8974
8976 2 90.140000 268.480000 0.000000 0.125000 8975
8977 2 89.390000 268.530000 0.000000 0.125000 8976
8978 2 88.630000 268.570000 0.000000 0.125000 8977
8979 2 87.860000 268.610000 0.000000 0.125000 8978
8980 2 87.140000 268.670000 0.000000 0.125000 8979
8981 2 86.380000 268.710000 0.000000 0.125000 8980
8982 2 85.660000 269.490000 0.000000 0.125000 8981
8983 2 84.910000 269.540000 0.000000 0.125000 8982
8984 2 84.140000 269.600000 0.000000 0.125000 8983
8985 2 83.390000 269.630000 0.000000 0.125000 8984
8986 2 82.630000 269.670000 0.000000 0.125000 8985
8987 2 81.890000 269.730000 0.000000 0.125000 8986
8988 2 81.130000 269.760000 0.000000 0.125000 8987
8989 2 80.360000 269.800000 0.000000 0.125000 8988
8990 2 79.610000 269.860000 0.000000 0.125000 8989
8991 2 78.860000 269.910000 0.000000 0.125000 8990
8992 2 78.090000 269.940000 0.000000 0.125000 8991
8993 2 77.300000 269.240000 0.000000 0.125000 8992
8994 2 76.550000 269.280000 0.000000 0.125000 8993
8995 2 75.780000 269.340000 0.000000 0.125000 8994
8996 2 75.030000 269.370000 0.000000 0.125000 8995
8997 2 74.280000 269.420000 0.000000 0.125000 8996
8998 2 73.530000 269.470000 0.000000 0.125000 8997
8999 2 72.770000 269.500000 0.000000 0.125000 8998
9000 2 72.050000 270.300000 0.000000 0.125000 8999
9001 2 71.330000 271.100000 0.000000 0.125000 9000
9002 2 70.640000 271.920000 0.000000 0.125000 9001
9003 2 69.920000 272.710000 0.000000 0.125000 9002
9004 2 69.190000 273.500000 0.000000 0.125000 9003
9005 2 68.500000 274.300000 0.000000 0.125000 9004
9006 2 67.780000 275.110000 0.000000 0.125000 9005
9007 2 67.060000 275.910000 0.000000 0.125000 9006
9008 2 66.360000 276.710000 0.000000 0.125000 9007
9009 2 65.660000 277.510000 0.000000 0.125000 9008
9010 2 64.890000 277.550000 0.000000 0.125000 9009
9011 2 64.140000 277.600000 0.000000 0.125000 9010
9012 2 63.380000 277.630000 0.000000 0.125000 9011
9013 2 62.630000 277.690000 0.000000 0.125000 9012
9014 2 61.870000 277.740000 0.000000 0.125000 9013
9015 2 61.100000 277.780000 0.000000 0.125000 9014
9016 2 60.370000 277.810000 0.000000 0.125000 9015
9017 2 59.600000 277.860000 0.000000 0.125000 9016
9018 2 58.840000 277.920000 0.000000 0.125000 9017
9019 2 58.090000 277.960000 0.000000 0.125000 9018
9020 2 57.340000 278.000000 0.000000 0.125000 9019
9021 2 56.580000 278.050000 0.000000 0.125000 9020
9022 2 55.770000 277.320000 0.000000 0.125000 9021
9023 2 55.020000 277.370000 0.000000 0.125000 9022
9024 2 54.270000 277.420000 0.000000 0.125000 9023
9025 2 53.510000 277.470000 0.000000 0.125000 9024
9026 2 52.770000 277.500000 0.000000 0.125000 9025
9027 2 52.050000 278.310000 0.000000 0.125000 9026
9028 2 51.280000 278.360000 0.000000 0.125000 9027
9029 2 50.520000 278.410000 0.000000 0.125000 9028
9030 2 49.770000 278.440000 0.000000 0.125000 9029
9031 2 49.020000 278.490000 0.000000 0.125000 9030
9032 2 48.260000 278.540000 0.000000 0.125000 9031
9033 2 47.510000 278.570000 0.000000 0.125000 9032
9034 2 46.760000 278.610000 0.000000 0.125000 9033
9035 2 45.990000 278.670000 0.000000 0.125000 9034
9036 2 45.240000 278.720000 0.000000 0.125000 9035
9037 2 44.490000 278.750000 0.000000 0.125000 9036
9038 2 43.730000 278.800000 0.000000 0.125000 9037
9039 2 42.960000 278.850000 0.000000 0.125000 9038
9040 2 42.200000 278.900000 0.000000 0.125000 9039
9041 2 41.520000 279.680000 0.000000 0.125000 9040
9042 2 40.760000 279.740000 0.000000 0.125000 9041
9043 2 40.030000 280.540000 0.000000 0.125000 9042
9044 2 39.280000 280.570000 0.000000 0.125000 9043
9045 2 38.520000 280.610000 0.000000 0.125000 9044
9046 2 37.770000 280.670000 0.000000 0.125000 9045
9047 2 37.010000 280.720000 0.000000 0.125000 9046
9048 2 36.270000 280.750000 0.000000 0.125000 9047
9049 2 35.510000 280.800000 0.000000 0.125000 9048
9050 2 34.740000 280.850000 0.000000 0.125000 9049
9051 2 33.990000 280.880000 0.000000 0.125000 9050
9052 2 33.240000 280.920000 0.000000 0.125000 9051
9053 2 32.480000 280.990000 0.000000 0.125000 9052
9054 2 31.720000 281.030000 0.000000 0.125000 9053
9055 2 30.970000 281.060000 0.000000 0.125000 9054
9056 2 30.250000 281.870000 0.000000 0.125000 9055
9057 2 29.500000 281.920000 0.000000 0.125000 9056
9058 2 28.740000 281.960000 0.000000 0.125000 9057
9059 2 28.040000 282.750000 0.000000 0.125000 9058
9060 2 27.270000 282.810000 0.000000 0.125000 9059
9061 2 26.520000 282.860000 0.000000 0.125000 9060
9062 2 33.130000 266.530000 0.000000 0.125000 9051
9063 2 33.840000 265.730000 0.000000 0.125000 9062
9064 2 34.600000 265.680000 0.000000 0.125000 9063
9065 2 34.560000 264.920000 0.000000 0.125000 9064
9066 2 35.280000 264.120000 0.000000 0.125000 9065
9067 2 36.020000 264.070000 0.000000 0.125000 9066
9068 2 36.780000 264.040000 0.000000 0.125000 9067
9069 2 37.550000 263.990000 0.000000 0.125000 9068
9070 2 38.310000 263.960000 0.000000 0.125000 9069
9071 2 39.010000 263.150000 0.000000 0.125000 9070
9072 2 39.730000 262.350000 0.000000 0.125000 9071
9073 2 40.480000 262.300000 0.000000 0.125000 9072
9074 2 41.230000 262.250000 0.000000 0.125000 9073
9075 2 41.950000 261.460000 0.000000 0.125000 9074
9076 2 42.700000 261.420000 0.000000 0.125000 9075
9077 2 43.460000 261.370000 0.000000 0.125000 9076
9078 2 44.160000 260.560000 0.000000 0.125000 9077
9079 2 44.910000 260.510000 0.000000 0.125000 9078
9080 2 45.630000 259.730000 0.000000 0.125000 9079
9081 2 46.340000 258.920000 0.000000 0.125000 9080
9082 2 47.100000 258.870000 0.000000 0.125000 9081
9083 2 47.810000 258.070000 0.000000 0.125000 9082
9084 2 48.580000 258.040000 0.000000 0.125000 9083
9085 2 49.330000 257.990000 0.000000 0.125000 9084
9086 2 50.090000 257.940000 0.000000 0.125000 9085
9087 2 50.800000 257.150000 0.000000 0.125000 9086
9088 2 51.560000 257.110000 0.000000 0.125000 9087
9089 2 52.260000 256.300000 0.000000 0.125000 9088
9090 2 53.020000 256.250000 0.000000 0.125000 9089
9091 2 53.740000 255.450000 0.000000 0.125000 9090
9092 2 54.490000 255.420000 0.000000 0.125000 9091
9093 2 55.200000 254.610000 0.000000 0.125000 9092
9094 2 55.910000 253.820000 0.000000 0.125000 9093
9095 2 56.630000 253.020000 0.000000 0.125000 9094
9096 2 57.380000 252.960000 0.000000 0.125000 9095
9097 2 58.090000 252.150000 0.000000 0.125000 9096
9098 2 58.800000 251.360000 0.000000 0.125000 9097
9099 2 59.510000 250.570000 0.000000 0.125000 9098
9100 2 60.230000 249.760000 0.000000 0.125000 9099
9101 2 60.920000 248.950000 0.000000 0.125000 9100
9102 2 61.640000 248.150000 0.000000 0.125000 9101
9103 2 62.350000 247.360000 0.000000 0.125000 9102
9104 2 63.060000 246.550000 0.000000 0.125000 9103
9105 2 63.770000 245.760000 0.000000 0.125000 9104
9106 2 64.500000 244.960000 0.000000 0.125000 9105
9107 2 65.190000 244.170000 0.000000 0.125000 9106
9108 2 65.910000 243.360000 0.000000 0.125000 9107
9109 2 65.860000 242.610000 0.000000 0.125000 9108
9110 2 66.580000 241.800000 0.000000 0.125000 9109
9111 2 67.280000 241.010000 0.000000 0.125000 9110
9112 2 68.000000 240.200000 0.000000 0.125000 9111
9113 2 68.720000 239.390000 0.000000 0.125000 9112
9114 2 69.420000 238.600000 0.000000 0.125000 9113
9115 2 70.130000 237.800000 0.000000 0.125000 9114
9116 2 70.840000 236.990000 0.000000 0.125000 9115
9117 2 71.560000 236.200000 0.000000 0.125000 9116
9118 2 72.250000 235.390000 0.000000 0.125000 9117
9119 2 72.220000 234.640000 0.000000 0.125000 9118
9120 2 72.170000 233.890000 0.000000 0.125000 9119
9121 2 72.130000 233.140000 0.000000 0.125000 9120
9122 2 72.080000 232.370000 0.000000 0.125000 9121
9123 2 72.050000 231.610000 0.000000 0.125000 9122
9124 2 72.750000 230.830000 0.000000 0.125000 9123
9125 2 73.470000 230.020000 0.000000 0.125000 9124
9126 2 74.190000 229.210000 0.000000 0.125000 9125
9127 2 74.890000 228.420000 0.000000 0.125000 9126
9128 2 75.590000 227.610000 0.000000 0.125000 9127
9129 2 76.310000 226.820000 0.000000 0.125000 9128
9130 2 77.030000 226.010000 0.000000 0.125000 9129
9131 2 77.720000 225.210000 0.000000 0.125000 9130
9132 2 78.440000 224.420000 0.000000 0.125000 9131
9133 2 79.200000 224.360000 0.000000 0.125000 9132
9134 2 79.950000 224.330000 0.000000 0.125000 9133
9135 2 80.750000 225.050000 0.000000 0.125000 9134
9136 2 81.560000 225.740000 0.000000 0.125000 9135
9137 2 82.360000 226.450000 0.000000 0.125000 9136
9138 2 83.110000 226.420000 0.000000 0.125000 9137
9139 2 83.920000 227.120000 0.000000 0.125000 9138
9140 2 84.720000 227.830000 0.000000 0.125000 9139
9141 2 85.520000 228.550000 0.000000 0.125000 9140
9142 2 86.280000 228.510000 0.000000 0.125000 9141
9143 2 87.030000 228.450000 0.000000 0.125000 9142
9144 2 87.740000 227.650000 0.000000 0.125000 9143
9145 2 88.440000 226.860000 0.000000 0.125000 9144
9146 2 89.170000 226.050000 0.000000 0.125000 9145
9147 2 89.880000 225.260000 0.000000 0.125000 9146
9148 2 90.580000 224.450000 0.000000 0.125000 9147
9149 2 91.300000 223.650000 0.000000 0.125000 9148
9150 2 91.250000 222.890000 0.000000 0.125000 9149
9151 2 91.200000 222.140000 0.000000 0.125000 9150
9152 2 91.160000 221.390000 0.000000 0.125000 9151
9153 2 91.880000 220.580000 0.000000 0.125000 9152
9154 2 91.830000 219.830000 0.000000 0.125000 9153
9155 2 92.550000 219.040000 0.000000 0.125000 9154
9156 2 93.250000 218.230000 0.000000 0.125000 9155
9157 2 93.200000 217.480000 0.000000 0.125000 9156
9158 2 93.160000 216.710000 0.000000 0.125000 9157
9159 2 93.110000 215.960000 0.000000 0.125000 9158
9160 2 93.830000 215.170000 0.000000 0.125000 9159
9161 2 93.780000 214.400000 0.000000 0.125000 9160
9162 2 93.740000 213.640000 0.000000 0.125000 9161
9163 2 94.450000 212.860000 0.000000 0.125000 9162
9164 2 95.170000 212.050000 0.000000 0.125000 9163
9165 2 95.110000 211.300000 0.000000 0.125000 9164
9166 2 95.080000 210.550000 0.000000 0.125000 9165
9167 2 95.780000 209.740000 0.000000 0.125000 9166
9168 2 96.500000 208.930000 0.000000 0.125000 9167
9169 2 97.200000 208.140000 0.000000 0.125000 9168
9170 2 97.170000 207.390000 0.000000 0.125000 9169
9171 2 97.880000 206.580000 0.000000 0.125000 9170
9172 2 98.580000 205.770000 0.000000 0.125000 9171
9173 2 98.530000 205.020000 0.000000 0.125000 9172
9174 2 99.250000 204.230000 0.000000 0.125000 9173
9175 2 99.200000 203.460000 0.000000 0.125000 9174
9176 2 99.920000 202.670000 0.000000 0.125000 9175
9177 2 99.880000 201.920000 0.000000 0.125000 9176
9178 2 100.580000 201.110000 0.000000 0.125000 9177
9179 2 101.300000 200.300000 0.000000 0.125000 9178
9180 2 101.250000 199.550000 0.000000 0.125000 9179
9181 2 101.200000 198.800000 0.000000 0.125000 9180
9182 2 101.920000 197.990000 0.000000 0.125000 9181
9183 2 101.880000 197.240000 0.000000 0.125000 9182
9184 2 102.590000 196.450000 0.000000 0.125000 9183
9185 2 102.550000 195.680000 0.000000 0.125000 9184
9186 2 103.250000 194.890000 0.000000 0.125000 9185
9187 2 103.970000 194.080000 0.000000 0.125000 9186
9188 2 104.690000 193.290000 0.000000 0.125000 9187
9189 2 104.630000 192.520000 0.000000 0.125000 9188
9190 2 105.330000 191.730000 0.000000 0.125000 9189
9191 2 105.300000 190.980000 0.000000 0.125000 9190
9192 2 105.250000 190.210000 0.000000 0.125000 9191
9193 2 105.200000 189.450000 0.000000 0.125000 9192
9194 2 105.920000 188.650000 0.000000 0.125000 9193
9195 2 105.880000 187.900000 0.000000 0.125000 9194
9196 2 105.830000 187.150000 0.000000 0.125000 9195
9197 2 106.550000 186.350000 0.000000 0.125000 9196
9198 2 106.500000 185.580000 0.000000 0.125000 9197
9199 2 106.450000 184.830000 0.000000 0.125000 9198
9200 2 107.170000 184.040000 0.000000 0.125000 9199
9201 2 107.130000 183.270000 0.000000 0.125000 9200
9202 2 107.080000 182.520000 0.000000 0.125000 9201
9203 2 107.030000 181.770000 0.000000 0.125000 9202
9204 2 107.740000 180.960000 0.000000 0.125000 9203
9205 2 107.690000 180.200000 0.000000 0.125000 9204
9206 2 107.660000 179.450000 0.000000 0.125000 9205
9207 2 107.610000 178.700000 0.000000 0.125000 9206
9208 2 107.550000 177.930000 0.000000 0.125000 9207
9209 2 107.520000 177.200000 0.000000 0.125000 9208
9210 2 107.470000 176.430000 0.000000 0.125000 9209
9211 2 107.420000 175.670000 0.000000 0.125000 9210
9212 2 107.390000 174.920000 0.000000 0.125000 9211
9213 2 107.340000 174.170000 0.000000 0.125000 9212
9214 2 107.280000 173.400000 0.000000 0.125000 9213
9215 2 107.250000 172.640000 0.000000 0.125000 9214
9216 2 107.200000 171.890000 0.000000 0.125000 9215
9217 2 106.420000 171.180000 0.000000 0.125000 9216
9218 2 105.610000 170.480000 0.000000 0.125000 9217
9219 2 221.020000 339.650000 0.000000 0.125000 8814
9220 2 220.320000 340.440000 0.000000 0.125000 9219
9221 2 219.600000 341.240000 0.000000 0.125000 9220
9222 2 218.830000 341.290000 0.000000 0.125000 9221
9223 2 218.140000 342.100000 0.000000 0.125000 9222
9224 2 217.390000 342.150000 0.000000 0.125000 9223
9225 2 216.670000 342.940000 0.000000 0.125000 9224
9226 2 215.900000 342.990000 0.000000 0.125000 9225
9227 2 215.200000 343.780000 0.000000 0.125000 9226
9228 2 214.430000 343.820000 0.000000 0.125000 9227
9229 2 213.740000 344.620000 0.000000 0.125000 9228
9230 2 212.980000 344.670000 0.000000 0.125000 9229
9231 2 212.230000 344.730000 0.000000 0.125000 9230
9232 2 211.460000 344.760000 0.000000 0.125000 9231
9233 2 210.740000 345.560000 0.000000 0.125000 9232
9234 2 209.990000 345.610000 0.000000 0.125000 9233
9235 2 209.240000 345.660000 0.000000 0.125000 9234
9236 2 208.490000 345.690000 0.000000 0.125000 9235
9237 2 207.730000 345.740000 0.000000 0.125000 9236
9238 2 206.960000 345.800000 0.000000 0.125000 9237
9239 2 206.210000 345.840000 0.000000 0.125000 9238
9240 2 205.450000 345.870000 0.000000 0.125000 9239
9241 2 204.700000 345.920000 0.000000 0.125000 9240
9242 2 203.950000 345.970000 0.000000 0.125000 9241
9243 2 203.140000 345.250000 0.000000 0.125000 9242
9244 2 202.390000 345.300000 0.000000 0.125000 9243
9245 2 201.640000 345.340000 0.000000 0.125000 9244
9246 2 200.890000 345.380000 0.000000 0.125000 9245
9247 2 200.120000 345.420000 0.000000 0.125000 9246
9248 2 199.360000 345.480000 0.000000 0.125000 9247
9249 2 198.610000 345.530000 0.000000 0.125000 9248
9250 2 197.860000 345.560000 0.000000 0.125000 9249
9251 2 197.100000 345.610000 0.000000 0.125000 9250
9252 2 196.330000 345.650000 0.000000 0.125000 9251
9253 2 195.600000 345.710000 0.000000 0.125000 9252
9254 2 194.830000 345.740000 0.000000 0.125000 9253
9255 2 194.080000 345.790000 0.000000 0.125000 9254
9256 2 193.320000 345.840000 0.000000 0.125000 9255
9257 2 192.570000 345.870000 0.000000 0.125000 9256
9258 2 191.800000 345.920000 0.000000 0.125000 9257
9259 2 191.050000 345.970000 0.000000 0.125000 9258
9260 2 190.300000 346.010000 0.000000 0.125000 9259
9261 2 189.540000 346.050000 0.000000 0.125000 9260
9262 2 188.790000 346.100000 0.000000 0.125000 9261
9263 2 188.040000 346.130000 0.000000 0.125000 9262
9264 2 187.270000 346.190000 0.000000 0.125000 9263
9265 2 186.520000 346.240000 0.000000 0.125000 9264
9266 2 185.760000 346.280000 0.000000 0.125000 9265
9267 2 185.010000 346.320000 0.000000 0.125000 9266
9268 2 184.240000 346.360000 0.000000 0.125000 9267
9269 2 183.490000 346.410000 0.000000 0.125000 9268
9270 2 182.740000 346.460000 0.000000 0.125000 9269
9271 2 181.990000 346.500000 0.000000 0.125000 9270
9272 2 181.230000 346.550000 0.000000 0.125000 9271
9273 2 180.460000 346.590000 0.000000 0.125000 9272
9274 2 179.700000 346.630000 0.000000 0.125000 9273
9275 2 178.950000 346.680000 0.000000 0.125000 9274
9276 2 178.200000 346.730000 0.000000 0.125000 9275
9277 2 177.430000 346.760000 0.000000 0.125000 9276
9278 2 176.680000 346.810000 0.000000 0.125000 9277
9279 2 175.930000 346.860000 0.000000 0.125000 9278
9280 2 175.170000 346.900000 0.000000 0.125000 9279
9281 2 174.420000 346.940000 0.000000 0.125000 9280
9282 2 173.670000 346.990000 0.000000 0.125000 9281
9283 2 172.900000 347.040000 0.000000 0.125000 9282
9284 2 172.140000 347.070000 0.000000 0.125000 9283
9285 2 171.390000 347.120000 0.000000 0.125000 9284
9286 2 170.640000 347.170000 0.000000 0.125000 9285
9287 2 169.870000 347.220000 0.000000 0.125000 9286
9288 2 169.120000 347.250000 0.000000 0.125000 9287
9289 2 168.390000 347.300000 0.000000 0.125000 9288
9290 2 167.620000 347.350000 0.000000 0.125000 9289
9291 2 166.860000 347.380000 0.000000 0.125000 9290
9292 2 166.110000 347.440000 0.000000 0.125000 9291
9293 2 165.360000 347.490000 0.000000 0.125000 9292
9294 2 164.640000 348.290000 0.000000 0.125000 9293
9295 2 163.890000 348.320000 0.000000 0.125000 9294
9296 2 163.140000 348.370000 0.000000 0.125000 9295
9297 2 162.370000 348.420000 0.000000 0.125000 9296
9298 2 161.610000 348.470000 0.000000 0.125000 9297
9299 2 160.860000 348.500000 0.000000 0.125000 9298
9300 2 160.110000 348.550000 0.000000 0.125000 9299
9301 2 159.350000 348.600000 0.000000 0.125000 9300
9302 2 158.580000 348.630000 0.000000 0.125000 9301
9303 2 157.850000 348.680000 0.000000 0.125000 9302
9304 2 157.120000 349.490000 0.000000 0.125000 9303
9305 2 156.420000 350.290000 0.000000 0.125000 9304
9306 2 155.650000 350.320000 0.000000 0.125000 9305
9307 2 154.900000 350.370000 0.000000 0.125000 9306
9308 2 154.140000 350.420000 0.000000 0.125000 9307
9309 2 153.390000 350.460000 0.000000 0.125000 9308
9310 2 152.640000 350.500000 0.000000 0.125000 9309
9311 2 151.830000 349.800000 0.000000 0.125000 9310
9312 2 151.080000 349.840000 0.000000 0.125000 9311
9313 2 150.270000 349.120000 0.000000 0.125000 9312
9314 2 149.490000 348.420000 0.000000 0.125000 9313
9315 2 148.730000 348.470000 0.000000 0.125000 9314
9316 2 147.960000 348.500000 0.000000 0.125000 9315
9317 2 147.200000 348.550000 0.000000 0.125000 9316
9318 2 146.420000 347.840000 0.000000 0.125000 9317
9319 2 145.650000 347.880000 0.000000 0.125000 9318
9320 2 144.850000 347.170000 0.000000 0.125000 9319
9321 2 144.050000 346.470000 0.000000 0.125000 9320
9322 2 143.300000 346.500000 0.000000 0.125000 9321
9323 2 142.540000 346.550000 0.000000 0.125000 9322
9324 2 141.770000 346.610000 0.000000 0.125000 9323
9325 2 141.020000 346.650000 0.000000 0.125000 9324
9326 2 140.270000 346.680000 0.000000 0.125000 9325
9327 2 139.520000 346.730000 0.000000 0.125000 9326
9328 2 138.770000 346.780000 0.000000 0.125000 9327
9329 2 138.010000 346.820000 0.000000 0.125000 9328
9330 2 137.240000 346.860000 0.000000 0.125000 9329
9331 2 136.490000 346.910000 0.000000 0.125000 9330
9332 2 135.740000 346.960000 0.000000 0.125000 9331
9333 2 134.980000 346.990000 0.000000 0.125000 9332
9334 2 134.210000 347.040000 0.000000 0.125000 9333
9335 2 133.460000 347.100000 0.000000 0.125000 9334
9336 2 132.710000 347.130000 0.000000 0.125000 9335
9337 2 131.950000 347.170000 0.000000 0.125000 9336
9338 2 131.200000 347.220000 0.000000 0.125000 9337
9339 2 130.450000 347.260000 0.000000 0.125000 9338
9340 2 129.740000 348.060000 0.000000 0.125000 9339
9341 2 128.980000 348.110000 0.000000 0.125000 9340
9342 2 128.270000 348.910000 0.000000 0.125000 9341
9343 2 127.520000 348.960000 0.000000 0.125000 9342
9344 2 126.800000 349.750000 0.000000 0.125000 9343
9345 2 126.030000 349.800000 0.000000 0.125000 9344
9346 2 125.280000 349.850000 0.000000 0.125000 9345
9347 2 124.530000 349.880000 0.000000 0.125000 9346
9348 2 123.780000 349.930000 0.000000 0.125000 9347
9349 2 123.020000 349.980000 0.000000 0.125000 9348
9350 2 122.270000 350.030000 0.000000 0.125000 9349
9351 2 121.500000 350.060000 0.000000 0.125000 9350
9352 2 120.750000 350.110000 0.000000 0.125000 9351
9353 2 120.000000 350.170000 0.000000 0.125000 9352
9354 2 119.280000 350.970000 0.000000 0.125000 9353
9355 2 118.530000 351.000000 0.000000 0.125000 9354
9356 2 117.780000 351.050000 0.000000 0.125000 9355
9357 2 117.030000 351.100000 0.000000 0.125000 9356
9358 2 116.270000 351.130000 0.000000 0.125000 9357
9359 2 115.500000 351.180000 0.000000 0.125000 9358
9360 2 114.750000 351.230000 0.000000 0.125000 9359
9361 2 114.000000 351.280000 0.000000 0.125000 9360
9362 2 113.240000 351.310000 0.000000 0.125000 9361
9363 2 112.470000 351.360000 0.000000 0.125000 9362
9364 2 111.740000 351.410000 0.000000 0.125000 9363
9365 2 110.970000 351.460000 0.000000 0.125000 9364
9366 2 104.830000 350.290000 0.000000 0.125000 9365
9367 2 104.780000 349.540000 0.000000 0.125000 9366
9368 2 104.750000 348.790000 0.000000 0.125000 9367
9369 2 104.700000 348.030000 0.000000 0.125000 9368
9370 2 104.640000 347.260000 0.000000 0.125000 9369
9371 2 104.610000 346.510000 0.000000 0.125000 9370
9372 2 104.560000 345.750000 0.000000 0.125000 9371
9373 2 104.530000 344.990000 0.000000 0.125000 9372
9374 2 104.470000 344.240000 0.000000 0.125000 9373
9375 2 104.440000 343.490000 0.000000 0.125000 9374
9376 2 104.390000 342.730000 0.000000 0.125000 9375
9377 2 103.580000 342.030000 0.000000 0.125000 9376
9378 2 103.530000 341.280000 0.000000 0.125000 9377
9379 2 103.500000 340.510000 0.000000 0.125000 9378
9380 2 102.700000 339.800000 0.000000 0.125000 9379
9381 2 102.660000 339.040000 0.000000 0.125000 9380
9382 2 102.610000 338.290000 0.000000 0.125000 9381
9383 2 101.810000 337.570000 0.000000 0.125000 9382
9384 2 101.770000 336.810000 0.000000 0.125000 9383
9385 2 101.720000 336.060000 0.000000 0.125000 9384
9386 2 100.920000 335.360000 0.000000 0.125000 9385
9387 2 100.880000 334.600000 0.000000 0.125000 9386
9388 2 100.830000 333.850000 0.000000 0.125000 9387
9389 2 100.030000 333.130000 0.000000 0.125000 9388
9390 2 99.240000 332.420000 0.000000 0.125000 9389
9391 2 99.190000 331.660000 0.000000 0.125000 9390
9392 2 99.140000 330.900000 0.000000 0.125000 9391
9393 2 98.330000 330.210000 0.000000 0.125000 9392
9394 2 98.300000 329.440000 0.000000 0.125000 9393
9395 2 98.250000 328.680000 0.000000 0.125000 9394
9396 2 98.200000 327.920000 0.000000 0.125000 9395
9397 2 97.410000 327.220000 0.000000 0.125000 9396
9398 2 97.360000 326.460000 0.000000 0.125000 9397
9399 2 96.560000 325.740000 0.000000 0.125000 9398
9400 2 96.520000 324.990000 0.000000 0.125000 9399
9401 2 96.470000 324.240000 0.000000 0.125000 9400
9402 2 95.670000 323.510000 0.000000 0.125000 9401
9403 2 95.630000 322.760000 0.000000 0.125000 9402
9404 2 94.830000 322.060000 0.000000 0.125000 9403
9405 2 94.780000 321.300000 0.000000 0.125000 9404
9406 2 94.740000 320.550000 0.000000 0.125000 9405
9407 2 94.690000 319.800000 0.000000 0.125000 9406
9408 2 94.640000 319.040000 0.000000 0.125000 9407
9409 2 94.610000 318.280000 0.000000 0.125000 9408
9410 2 94.550000 317.510000 0.000000 0.125000 9409
9411 2 94.500000 316.760000 0.000000 0.125000 9410
9412 2 94.470000 316.010000 0.000000 0.125000 9411
9413 2 94.420000 315.250000 0.000000 0.125000 9412
9414 2 94.380000 314.490000 0.000000 0.125000 9413
9415 2 95.090000 313.710000 0.000000 0.125000 9414
9416 2 95.800000 312.900000 0.000000 0.125000 9415
9417 2 95.770000 312.130000 0.000000 0.125000 9416
9418 2 96.470000 311.350000 0.000000 0.125000 9417
9419 2 96.420000 310.590000 0.000000 0.125000 9418
9420 2 97.140000 309.790000 0.000000 0.125000 9419
9421 2 97.840000 308.990000 0.000000 0.125000 9420
9422 2 97.800000 308.240000 0.000000 0.125000 9421
9423 2 98.520000 307.420000 0.000000 0.125000 9422
9424 2 99.220000 306.620000 0.000000 0.125000 9423
9425 2 99.940000 305.840000 0.000000 0.125000 9424
9426 2 99.890000 305.070000 0.000000 0.125000 9425
9427 2 100.610000 304.280000 0.000000 0.125000 9426
9428 2 101.300000 303.470000 0.000000 0.125000 9427
9429 2 102.030000 302.670000 0.000000 0.125000 9428
9430 2 102.750000 301.860000 0.000000 0.125000 9429
9431 2 103.490000 301.820000 0.000000 0.125000 9430
9432 2 104.190000 301.010000 0.000000 0.125000 9431
9433 2 104.950000 300.980000 0.000000 0.125000 9432
9434 2 105.670000 300.170000 0.000000 0.125000 9433
9435 2 106.420000 300.130000 0.000000 0.125000 9434
9436 2 104.130000 351.090000 0.000000 0.125000 9366
9437 2 104.170000 351.850000 0.000000 0.125000 9436
9438 2 104.200000 352.600000 0.000000 0.125000 9437
9439 2 104.250000 353.360000 0.000000 0.125000 9438
9440 2 104.300000 354.110000 0.000000 0.125000 9439
9441 2 104.330000 354.870000 0.000000 0.125000 9440
9442 2 104.390000 355.620000 0.000000 0.125000 9441
9443 2 104.440000 356.380000 0.000000 0.125000 9442
9444 2 104.470000 357.130000 0.000000 0.125000 9443
9445 2 104.520000 357.880000 0.000000 0.125000 9444
9446 2 104.560000 358.650000 0.000000 0.125000 9445
9447 2 104.610000 359.410000 0.000000 0.125000 9446
9448 2 104.660000 360.170000 0.000000 0.125000 9447
9449 2 104.690000 360.920000 0.000000 0.125000 9448
9450 2 104.750000 361.670000 0.000000 0.125000 9449
9451 2 104.780000 362.430000 0.000000 0.125000 9450
9452 2 104.830000 363.190000 0.000000 0.125000 9451
9453 2 104.890000 363.930000 0.000000 0.125000 9452
9454 2 104.920000 364.690000 0.000000 0.125000 9453
9455 2 104.970000 365.460000 0.000000 0.125000 9454
9456 2 105.000000 366.210000 0.000000 0.125000 9455
9457 2 105.050000 366.970000 0.000000 0.125000 9456
9458 2 105.090000 367.730000 0.000000 0.125000 9457
9459 2 105.140000 368.490000 0.000000 0.125000 9458
9460 2 105.190000 369.240000 0.000000 0.125000 9459
9461 2 105.240000 369.990000 0.000000 0.125000 9460
9462 2 105.280000 370.740000 0.000000 0.125000 9461
9463 2 105.310000 371.490000 0.000000 0.125000 9462
9464 2 105.380000 372.250000 0.000000 0.125000 9463
9465 2 105.420000 373.010000 0.000000 0.125000 9464
9466 2 105.450000 373.780000 0.000000 0.125000 9465
9467 2 105.500000 374.530000 0.000000 0.125000 9466
9468 2 105.550000 375.290000 0.000000 0.125000 9467
9469 2 105.580000 376.050000 0.000000 0.125000 9468
9470 2 105.640000 376.790000 0.000000 0.125000 9469
9471 2 105.690000 377.550000 0.000000 0.125000 9470
9472 2 105.720000 378.300000 0.000000 0.125000 9471
9473 2 105.770000 379.060000 0.000000 0.125000 9472
9474 2 105.800000 379.810000 0.000000 0.125000 9473
9475 2 105.860000 380.570000 0.000000 0.125000 9474
9476 2 106.670000 381.290000 0.000000 0.125000 9475
9477 2 106.700000 382.040000 0.000000 0.125000 9476
9478 2 106.750000 382.790000 0.000000 0.125000 9477
9479 2 106.800000 383.550000 0.000000 0.125000 9478
9480 2 106.830000 384.300000 0.000000 0.125000 9479
9481 2 106.880000 385.050000 0.000000 0.125000 9480
9482 2 107.690000 385.780000 0.000000 0.125000 9481
9483 2 108.490000 386.490000 0.000000 0.125000 9482
9484 2 108.530000 387.240000 0.000000 0.125000 9483
9485 2 109.330000 387.940000 0.000000 0.125000 9484
9486 2 109.380000 388.710000 0.000000 0.125000 9485
9487 2 110.170000 389.420000 0.000000 0.125000 9486
9488 2 110.220000 390.170000 0.000000 0.125000 9487
9489 2 111.030000 390.880000 0.000000 0.125000 9488
9490 2 111.080000 391.650000 0.000000 0.125000 9489
9491 2 111.110000 392.410000 0.000000 0.125000 9490
9492 2 111.910000 393.110000 0.000000 0.125000 9491
9493 2 111.950000 393.870000 0.000000 0.125000 9492
9494 2 112.000000 394.620000 0.000000 0.125000 9493
9495 2 112.030000 395.380000 0.000000 0.125000 9494
9496 2 112.080000 396.120000 0.000000 0.125000 9495
9497 2 112.140000 396.880000 0.000000 0.125000 9496
9498 2 112.170000 397.650000 0.000000 0.125000 9497
9499 2 112.970000 398.360000 0.000000 0.125000 9498
9500 2 113.030000 399.110000 0.000000 0.125000 9499
9501 2 113.060000 399.860000 0.000000 0.125000 9500
9502 2 113.860000 400.590000 0.000000 0.125000 9501
9503 2 113.920000 401.340000 0.000000 0.125000 9502
9504 2 113.970000 402.100000 0.000000 0.125000 9503
9505 2 114.000000 402.860000 0.000000 0.125000 9504
9506 2 114.050000 403.610000 0.000000 0.125000 9505
9507 2 114.080000 404.360000 0.000000 0.125000 9506
9508 2 114.140000 405.110000 0.000000 0.125000 9507
9509 2 114.190000 405.870000 0.000000 0.125000 9508
9510 2 114.220000 406.620000 0.000000 0.125000 9509
9511 2 114.280000 407.380000 0.000000 0.125000 9510
9512 2 114.310000 408.150000 0.000000 0.125000 9511
9513 2 114.360000 408.910000 0.000000 0.125000 9512
9514 2 114.390000 409.660000 0.000000 0.125000 9513
9515 2 113.780000 411.970000 0.000000 0.125000 9514
9516 2 113.060000 412.760000 0.000000 0.125000 9515
9517 2 113.110000 413.530000 0.000000 0.125000 9516
9518 2 113.160000 414.280000 0.000000 0.125000 9517
9519 2 113.190000 415.030000 0.000000 0.125000 9518
9520 2 113.250000 415.790000 0.000000 0.125000 9519
9521 2 112.530000 416.590000 0.000000 0.125000 9520
9522 2 112.580000 417.340000 0.000000 0.125000 9521
9523 2 111.880000 418.150000 0.000000 0.125000 9522
9524 2 111.920000 418.910000 0.000000 0.125000 9523
9525 2 111.190000 419.710000 0.000000 0.125000 9524
9526 2 110.490000 420.490000 0.000000 0.125000 9525
9527 2 109.780000 421.300000 0.000000 0.125000 9526
9528 2 109.060000 422.110000 0.000000 0.125000 9527
9529 2 108.360000 422.900000 0.000000 0.125000 9528
9530 2 107.610000 422.940000 0.000000 0.125000 9529
9531 2 106.840000 422.990000 0.000000 0.125000 9530
9532 2 106.080000 423.040000 0.000000 0.125000 9531
9533 2 105.330000 423.070000 0.000000 0.125000 9532
9534 2 104.580000 423.110000 0.000000 0.125000 9533
9535 2 103.810000 423.170000 0.000000 0.125000 9534
9536 2 103.050000 423.220000 0.000000 0.125000 9535
9537 2 102.310000 423.250000 0.000000 0.125000 9536
9538 2 101.550000 423.300000 0.000000 0.125000 9537
9539 2 100.800000 423.350000 0.000000 0.125000 9538
9540 2 100.080000 424.150000 0.000000 0.125000 9539
9541 2 99.330000 424.180000 0.000000 0.125000 9540
9542 2 98.580000 424.240000 0.000000 0.125000 9541
9543 2 97.810000 424.290000 0.000000 0.125000 9542
9544 2 97.110000 425.090000 0.000000 0.125000 9543
9545 2 96.390000 425.880000 0.000000 0.125000 9544
9546 2 95.690000 426.680000 0.000000 0.125000 9545
9547 2 94.970000 427.490000 0.000000 0.125000 9546
9548 2 94.270000 428.290000 0.000000 0.125000 9547
9549 2 93.550000 429.090000 0.000000 0.125000 9548
9550 2 92.830000 429.880000 0.000000 0.125000 9549
9551 2 92.080000 429.920000 0.000000 0.125000 9550
9552 2 91.380000 430.730000 0.000000 0.125000 9551
9553 2 90.610000 430.780000 0.000000 0.125000 9552
9554 2 89.860000 430.820000 0.000000 0.125000 9553
9555 2 89.110000 430.860000 0.000000 0.125000 9554
9556 2 88.340000 430.910000 0.000000 0.125000 9555
9557 2 87.550000 430.190000 0.000000 0.125000 9556
9558 2 86.750000 429.490000 0.000000 0.125000 9557
9559 2 86.000000 429.540000 0.000000 0.125000 9558
9560 2 85.240000 429.570000 0.000000 0.125000 9559
9561 2 84.490000 429.620000 0.000000 0.125000 9560
9562 2 83.720000 429.670000 0.000000 0.125000 9561
9563 2 82.970000 429.720000 0.000000 0.125000 9562
9564 2 82.220000 429.760000 0.000000 0.125000 9563
9565 2 81.450000 429.800000 0.000000 0.125000 9564
9566 2 80.700000 429.850000 0.000000 0.125000 9565
9567 2 79.940000 429.880000 0.000000 0.125000 9566
9568 2 79.190000 429.940000 0.000000 0.125000 9567
9569 2 78.440000 429.990000 0.000000 0.125000 9568
9570 2 77.690000 430.030000 0.000000 0.125000 9569
9571 2 76.920000 430.060000 0.000000 0.125000 9570
9572 2 76.170000 430.110000 0.000000 0.125000 9571
9573 2 75.420000 430.160000 0.000000 0.125000 9572
9574 2 74.660000 430.210000 0.000000 0.125000 9573
9575 2 73.890000 430.250000 0.000000 0.125000 9574
9576 2 73.140000 430.300000 0.000000 0.125000 9575
9577 2 72.390000 430.340000 0.000000 0.125000 9576
9578 2 71.640000 430.370000 0.000000 0.125000 9577
9579 2 70.880000 430.430000 0.000000 0.125000 9578
9580 2 70.110000 430.480000 0.000000 0.125000 9579
9581 2 69.360000 430.510000 0.000000 0.125000 9580
9582 2 68.610000 430.560000 0.000000 0.125000 9581
9583 2 67.840000 430.610000 0.000000 0.125000 9582
9584 2 67.090000 430.650000 0.000000 0.125000 9583
9585 2 66.330000 430.690000 0.000000 0.125000 9584
9586 2 65.580000 430.740000 0.000000 0.125000 9585
9587 2 64.780000 430.030000 0.000000 0.125000 9586
9588 2 64.030000 430.060000 0.000000 0.125000 9587
9589 2 63.270000 430.110000 0.000000 0.125000 9588
9590 2 62.520000 430.170000 0.000000 0.125000 9589
9591 2 61.770000 430.210000 0.000000 0.125000 9590
9592 2 61.010000 430.240000 0.000000 0.125000 9591
9593 2 60.240000 430.300000 0.000000 0.125000 9592
9594 2 59.490000 430.340000 0.000000 0.125000 9593
9595 2 58.740000 430.380000 0.000000 0.125000 9594
9596 2 57.980000 430.420000 0.000000 0.125000 9595
9597 2 57.270000 431.240000 0.000000 0.125000 9596
9598 2 56.560000 432.030000 0.000000 0.125000 9597
9599 2 55.810000 432.060000 0.000000 0.125000 9598
9600 2 55.090000 432.870000 0.000000 0.125000 9599
9601 2 54.340000 432.920000 0.000000 0.125000 9600
9602 2 53.590000 432.960000 0.000000 0.125000 9601
9603 2 52.870000 433.760000 0.000000 0.125000 9602
9604 2 101.160000 403.610000 0.000000 0.125000 9501
9605 2 100.390000 403.660000 0.000000 0.125000 9604
9606 2 99.640000 403.690000 0.000000 0.125000 9605
9607 2 98.880000 403.740000 0.000000 0.125000 9606
9608 2 98.130000 403.800000 0.000000 0.125000 9607
9609 2 97.360000 403.840000 0.000000 0.125000 9608
9610 2 96.610000 403.870000 0.000000 0.125000 9609
9611 2 95.860000 403.920000 0.000000 0.125000 9610
9612 2 95.110000 403.970000 0.000000 0.125000 9611
9613 2 94.340000 404.000000 0.000000 0.125000 9612
9614 2 93.580000 404.050000 0.000000 0.125000 9613
9615 2 92.800000 403.350000 0.000000 0.125000 9614
9616 2 92.030000 403.380000 0.000000 0.125000 9615
9617 2 91.280000 403.420000 0.000000 0.125000 9616
9618 2 90.520000 403.470000 0.000000 0.125000 9617
9619 2 89.720000 402.760000 0.000000 0.125000 9618
9620 2 88.970000 402.800000 0.000000 0.125000 9619
9621 2 88.170000 402.100000 0.000000 0.125000 9620
9622 2 87.360000 401.380000 0.000000 0.125000 9621
9623 2 86.560000 400.670000 0.000000 0.125000 9622
9624 2 85.770000 399.960000 0.000000 0.125000 9623
9625 2 84.970000 399.240000 0.000000 0.125000 9624
9626 2 84.170000 398.550000 0.000000 0.125000 9625
9627 2 83.410000 398.590000 0.000000 0.125000 9626
9628 2 82.610000 397.860000 0.000000 0.125000 9627
9629 2 81.800000 397.170000 0.000000 0.125000 9628
9630 2 81.020000 396.460000 0.000000 0.125000 9629
9631 2 80.200000 395.740000 0.000000 0.125000 9630
9632 2 79.440000 395.790000 0.000000 0.125000 9631
9633 2 78.690000 395.820000 0.000000 0.125000 9632
9634 2 77.940000 395.870000 0.000000 0.125000 9633
9635 2 77.170000 395.920000 0.000000 0.125000 9634
9636 2 76.420000 395.970000 0.000000 0.125000 9635
9637 2 75.670000 396.000000 0.000000 0.125000 9636
9638 2 74.920000 396.050000 0.000000 0.125000 9637
9639 2 74.160000 396.100000 0.000000 0.125000 9638
9640 2 73.410000 396.150000 0.000000 0.125000 9639
9641 2 72.640000 396.180000 0.000000 0.125000 9640
9642 2 71.890000 396.230000 0.000000 0.125000 9641
9643 2 71.130000 396.280000 0.000000 0.125000 9642
9644 2 70.380000 396.310000 0.000000 0.125000 9643
9645 2 69.630000 396.360000 0.000000 0.125000 9644
9646 2 68.880000 396.410000 0.000000 0.125000 9645
9647 2 68.110000 396.460000 0.000000 0.125000 9646
9648 2 67.360000 396.490000 0.000000 0.125000 9647
9649 2 66.610000 396.540000 0.000000 0.125000 9648
9650 2 65.840000 396.590000 0.000000 0.125000 9649
9651 2 65.090000 396.630000 0.000000 0.125000 9650
9652 2 64.330000 396.670000 0.000000 0.125000 9651
9653 2 63.580000 396.720000 0.000000 0.125000 9652
9654 2 62.810000 396.760000 0.000000 0.125000 9653
9655 2 62.080000 396.800000 0.000000 0.125000 9654
9656 2 61.310000 396.860000 0.000000 0.125000 9655
9657 2 60.560000 396.900000 0.000000 0.125000 9656
9658 2 59.810000 396.940000 0.000000 0.125000 9657
9659 2 59.050000 396.990000 0.000000 0.125000 9658
9660 2 283.000000 297.300000 0.000000 0.125000 1766
9661 2 283.740000 297.260000 0.000000 0.125000 9660
9662 2 284.500000 297.220000 0.000000 0.125000 9661
9663 2 285.260000 297.170000 0.000000 0.125000 9662
9664 2 286.060000 297.880000 0.000000 0.125000 9663
9665 2 286.860000 298.600000 0.000000 0.125000 9664
9666 2 286.920000 299.360000 0.000000 0.125000 9665
9667 2 287.720000 300.060000 0.000000 0.125000 9666
9668 2 288.470000 300.010000 0.000000 0.125000 9667
9669 2 289.220000 299.980000 0.000000 0.125000 9668
9670 2 289.980000 299.930000 0.000000 0.125000 9669
9671 2 290.740000 299.880000 0.000000 0.125000 9670
9672 2 291.490000 299.840000 0.000000 0.125000 9671
9673 2 292.240000 299.800000 0.000000 0.125000 9672
9674 2 293.000000 299.750000 0.000000 0.125000 9673
9675 2 293.760000 299.720000 0.000000 0.125000 9674
9676 2 294.530000 299.670000 0.000000 0.125000 9675
9677 2 295.230000 298.860000 0.000000 0.125000 9676
9678 2 295.990000 298.810000 0.000000 0.125000 9677
9679 2 296.690000 298.000000 0.000000 0.125000 9678
9680 2 297.440000 297.970000 0.000000 0.125000 9679
9681 2 298.160000 297.170000 0.000000 0.125000 9680
9682 2 298.110000 296.420000 0.000000 0.125000 9681
9683 2 298.870000 296.370000 0.000000 0.125000 9682
9684 2 299.600000 295.560000 0.000000 0.125000 9683
9685 2 300.350000 295.530000 0.000000 0.125000 9684
9686 2 301.050000 294.730000 0.000000 0.125000 9685
9687 2 301.760000 293.930000 0.000000 0.125000 9686
9688 2 302.510000 293.870000 0.000000 0.125000 9687
9689 2 303.280000 293.840000 0.000000 0.125000 9688
9690 2 304.040000 293.800000 0.000000 0.125000 9689
9691 2 304.740000 292.990000 0.000000 0.125000 9690
9692 2 305.490000 292.940000 0.000000 0.125000 9691
9693 2 306.250000 292.910000 0.000000 0.125000 9692
9694 2 307.010000 292.860000 0.000000 0.125000 9693
9695 2 307.760000 292.800000 0.000000 0.125000 9694
9696 2 308.530000 292.760000 0.000000 0.125000 9695
9697 2 309.290000 292.730000 0.000000 0.125000 9696
9698 2 309.990000 291.920000 0.000000 0.125000 9697
9699 2 310.740000 291.870000 0.000000 0.125000 9698
9700 2 311.490000 291.820000 0.000000 0.125000 9699
9701 2 312.250000 291.790000 0.000000 0.125000 9700
9702 2 312.980000 290.980000 0.000000 0.125000 9701
9703 2 313.730000 290.930000 0.000000 0.125000 9702
9704 2 314.490000 290.900000 0.000000 0.125000 9703
9705 2 315.240000 290.860000 0.000000 0.125000 9704
9706 2 315.990000 290.800000 0.000000 0.125000 9705
9707 2 316.740000 290.750000 0.000000 0.125000 9706
9708 2 317.460000 289.970000 0.000000 0.125000 9707
9709 2 318.170000 289.170000 0.000000 0.125000 9708
9710 2 318.870000 288.360000 0.000000 0.125000 9709
9711 2 319.600000 287.550000 0.000000 0.125000 9710
9712 2 320.300000 286.760000 0.000000 0.125000 9711
9713 2 321.010000 285.960000 0.000000 0.125000 9712
9714 2 321.730000 285.160000 0.000000 0.125000 9713
9715 2 321.670000 284.410000 0.000000 0.125000 9714
9716 2 321.630000 283.650000 0.000000 0.125000 9715
9717 2 321.600000 282.880000 0.000000 0.125000 9716
9718 2 321.550000 282.130000 0.000000 0.125000 9717
9719 2 321.490000 281.370000 0.000000 0.125000 9718
9720 2 234.510000 208.370000 0.000000 0.125000 1681
9721 2 235.270000 208.330000 0.000000 0.125000 9720
9722 2 236.020000 208.300000 0.000000 0.125000 9721
9723 2 236.790000 208.240000 0.000000 0.125000 9722
9724 2 237.540000 208.200000 0.000000 0.125000 9723
9725 2 238.300000 208.150000 0.000000 0.125000 9724
9726 2 239.050000 208.110000 0.000000 0.125000 9725
9727 2 239.820000 208.070000 0.000000 0.125000 9726
9728 2 240.550000 208.020000 0.000000 0.125000 9727
9729 2 241.320000 207.980000 0.000000 0.125000 9728
9730 2 242.080000 207.920000 0.000000 0.125000 9729
9731 2 242.830000 207.890000 0.000000 0.125000 9730
9732 2 243.620000 208.610000 0.000000 0.125000 9731
9733 2 244.390000 208.570000 0.000000 0.125000 9732
9734 2 245.140000 208.510000 0.000000 0.125000 9733
9735 2 245.890000 208.460000 0.000000 0.125000 9734
9736 2 246.650000 208.420000 0.000000 0.125000 9735
9737 2 247.420000 208.390000 0.000000 0.125000 9736
9738 2 248.150000 208.330000 0.000000 0.125000 9737
9739 2 248.980000 209.050000 0.000000 0.125000 9738
9740 2 249.020000 209.800000 0.000000 0.125000 9739
9741 2 249.730000 209.010000 0.000000 0.125000 9740
9742 2 250.430000 208.200000 0.000000 0.125000 9741
9743 2 251.140000 207.390000 0.000000 0.125000 9742
9744 2 251.860000 206.610000 0.000000 0.125000 9743
9745 2 252.570000 205.800000 0.000000 0.125000 9744
9746 2 253.290000 204.990000 0.000000 0.125000 9745
9747 2 253.990000 204.200000 0.000000 0.125000 9746
9748 2 254.760000 204.150000 0.000000 0.125000 9747
9749 2 255.510000 204.110000 0.000000 0.125000 9748
9750 2 256.220000 203.300000 0.000000 0.125000 9749
9751 2 256.920000 202.510000 0.000000 0.125000 9750
9752 2 257.650000 201.700000 0.000000 0.125000 9751
9753 2 258.400000 201.650000 0.000000 0.125000 9752
9754 2 259.110000 200.860000 0.000000 0.125000 9753
9755 2 259.860000 200.830000 0.000000 0.125000 9754
9756 2 260.570000 200.020000 0.000000 0.125000 9755
9757 2 261.340000 199.980000 0.000000 0.125000 9756
9758 2 262.040000 199.170000 0.000000 0.125000 9757
9759 2 262.800000 199.120000 0.000000 0.125000 9758
9760 2 263.510000 198.330000 0.000000 0.125000 9759
9761 2 264.220000 197.520000 0.000000 0.125000 9760
9762 2 264.970000 197.490000 0.000000 0.125000 9761
9763 2 265.730000 197.450000 0.000000 0.125000 9762
9764 2 266.490000 197.390000 0.000000 0.125000 9763
9765 2 267.240000 197.350000 0.000000 0.125000 9764
9766 2 267.960000 196.550000 0.000000 0.125000 9765
9767 2 268.720000 196.510000 0.000000 0.125000 9766
9768 2 269.420000 195.700000 0.000000 0.125000 9767
9769 2 270.170000 195.650000 0.000000 0.125000 9768
9770 2 270.880000 194.860000 0.000000 0.125000 9769
9771 2 271.650000 194.830000 0.000000 0.125000 9770
9772 2 272.400000 194.770000 0.000000 0.125000 9771
9773 2 273.160000 194.730000 0.000000 0.125000 9772
9774 2 273.920000 194.680000 0.000000 0.125000 9773
9775 2 274.670000 194.640000 0.000000 0.125000 9774
9776 2 275.420000 194.600000 0.000000 0.125000 9775
9777 2 276.170000 194.550000 0.000000 0.125000 9776
9778 2 276.930000 194.510000 0.000000 0.125000 9777
9779 2 277.680000 194.450000 0.000000 0.125000 9778
9780 2 278.440000 194.420000 0.000000 0.125000 9779
9781 2 279.210000 194.370000 0.000000 0.125000 9780
9782 2 279.970000 194.330000 0.000000 0.125000 9781
9783 2 280.720000 194.290000 0.000000 0.125000 9782
9784 2 281.470000 194.240000 0.000000 0.125000 9783
9785 2 282.180000 193.430000 0.000000 0.125000 9784
9786 2 282.930000 193.390000 0.000000 0.125000 9785
9787 2 283.690000 193.350000 0.000000 0.125000 9786
9788 2 284.420000 192.550000 0.000000 0.125000 9787
9789 2 285.170000 192.510000 0.000000 0.125000 9788
9790 2 285.860000 191.700000 0.000000 0.125000 9789
9791 2 286.620000 191.640000 0.000000 0.125000 9790
9792 2 287.350000 190.860000 0.000000 0.125000 9791
9793 2 288.050000 190.050000 0.000000 0.125000 9792
9794 2 288.750000 189.240000 0.000000 0.125000 9793
9795 2 289.480000 188.450000 0.000000 0.125000 9794
9796 2 290.240000 188.400000 0.000000 0.125000 9795
9797 2 290.930000 187.610000 0.000000 0.125000 9796
9798 2 291.690000 187.570000 0.000000 0.125000 9797
9799 2 292.410000 186.770000 0.000000 0.125000 9798
9800 2 293.170000 186.730000 0.000000 0.125000 9799
9801 2 293.870000 185.900000 0.000000 0.125000 9800
9802 2 277.810000 145.140000 0.000000 0.125000 1611
9803 2 277.060000 145.200000 0.000000 0.125000 9802
9804 2 276.350000 145.990000 0.000000 0.125000 9803
9805 2 275.590000 146.020000 0.000000 0.125000 9804
9806 2 274.820000 146.080000 0.000000 0.125000 9805
9807 2 274.100000 146.120000 0.000000 0.125000 9806
9808 2 273.340000 146.170000 0.000000 0.125000 9807
9809 2 272.530000 145.450000 0.000000 0.125000 9808
9810 2 271.780000 145.510000 0.000000 0.125000 9809
9811 2 271.010000 145.550000 0.000000 0.125000 9810
9812 2 270.250000 145.600000 0.000000 0.125000 9811
9813 2 269.490000 145.640000 0.000000 0.125000 9812
9814 2 268.740000 145.680000 0.000000 0.125000 9813
9815 2 267.990000 145.730000 0.000000 0.125000 9814
9816 2 267.230000 145.770000 0.000000 0.125000 9815
9817 2 266.420000 145.050000 0.000000 0.125000 9816
9818 2 265.670000 145.110000 0.000000 0.125000 9817
9819 2 264.920000 145.140000 0.000000 0.125000 9818
9820 2 264.170000 145.180000 0.000000 0.125000 9819
9821 2 263.420000 145.240000 0.000000 0.125000 9820
9822 2 262.660000 145.290000 0.000000 0.125000 9821
9823 2 261.900000 145.330000 0.000000 0.125000 9822
9824 2 261.130000 145.360000 0.000000 0.125000 9823
9825 2 260.380000 145.420000 0.000000 0.125000 9824
9826 2 259.620000 145.450000 0.000000 0.125000 9825
9827 2 258.920000 146.270000 0.000000 0.125000 9826
9828 2 258.170000 146.320000 0.000000 0.125000 9827
9829 2 257.420000 146.360000 0.000000 0.125000 9828
9830 2 256.660000 146.390000 0.000000 0.125000 9829
9831 2 255.930000 147.180000 0.000000 0.125000 9830
9832 2 255.180000 147.240000 0.000000 0.125000 9831
9833 2 254.430000 147.290000 0.000000 0.125000 9832
9834 2 253.710000 148.080000 0.000000 0.125000 9833
9835 2 252.950000 148.120000 0.000000 0.125000 9834
9836 2 252.200000 148.170000 0.000000 0.125000 9835
9837 2 251.490000 148.980000 0.000000 0.125000 9836
9838 2 250.790000 149.770000 0.000000 0.125000 9837
9839 2 250.080000 150.580000 0.000000 0.125000 9838
9840 2 249.360000 151.370000 0.000000 0.125000 9839
9841 2 248.650000 152.170000 0.000000 0.125000 9840
9842 2 247.930000 152.960000 0.000000 0.125000 9841
9843 2 247.230000 153.770000 0.000000 0.125000 9842
9844 2 246.520000 154.580000 0.000000 0.125000 9843
9845 2 245.800000 155.390000 0.000000 0.125000 9844
9846 2 245.050000 155.420000 0.000000 0.125000 9845
9847 2 244.330000 156.230000 0.000000 0.125000 9846
9848 2 243.580000 156.270000 0.000000 0.125000 9847
9849 2 242.870000 157.070000 0.000000 0.125000 9848
9850 2 242.170000 157.860000 0.000000 0.125000 9849
9851 2 241.400000 157.920000 0.000000 0.125000 9850
9852 2 240.640000 157.950000 0.000000 0.125000 9851
9853 2 239.920000 158.760000 0.000000 0.125000 9852
9854 2 239.170000 158.800000 0.000000 0.125000 9853
9855 2 238.460000 159.610000 0.000000 0.125000 9854
9856 2 237.760000 160.400000 0.000000 0.125000 9855
9857 2 237.050000 161.200000 0.000000 0.125000 9856
9858 2 236.330000 162.010000 0.000000 0.125000 9857
9859 2 235.620000 162.800000 0.000000 0.125000 9858
9860 2 234.860000 162.850000 0.000000 0.125000 9859
9861 2 234.110000 162.890000 0.000000 0.125000 9860
9862 2 233.360000 162.950000 0.000000 0.125000 9861
9863 2 232.600000 162.990000 0.000000 0.125000 9862
9864 2 231.850000 163.020000 0.000000 0.125000 9863
9865 2 231.100000 163.080000 0.000000 0.125000 9864
9866 2 230.370000 163.870000 0.000000 0.125000 9865
9867 2 229.650000 164.670000 0.000000 0.125000 9866
9868 2 228.960000 165.460000 0.000000 0.125000 9867
9869 2 228.240000 166.270000 0.000000 0.125000 9868
9870 2 227.520000 167.080000 0.000000 0.125000 9869
9871 2 226.800000 167.860000 0.000000 0.125000 9870
9872 2 226.110000 168.670000 0.000000 0.125000 9871
9873 2 225.390000 169.490000 0.000000 0.125000 9872
9874 2 224.640000 169.520000 0.000000 0.125000 9873
9875 2 223.890000 169.570000 0.000000 0.125000 9874
9876 2 223.120000 169.610000 0.000000 0.125000 9875
9877 2 222.420000 170.420000 0.000000 0.125000 9876
9878 2 221.650000 170.450000 0.000000 0.125000 9877
9879 2 220.900000 170.510000 0.000000 0.125000 9878
9880 2 220.140000 170.550000 0.000000 0.125000 9879
9881 2 219.390000 170.600000 0.000000 0.125000 9880
9882 2 218.620000 170.640000 0.000000 0.125000 9881
9883 2 217.890000 170.670000 0.000000 0.125000 9882
9884 2 217.170000 171.480000 0.000000 0.125000 9883
9885 2 216.420000 171.520000 0.000000 0.125000 9884
9886 2 215.700000 172.330000 0.000000 0.125000 9885
9887 2 214.990000 173.120000 0.000000 0.125000 9886
9888 2 214.290000 173.920000 0.000000 0.125000 9887
9889 2 213.520000 173.960000 0.000000 0.125000 9888
9890 2 212.770000 174.010000 0.000000 0.125000 9889
9891 2 212.050000 174.820000 0.000000 0.125000 9890
9892 2 211.350000 175.610000 0.000000 0.125000 9891
9893 2 210.640000 176.420000 0.000000 0.125000 9892
9894 2 209.920000 177.200000 0.000000 0.125000 9893
9895 2 209.170000 177.270000 0.000000 0.125000 9894
9896 2 208.450000 178.070000 0.000000 0.125000 9895
9897 2 207.700000 178.110000 0.000000 0.125000 9896
9898 2 206.990000 178.900000 0.000000 0.125000 9897
9899 2 206.240000 178.950000 0.000000 0.125000 9898
9900 2 205.490000 178.990000 0.000000 0.125000 9899
9901 2 204.730000 179.040000 0.000000 0.125000 9900
9902 2 203.960000 179.100000 0.000000 0.125000 9901
9903 2 203.260000 179.890000 0.000000 0.125000 9902
9904 2 202.550000 180.680000 0.000000 0.125000 9903
9905 2 201.830000 181.490000 0.000000 0.125000 9904
9906 2 201.120000 182.300000 0.000000 0.125000 9905
9907 2 201.170000 183.050000 0.000000 0.125000 9906
9908 2 201.200000 183.800000 0.000000 0.125000 9907
9909 2 201.260000 184.550000 0.000000 0.125000 9908
9910 2 200.540000 185.360000 0.000000 0.125000 9909
9911 2 192.990000 185.800000 0.000000 0.125000 9910
9912 2 192.930000 185.050000 0.000000 0.125000 9911
9913 2 192.890000 184.300000 0.000000 0.125000 9912
9914 2 192.100000 183.580000 0.000000 0.125000 9913
9915 2 192.050000 182.830000 0.000000 0.125000 9914
9916 2 192.020000 182.070000 0.000000 0.125000 9915
9917 2 191.200000 181.350000 0.000000 0.125000 9916
9918 2 190.400000 180.640000 0.000000 0.125000 9917
9919 2 190.360000 179.890000 0.000000 0.125000 9918
9920 2 189.550000 179.170000 0.000000 0.125000 9919
9921 2 188.760000 178.450000 0.000000 0.125000 9920
9922 2 188.710000 177.700000 0.000000 0.125000 9921
9923 2 188.670000 176.950000 0.000000 0.125000 9922
9924 2 187.870000 176.240000 0.000000 0.125000 9923
9925 2 187.830000 175.480000 0.000000 0.125000 9924
9926 2 187.790000 174.730000 0.000000 0.125000 9925
9927 2 187.740000 173.960000 0.000000 0.125000 9926
9928 2 186.920000 173.270000 0.000000 0.125000 9927
9929 2 186.890000 172.520000 0.000000 0.125000 9928
9930 2 186.850000 171.760000 0.000000 0.125000 9929
9931 2 186.800000 170.990000 0.000000 0.125000 9930
9932 2 186.760000 170.240000 0.000000 0.125000 9931
9933 2 185.950000 169.520000 0.000000 0.125000 9932
9934 2 185.900000 168.770000 0.000000 0.125000 9933
9935 2 185.110000 168.050000 0.000000 0.125000 9934
9936 2 185.070000 167.300000 0.000000 0.125000 9935
9937 2 185.020000 166.550000 0.000000 0.125000 9936
9938 2 184.990000 165.790000 0.000000 0.125000 9937
9939 2 184.930000 165.040000 0.000000 0.125000 9938
9940 2 184.890000 164.290000 0.000000 0.125000 9939
9941 2 184.850000 163.520000 0.000000 0.125000 9940
9942 2 184.800000 162.770000 0.000000 0.125000 9941
9943 2 184.760000 162.020000 0.000000 0.125000 9942
9944 2 184.710000 161.270000 0.000000 0.125000 9943
9945 2 184.670000 160.510000 0.000000 0.125000 9944
9946 2 184.610000 159.740000 0.000000 0.125000 9945
9947 2 183.820000 159.040000 0.000000 0.125000 9946
9948 2 183.020000 158.330000 0.000000 0.125000 9947
9949 2 182.210000 157.610000 0.000000 0.125000 9948
9950 2 182.170000 156.860000 0.000000 0.125000 9949
9951 2 181.370000 156.140000 0.000000 0.125000 9950
9952 2 181.330000 155.390000 0.000000 0.125000 9951
9953 2 181.290000 154.620000 0.000000 0.125000 9952
9954 2 181.240000 153.870000 0.000000 0.125000 9953
9955 2 181.200000 153.120000 0.000000 0.125000 9954
9956 2 180.390000 152.400000 0.000000 0.125000 9955
9957 2 179.580000 151.680000 0.000000 0.125000 9956
9958 2 178.800000 150.990000 0.000000 0.125000 9957
9959 2 177.990000 150.270000 0.000000 0.125000 9958
9960 2 177.200000 149.550000 0.000000 0.125000 9959
9961 2 176.390000 148.850000 0.000000 0.125000 9960
9962 2 175.600000 148.140000 0.000000 0.125000 9961
9963 2 175.550000 147.390000 0.000000 0.125000 9962
9964 2 175.510000 146.620000 0.000000 0.125000 9963
9965 2 174.700000 145.920000 0.000000 0.125000 9964
9966 2 173.890000 145.210000 0.000000 0.125000 9965
9967 2 173.110000 144.490000 0.000000 0.125000 9966
9968 2 172.300000 143.770000 0.000000 0.125000 9967
9969 2 171.490000 143.080000 0.000000 0.125000 9968
9970 2 170.700000 142.360000 0.000000 0.125000 9969
9971 2 170.650000 141.610000 0.000000 0.125000 9970
9972 2 170.610000 140.850000 0.000000 0.125000 9971
9973 2 170.550000 140.100000 0.000000 0.125000 9972
9974 2 170.520000 139.330000 0.000000 0.125000 9973
9975 2 170.480000 138.580000 0.000000 0.125000 9974
9976 2 170.420000 137.830000 0.000000 0.125000 9975
9977 2 170.390000 137.080000 0.000000 0.125000 9976
9978 2 170.330000 136.320000 0.000000 0.125000 9977
9979 2 170.300000 135.550000 0.000000 0.125000 9978
9980 2 170.240000 134.800000 0.000000 0.125000 9979
9981 2 170.200000 134.050000 0.000000 0.125000 9980
9982 2 170.170000 133.290000 0.000000 0.125000 9981
9983 2 170.870000 132.490000 0.000000 0.125000 9982
9984 2 170.830000 131.740000 0.000000 0.125000 9983
9985 2 171.550000 130.920000 0.000000 0.125000 9984
9986 2 172.270000 130.120000 0.000000 0.125000 9985
9987 2 172.950000 129.330000 0.000000 0.125000 9986
9988 2 172.920000 128.580000 0.000000 0.125000 9987
9989 2 172.870000 127.810000 0.000000 0.125000 9988
9990 2 172.860000 127.440000 0.000000 0.125000 9989
9991 2 172.830000 127.050000 0.000000 0.125000 9990
9992 2 172.080000 127.110000 0.000000 0.125000 9991
9993 2 171.320000 127.140000 0.000000 0.125000 9992
9994 2 170.550000 127.190000 0.000000 0.125000 9993
9995 2 169.800000 127.240000 0.000000 0.125000 9994
9996 2 169.050000 127.280000 0.000000 0.125000 9995
9997 2 168.240000 126.580000 0.000000 0.125000 9996
9998 2 167.450000 125.860000 0.000000 0.125000 9997
9999 2 166.640000 125.140000 0.000000 0.125000 9998
10000 2 165.850000 124.440000 0.000000 0.125000 9999
10001 2 165.050000 123.740000 0.000000 0.125000 10000
10002 2 164.240000 123.020000 0.000000 0.125000 10001
10003 2 163.450000 122.300000 0.000000 0.125000 10002
10004 2 162.640000 121.610000 0.000000 0.125000 10003
10005 2 161.850000 120.890000 0.000000 0.125000 10004
10006 2 161.080000 120.920000 0.000000 0.125000 10005
10007 2 160.300000 120.220000 0.000000 0.125000 10006
10008 2 159.540000 120.270000 0.000000 0.125000 10007
10009 2 158.740000 119.550000 0.000000 0.125000 10008
10010 2 157.930000 118.830000 0.000000 0.125000 10009
10011 2 157.140000 118.130000 0.000000 0.125000 10010
10012 2 156.330000 117.420000 0.000000 0.125000 10011
10013 2 155.580000 117.450000 0.000000 0.125000 10012
10014 2 154.790000 116.750000 0.000000 0.125000 10013
10015 2 154.020000 116.800000 0.000000 0.125000 10014
10016 2 153.210000 116.080000 0.000000 0.125000 10015
10017 2 152.460000 116.130000 0.000000 0.125000 10016
10018 2 151.670000 115.420000 0.000000 0.125000 10017
10019 2 172.790000 126.310000 0.000000 0.125000 9990
10020 2 172.740000 125.550000 0.000000 0.125000 10019
10021 2 172.700000 124.800000 0.000000 0.125000 10020
10022 2 172.640000 124.030000 0.000000 0.125000 10021
10023 2 172.610000 123.280000 0.000000 0.125000 10022
10024 2 173.330000 122.490000 0.000000 0.125000 10023
10025 2 173.270000 121.720000 0.000000 0.125000 10024
10026 2 173.230000 120.970000 0.000000 0.125000 10025
10027 2 173.180000 120.220000 0.000000 0.125000 10026
10028 2 173.140000 119.450000 0.000000 0.125000 10027
10029 2 173.100000 118.700000 0.000000 0.125000 10028
10030 2 173.050000 117.950000 0.000000 0.125000 10029
10031 2 173.010000 117.190000 0.000000 0.125000 10030
10032 2 173.710000 116.390000 0.000000 0.125000 10031
10033 2 174.430000 115.590000 0.000000 0.125000 10032
10034 2 175.140000 114.800000 0.000000 0.125000 10033
10035 2 175.860000 113.990000 0.000000 0.125000 10034
10036 2 176.570000 113.190000 0.000000 0.125000 10035
10037 2 177.270000 112.390000 0.000000 0.125000 10036
10038 2 177.990000 111.580000 0.000000 0.125000 10037
10039 2 178.700000 110.780000 0.000000 0.125000 10038
10040 2 179.400000 109.990000 0.000000 0.125000 10039
10041 2 180.110000 109.190000 0.000000 0.125000 10040
10042 2 180.830000 108.390000 0.000000 0.125000 10041
10043 2 181.550000 107.580000 0.000000 0.125000 10042
10044 2 182.260000 106.780000 0.000000 0.125000 10043
10045 2 182.960000 105.990000 0.000000 0.125000 10044
10046 2 183.670000 105.190000 0.000000 0.125000 10045
10047 2 183.640000 104.440000 0.000000 0.125000 10046
10048 2 183.600000 103.670000 0.000000 0.125000 10047
10049 2 183.550000 102.920000 0.000000 0.125000 10048
10050 2 184.260000 102.110000 0.000000 0.125000 10049
10051 2 170.740000 143.120000 0.000000 0.125000 9970
10052 2 170.040000 143.920000 0.000000 0.125000 10051
10053 2 170.080000 144.670000 0.000000 0.125000 10052
10054 2 170.120000 145.430000 0.000000 0.125000 10053
10055 2 170.170000 146.180000 0.000000 0.125000 10054
10056 2 169.450000 146.980000 0.000000 0.125000 10055
10057 2 169.490000 147.740000 0.000000 0.125000 10056
10058 2 169.550000 148.490000 0.000000 0.125000 10057
10059 2 169.600000 149.240000 0.000000 0.125000 10058
10060 2 169.640000 150.010000 0.000000 0.125000 10059
10061 2 169.670000 150.770000 0.000000 0.125000 10060
10062 2 169.710000 151.520000 0.000000 0.125000 10061
10063 2 169.770000 152.270000 0.000000 0.125000 10062
10064 2 169.820000 153.040000 0.000000 0.125000 10063
10065 2 169.100000 153.830000 0.000000 0.125000 10064
10066 2 169.140000 154.580000 0.000000 0.125000 10065
10067 2 168.420000 155.390000 0.000000 0.125000 10066
10068 2 168.480000 156.140000 0.000000 0.125000 10067
10069 2 167.770000 156.950000 0.000000 0.125000 10068
10070 2 167.050000 157.740000 0.000000 0.125000 10069
10071 2 166.350000 158.550000 0.000000 0.125000 10070
10072 2 166.390000 159.300000 0.000000 0.125000 10071
10073 2 166.430000 160.050000 0.000000 0.125000 10072
10074 2 166.480000 160.800000 0.000000 0.125000 10073
10075 2 166.520000 161.570000 0.000000 0.125000 10074
10076 2 166.550000 162.330000 0.000000 0.125000 10075
10077 2 166.610000 163.080000 0.000000 0.125000 10076
10078 2 165.900000 163.890000 0.000000 0.125000 10077
10079 2 165.950000 164.640000 0.000000 0.125000 10078
10080 2 165.990000 165.390000 0.000000 0.125000 10079
10081 2 166.040000 166.140000 0.000000 0.125000 10080
10082 2 166.080000 166.900000 0.000000 0.125000 10081
10083 2 165.360000 167.710000 0.000000 0.125000 10082
10084 2 165.420000 168.450000 0.000000 0.125000 10083
10085 2 165.450000 169.210000 0.000000 0.125000 10084
10086 2 165.490000 169.980000 0.000000 0.125000 10085
10087 2 165.550000 170.740000 0.000000 0.125000 10086
10088 2 164.830000 171.520000 0.000000 0.125000 10087
10089 2 164.110000 172.330000 0.000000 0.125000 10088
10090 2 164.150000 173.080000 0.000000 0.125000 10089
10091 2 164.210000 173.850000 0.000000 0.125000 10090
10092 2 164.260000 174.600000 0.000000 0.125000 10091
10093 2 164.300000 175.360000 0.000000 0.125000 10092
10094 2 164.330000 176.110000 0.000000 0.125000 10093
10095 2 164.390000 176.860000 0.000000 0.125000 10094
10096 2 163.680000 177.670000 0.000000 0.125000 10095
10097 2 163.730000 178.420000 0.000000 0.125000 10096
10098 2 163.020000 179.240000 0.000000 0.125000 10097
10099 2 163.050000 179.980000 0.000000 0.125000 10098
10100 2 162.350000 180.790000 0.000000 0.125000 10099
10101 2 161.640000 181.580000 0.000000 0.125000 10100
10102 2 161.680000 182.330000 0.000000 0.125000 10101
10103 2 160.960000 183.140000 0.000000 0.125000 10102
10104 2 161.020000 183.890000 0.000000 0.125000 10103
10105 2 160.300000 184.700000 0.000000 0.125000 10104
10106 2 160.350000 185.450000 0.000000 0.125000 10105
10107 2 160.390000 186.200000 0.000000 0.125000 10106
10108 2 159.670000 187.010000 0.000000 0.125000 10107
10109 2 159.730000 187.770000 0.000000 0.125000 10108
10110 2 159.020000 188.550000 0.000000 0.125000 10109
10111 2 159.050000 189.320000 0.000000 0.125000 10110
10112 2 159.110000 190.080000 0.000000 0.125000 10111
10113 2 189.370000 150.360000 0.000000 0.125000 9955
10114 2 190.100000 149.570000 0.000000 0.125000 10113
10115 2 190.800000 148.760000 0.000000 0.125000 10114
10116 2 191.510000 147.950000 0.000000 0.125000 10115
10117 2 192.230000 147.170000 0.000000 0.125000 10116
10118 2 192.930000 146.360000 0.000000 0.125000 10117
10119 2 192.890000 145.610000 0.000000 0.125000 10118
10120 2 192.850000 144.860000 0.000000 0.125000 10119
10121 2 192.800000 144.100000 0.000000 0.125000 10120
10122 2 193.510000 143.290000 0.000000 0.125000 10121
10123 2 193.460000 142.520000 0.000000 0.125000 10122
10124 2 193.420000 141.770000 0.000000 0.125000 10123
10125 2 194.140000 140.980000 0.000000 0.125000 10124
10126 2 194.080000 140.210000 0.000000 0.125000 10125
10127 2 194.800000 139.420000 0.000000 0.125000 10126
10128 2 195.520000 138.620000 0.000000 0.125000 10127
10129 2 195.450000 137.860000 0.000000 0.125000 10128
10130 2 195.420000 137.110000 0.000000 0.125000 10129
10131 2 194.610000 136.390000 0.000000 0.125000 10130
10132 2 194.580000 135.640000 0.000000 0.125000 10131
10133 2 194.520000 134.890000 0.000000 0.125000 10132
10134 2 194.490000 134.120000 0.000000 0.125000 10133
10135 2 194.430000 133.370000 0.000000 0.125000 10134
10136 2 194.390000 132.610000 0.000000 0.125000 10135
10137 2 195.110000 131.820000 0.000000 0.125000 10136
10138 2 195.070000 131.070000 0.000000 0.125000 10137
10139 2 195.790000 130.260000 0.000000 0.125000 10138
10140 2 195.730000 129.510000 0.000000 0.125000 10139
10141 2 196.450000 128.700000 0.000000 0.125000 10140
10142 2 197.150000 127.910000 0.000000 0.125000 10141
10143 2 197.860000 127.110000 0.000000 0.125000 10142
10144 2 198.580000 126.300000 0.000000 0.125000 10143
10145 2 199.300000 125.500000 0.000000 0.125000 10144
10146 2 199.260000 124.750000 0.000000 0.125000 10145
10147 2 199.950000 123.940000 0.000000 0.125000 10146
10148 2 199.900000 123.190000 0.000000 0.125000 10147
10149 2 199.860000 122.420000 0.000000 0.125000 10148
10150 2 200.580000 121.640000 0.000000 0.125000 10149
10151 2 200.540000 120.880000 0.000000 0.125000 10150
10152 2 201.240000 120.060000 0.000000 0.125000 10151
10153 2 201.960000 119.280000 0.000000 0.125000 10152
10154 2 201.920000 118.520000 0.000000 0.125000 10153
10155 2 202.610000 117.720000 0.000000 0.125000 10154
10156 2 202.580000 116.970000 0.000000 0.125000 10155
10157 2 201.770000 116.250000 0.000000 0.125000 10156
10158 2 201.740000 115.500000 0.000000 0.125000 10157
10159 2 201.700000 114.740000 0.000000 0.125000 10158
10160 2 201.650000 113.990000 0.000000 0.125000 10159
10161 2 201.600000 113.220000 0.000000 0.125000 10160
10162 2 201.550000 112.470000 0.000000 0.125000 10161
10163 2 202.270000 111.670000 0.000000 0.125000 10162
10164 2 202.210000 110.920000 0.000000 0.125000 10163
10165 2 202.930000 110.110000 0.000000 0.125000 10164
10166 2 203.640000 109.310000 0.000000 0.125000 10165
10167 2 203.610000 108.550000 0.000000 0.125000 10166
10168 2 204.300000 107.750000 0.000000 0.125000 10167
10169 2 205.020000 106.950000 0.000000 0.125000 10168
10170 2 205.740000 106.160000 0.000000 0.125000 10169
10171 2 205.680000 105.410000 0.000000 0.125000 10170
10172 2 205.640000 104.640000 0.000000 0.125000 10171
10173 2 206.360000 103.840000 0.000000 0.125000 10172
10174 2 207.070000 103.050000 0.000000 0.125000 10173
10175 2 207.770000 102.250000 0.000000 0.125000 10174
10176 2 208.490000 101.440000 0.000000 0.125000 10175
10177 2 208.450000 100.690000 0.000000 0.125000 10176
10178 2 208.390000 99.940000 0.000000 0.125000 10177
10179 2 208.360000 99.170000 0.000000 0.125000 10178
10180 2 209.070000 98.380000 0.000000 0.125000 10179
10181 2 209.770000 97.560000 0.000000 0.125000 10180
10182 2 210.490000 96.780000 0.000000 0.125000 10181
10183 2 211.200000 95.970000 0.000000 0.125000 10182
10184 2 211.920000 95.170000 0.000000 0.125000 10183
10185 2 212.610000 94.380000 0.000000 0.125000 10184
10186 2 213.330000 93.580000 0.000000 0.125000 10185
10187 2 214.050000 92.780000 0.000000 0.125000 10186
10188 2 214.760000 91.970000 0.000000 0.125000 10187
10189 2 215.460000 91.170000 0.000000 0.125000 10188
10190 2 216.180000 90.380000 0.000000 0.125000 10189
10191 2 216.890000 89.580000 0.000000 0.125000 10190
10192 2 216.830000 88.830000 0.000000 0.125000 10191
10193 2 217.550000 88.020000 0.000000 0.125000 10192
10194 2 218.270000 87.220000 0.000000 0.125000 10193
10195 2 196.580000 169.650000 0.000000 0.125000 9927
10196 2 197.300000 168.860000 0.000000 0.125000 10195
10197 2 198.010000 168.070000 0.000000 0.125000 10196
10198 2 198.710000 167.240000 0.000000 0.125000 10197
10199 2 199.420000 166.450000 0.000000 0.125000 10198
10200 2 200.140000 165.650000 0.000000 0.125000 10199
10201 2 200.850000 164.860000 0.000000 0.125000 10200
10202 2 201.570000 164.050000 0.000000 0.125000 10201
10203 2 202.270000 163.260000 0.000000 0.125000 10202
10204 2 202.980000 162.450000 0.000000 0.125000 10203
10205 2 203.700000 161.650000 0.000000 0.125000 10204
10206 2 204.420000 160.850000 0.000000 0.125000 10205
10207 2 205.120000 160.050000 0.000000 0.125000 10206
10208 2 205.830000 159.260000 0.000000 0.125000 10207
10209 2 206.550000 158.450000 0.000000 0.125000 10208
10210 2 207.260000 157.650000 0.000000 0.125000 10209
10211 2 207.950000 156.860000 0.000000 0.125000 10210
10212 2 208.670000 156.050000 0.000000 0.125000 10211
10213 2 209.390000 155.240000 0.000000 0.125000 10212
10214 2 210.100000 154.450000 0.000000 0.125000 10213
10215 2 210.800000 153.640000 0.000000 0.125000 10214
10216 2 210.770000 152.890000 0.000000 0.125000 10215
10217 2 210.730000 152.140000 0.000000 0.125000 10216
10218 2 211.430000 151.350000 0.000000 0.125000 10217
10219 2 211.390000 150.580000 0.000000 0.125000 10218
10220 2 212.100000 149.770000 0.000000 0.125000 10219
10221 2 212.820000 148.990000 0.000000 0.125000 10220
10222 2 213.520000 148.170000 0.000000 0.125000 10221
10223 2 214.240000 147.370000 0.000000 0.125000 10222
10224 2 214.950000 146.570000 0.000000 0.125000 10223
10225 2 215.650000 145.770000 0.000000 0.125000 10224
10226 2 216.360000 144.980000 0.000000 0.125000 10225
10227 2 216.330000 144.210000 0.000000 0.125000 10226
10228 2 215.520000 143.520000 0.000000 0.125000 10227
10229 2 216.240000 142.710000 0.000000 0.125000 10228
10230 2 216.200000 141.950000 0.000000 0.125000 10229
10231 2 216.890000 141.150000 0.000000 0.125000 10230
10232 2 217.610000 140.360000 0.000000 0.125000 10231
10233 2 218.330000 139.550000 0.000000 0.125000 10232
10234 2 219.040000 138.740000 0.000000 0.125000 10233
10235 2 219.740000 137.950000 0.000000 0.125000 10234
10236 2 220.450000 137.140000 0.000000 0.125000 10235
10237 2 221.170000 136.350000 0.000000 0.125000 10236
10238 2 221.120000 135.580000 0.000000 0.125000 10237
10239 2 221.830000 134.790000 0.000000 0.125000 10238
10240 2 222.550000 133.990000 0.000000 0.125000 10239
10241 2 223.260000 133.180000 0.000000 0.125000 10240
10242 2 223.960000 132.390000 0.000000 0.125000 10241
10243 2 224.670000 131.600000 0.000000 0.125000 10242
10244 2 225.390000 130.800000 0.000000 0.125000 10243
10245 2 226.110000 129.990000 0.000000 0.125000 10244
10246 2 226.820000 129.200000 0.000000 0.125000 10245
10247 2 227.520000 128.390000 0.000000 0.125000 10246
10248 2 228.240000 127.590000 0.000000 0.125000 10247
10249 2 228.950000 126.780000 0.000000 0.125000 10248
10250 2 229.650000 126.000000 0.000000 0.125000 10249
10251 2 229.610000 125.240000 0.000000 0.125000 10250
10252 2 230.320000 124.440000 0.000000 0.125000 10251
10253 2 230.270000 123.670000 0.000000 0.125000 10252
10254 2 230.990000 122.890000 0.000000 0.125000 10253
10255 2 230.950000 122.130000 0.000000 0.125000 10254
10256 2 230.890000 121.360000 0.000000 0.125000 10255
10257 2 230.860000 120.610000 0.000000 0.125000 10256
10258 2 231.580000 119.800000 0.000000 0.125000 10257
10259 2 231.540000 119.050000 0.000000 0.125000 10258
10260 2 231.490000 118.280000 0.000000 0.125000 10259
10261 2 231.430000 117.530000 0.000000 0.125000 10260
10262 2 231.390000 116.780000 0.000000 0.125000 10261
10263 2 231.350000 116.020000 0.000000 0.125000 10262
10264 2 231.300000 115.280000 0.000000 0.125000 10263
10265 2 232.020000 114.470000 0.000000 0.125000 10264
10266 2 232.730000 113.670000 0.000000 0.125000 10265
10267 2 372.560000 118.300000 0.000000 0.125000 1114
10268 2 373.320000 118.270000 0.000000 0.125000 10267
10269 2 374.090000 118.220000 0.000000 0.125000 10268
10270 2 374.840000 118.190000 0.000000 0.125000 10269
10271 2 375.600000 118.140000 0.000000 0.125000 10270
10272 2 376.360000 118.090000 0.000000 0.125000 10271
10273 2 377.100000 118.050000 0.000000 0.125000 10272
10274 2 377.860000 118.000000 0.000000 0.125000 10273
10275 2 378.610000 117.950000 0.000000 0.125000 10274
10276 2 379.370000 117.920000 0.000000 0.125000 10275
10277 2 380.120000 117.880000 0.000000 0.125000 10276
10278 2 380.850000 117.080000 0.000000 0.125000 10277
10279 2 381.550000 116.270000 0.000000 0.125000 10278
10280 2 382.300000 116.220000 0.000000 0.125000 10279
10281 2 383.060000 116.190000 0.000000 0.125000 10280
10282 2 383.820000 116.140000 0.000000 0.125000 10281
10283 2 384.590000 116.090000 0.000000 0.125000 10282
10284 2 385.340000 116.050000 0.000000 0.125000 10283
10285 2 386.040000 115.250000 0.000000 0.125000 10284
10286 2 386.800000 115.190000 0.000000 0.125000 10285
10287 2 387.550000 115.160000 0.000000 0.125000 10286
10288 2 388.300000 115.110000 0.000000 0.125000 10287
10289 2 389.060000 115.060000 0.000000 0.125000 10288
10290 2 389.820000 115.030000 0.000000 0.125000 10289
10291 2 390.540000 114.220000 0.000000 0.125000 10290
10292 2 391.290000 114.170000 0.000000 0.125000 10291
10293 2 392.000000 113.380000 0.000000 0.125000 10292
10294 2 392.760000 113.330000 0.000000 0.125000 10293
10295 2 393.500000 113.300000 0.000000 0.125000 10294
10296 2 394.260000 113.250000 0.000000 0.125000 10295
10297 2 394.990000 112.440000 0.000000 0.125000 10296
10298 2 395.680000 111.640000 0.000000 0.125000 10297
10299 2 396.440000 111.590000 0.000000 0.125000 10298
10300 2 397.170000 110.780000 0.000000 0.125000 10299
10301 2 397.920000 110.750000 0.000000 0.125000 10300
10302 2 398.610000 109.950000 0.000000 0.125000 10301
10303 2 399.370000 109.920000 0.000000 0.125000 10302
10304 2 400.100000 109.110000 0.000000 0.125000 10303
10305 2 400.860000 109.060000 0.000000 0.125000 10304
10306 2 401.560000 108.270000 0.000000 0.125000 10305
10307 2 402.260000 107.470000 0.000000 0.125000 10306
10308 2 402.990000 106.670000 0.000000 0.125000 10307
10309 2 403.690000 105.860000 0.000000 0.125000 10308
10310 2 404.400000 105.060000 0.000000 0.125000 10309
10311 2 405.110000 104.250000 0.000000 0.125000 10310
10312 2 405.840000 103.450000 0.000000 0.125000 10311
10313 2 406.550000 102.660000 0.000000 0.125000 10312
10314 2 407.300000 102.610000 0.000000 0.125000 10313
10315 2 408.050000 102.560000 0.000000 0.125000 10314
10316 2 408.800000 102.530000 0.000000 0.125000 10315
10317 2 409.510000 101.740000 0.000000 0.125000 10316
10318 2 410.240000 100.920000 0.000000 0.125000 10317
10319 2 410.940000 100.110000 0.000000 0.125000 10318
10320 2 411.650000 99.310000 0.000000 0.125000 10319
10321 2 411.610000 98.580000 0.000000 0.125000 10320
10322 2 411.560000 97.810000 0.000000 0.125000 10321
10323 2 411.510000 97.050000 0.000000 0.125000 10322
10324 2 411.470000 96.300000 0.000000 0.125000 10323
10325 2 411.420000 95.550000 0.000000 0.125000 10324
10326 2 411.380000 94.780000 0.000000 0.125000 10325
10327 2 411.340000 94.030000 0.000000 0.125000 10326
10328 2 411.300000 93.280000 0.000000 0.125000 10327
10329 2 412.000000 92.470000 0.000000 0.125000 10328
10330 2 411.970000 91.720000 0.000000 0.125000 10329
10331 2 411.920000 90.970000 0.000000 0.125000 10330
10332 2 412.630000 90.170000 0.000000 0.125000 10331
10333 2 412.590000 89.420000 0.000000 0.125000 10332
10334 2 412.540000 88.660000 0.000000 0.125000 10333
10335 2 413.250000 87.860000 0.000000 0.125000 10334
10336 2 413.220000 87.090000 0.000000 0.125000 10335
10337 2 413.170000 86.330000 0.000000 0.125000 10336
10338 2 413.860000 85.530000 0.000000 0.125000 10337
10339 2 414.590000 84.750000 0.000000 0.125000 10338
10340 2 415.300000 83.940000 0.000000 0.125000 10339
10341 2 415.990000 83.140000 0.000000 0.125000 10340
10342 2 416.720000 82.340000 0.000000 0.125000 10341
10343 2 417.430000 81.530000 0.000000 0.125000 10342
10344 2 418.160000 80.740000 0.000000 0.125000 10343
10345 2 418.900000 80.690000 0.000000 0.125000 10344
10346 2 419.650000 80.640000 0.000000 0.125000 10345
10347 2 420.460000 81.360000 0.000000 0.125000 10346
10348 2 421.210000 81.310000 0.000000 0.125000 10347
10349 2 421.970000 81.270000 0.000000 0.125000 10348
10350 2 422.730000 81.220000 0.000000 0.125000 10349
10351 2 423.430000 80.420000 0.000000 0.125000 10350
10352 2 424.130000 79.610000 0.000000 0.125000 10351
10353 2 424.860000 78.830000 0.000000 0.125000 10352
10354 2 424.810000 78.060000 0.000000 0.125000 10353
10355 2 425.530000 77.270000 0.000000 0.125000 10354
10356 2 425.490000 76.520000 0.000000 0.125000 10355
10357 2 425.430000 75.750000 0.000000 0.125000 10356
10358 2 425.380000 75.000000 0.000000 0.125000 10357
10359 2 425.350000 74.250000 0.000000 0.125000 10358
10360 2 425.300000 73.500000 0.000000 0.125000 10359
10361 2 425.260000 72.740000 0.000000 0.125000 10360
10362 2 425.210000 71.970000 0.000000 0.125000 10361
10363 2 425.920000 71.170000 0.000000 0.125000 10362
10364 2 425.870000 70.420000 0.000000 0.125000 10363
10365 2 426.590000 69.610000 0.000000 0.125000 10364
10366 2 427.300000 68.810000 0.000000 0.125000 10365
10367 2 428.010000 68.030000 0.000000 0.125000 10366
10368 2 428.730000 67.220000 0.000000 0.125000 10367
10369 2 429.420000 66.420000 0.000000 0.125000 10368
10370 2 429.380000 65.660000 0.000000 0.125000 10369
10371 2 430.110000 64.860000 0.000000 0.125000 10370
10372 2 430.810000 64.060000 0.000000 0.125000 10371
10373 2 430.780000 63.310000 0.000000 0.125000 10372
10374 2 431.480000 62.520000 0.000000 0.125000 10373
10375 2 432.190000 61.700000 0.000000 0.125000 10374
10376 2 432.910000 60.910000 0.000000 0.125000 10375
10377 2 433.610000 60.090000 0.000000 0.125000 10376
10378 2 434.320000 59.310000 0.000000 0.125000 10377
10379 2 435.040000 58.490000 0.000000 0.125000 10378
10380 2 435.740000 57.700000 0.000000 0.125000 10379
10381 2 436.460000 56.890000 0.000000 0.125000 10380
10382 2 437.170000 56.100000 0.000000 0.125000 10381
10383 2 437.880000 55.300000 0.000000 0.125000 10382
10384 2 438.590000 54.490000 0.000000 0.125000 10383
10385 2 439.300000 53.700000 0.000000 0.125000 10384
10386 2 440.010000 52.890000 0.000000 0.125000 10385
10387 2 440.730000 52.090000 0.000000 0.125000 10386
10388 2 440.680000 51.340000 0.000000 0.125000 10387
10389 2 441.380000 50.550000 0.000000 0.125000 10388
10390 2 442.110000 49.740000 0.000000 0.125000 10389
10391 2 442.810000 48.940000 0.000000 0.125000 10390
10392 2 443.540000 48.130000 0.000000 0.125000 10391
10393 2 444.290000 48.090000 0.000000 0.125000 10392
10394 2 444.990000 47.300000 0.000000 0.125000 10393
10395 2 445.710000 46.490000 0.000000 0.125000 10394
10396 2 446.420000 45.690000 0.000000 0.125000 10395
10397 2 447.120000 44.890000 0.000000 0.125000 10396
10398 2 447.840000 44.090000 0.000000 0.125000 10397
10399 2 448.550000 43.280000 0.000000 0.125000 10398
10400 2 449.250000 42.490000 0.000000 0.125000 10399
10401 2 449.980000 41.700000 0.000000 0.125000 10400
10402 2 450.680000 40.890000 0.000000 0.125000 10401
10403 2 462.240000 44.010000 0.000000 0.125000 10402
10404 2 462.300000 44.740000 0.000000 0.125000 10403
10405 2 462.350000 45.510000 0.000000 0.125000 10404
10406 2 462.380000 46.270000 0.000000 0.125000 10405
10407 2 462.420000 47.020000 0.000000 0.125000 10406
10408 2 462.470000 47.770000 0.000000 0.125000 10407
10409 2 462.530000 48.530000 0.000000 0.125000 10408
10410 2 462.560000 49.300000 0.000000 0.125000 10409
10411 2 462.610000 50.050000 0.000000 0.125000 10410
10412 2 462.660000 50.810000 0.000000 0.125000 10411
10413 2 462.690000 51.560000 0.000000 0.125000 10412
10414 2 462.740000 52.310000 0.000000 0.125000 10413
10415 2 462.790000 53.060000 0.000000 0.125000 10414
10416 2 462.840000 53.830000 0.000000 0.125000 10415
10417 2 462.870000 54.590000 0.000000 0.125000 10416
10418 2 462.920000 55.340000 0.000000 0.125000 10417
10419 2 462.960000 56.090000 0.000000 0.125000 10418
10420 2 463.000000 56.850000 0.000000 0.125000 10419
10421 2 463.050000 57.620000 0.000000 0.125000 10420
10422 2 463.100000 58.350000 0.000000 0.125000 10421
10423 2 485.990000 60.810000 0.000000 0.125000 10422
10424 2 486.710000 59.990000 0.000000 0.125000 10423
10425 2 486.670000 59.260000 0.000000 0.125000 10424
10426 2 486.610000 58.490000 0.000000 0.125000 10425
10427 2 490.400000 45.380000 0.000000 0.125000 10426
10428 2 491.110000 44.580000 0.000000 0.125000 10427
10429 2 491.810000 43.770000 0.000000 0.125000 10428
10430 2 492.530000 42.960000 0.000000 0.125000 10429
10431 2 493.240000 42.170000 0.000000 0.125000 10430
10432 2 493.190000 41.410000 0.000000 0.125000 10431
10433 2 493.910000 40.620000 0.000000 0.125000 10432
10434 2 494.620000 39.810000 0.000000 0.125000 10433
10435 2 495.320000 39.020000 0.000000 0.125000 10434
10436 2 496.090000 38.980000 0.000000 0.125000 10435
10437 2 496.800000 38.170000 0.000000 0.125000 10436
10438 2 497.550000 38.130000 0.000000 0.125000 10437
10439 2 498.260000 37.330000 0.000000 0.125000 10438
10440 2 499.030000 37.280000 0.000000 0.125000 10439
10441 2 499.790000 37.230000 0.000000 0.125000 10440
10442 2 500.480000 36.440000 0.000000 0.125000 10441
10443 2 501.240000 36.390000 0.000000 0.125000 10442
10444 2 501.990000 36.350000 0.000000 0.125000 10443
10445 2 502.720000 35.550000 0.000000 0.125000 10444
10446 2 503.470000 35.510000 0.000000 0.125000 10445
10447 2 504.230000 35.450000 0.000000 0.125000 10446
10448 2 504.980000 35.410000 0.000000 0.125000 10447
10449 2 505.740000 35.370000 0.000000 0.125000 10448
10450 2 506.490000 35.330000 0.000000 0.125000 10449
10451 2 507.240000 35.280000 0.000000 0.125000 10450
10452 2 508.000000 35.240000 0.000000 0.125000 10451
10453 2 508.720000 34.440000 0.000000 0.125000 10452
10454 2 509.420000 33.630000 0.000000 0.125000 10453
10455 2 510.130000 32.840000 0.000000 0.125000 10454
10456 2 510.850000 32.020000 0.000000 0.125000 10455
10457 2 511.550000 31.220000 0.000000 0.125000 10456
10458 2 512.260000 30.430000 0.000000 0.125000 10457
10459 2 512.990000 29.630000 0.000000 0.125000 10458
10460 2 513.690000 28.820000 0.000000 0.125000 10459
10461 2 514.440000 28.790000 0.000000 0.125000 10460
10462 2 515.200000 28.750000 0.000000 0.125000 10461
10463 2 515.910000 27.950000 0.000000 0.125000 10462
10464 2 516.660000 27.880000 0.000000 0.125000 10463
10465 2 517.380000 27.090000 0.000000 0.125000 10464
10466 2 518.140000 27.060000 0.000000 0.125000 10465
10467 2 518.890000 27.000000 0.000000 0.125000 10466
10468 2 519.610000 26.200000 0.000000 0.125000 10467
10469 2 520.360000 26.160000 0.000000 0.125000 10468
10470 2 521.080000 25.360000 0.000000 0.125000 10469
10471 2 521.830000 25.310000 0.000000 0.125000 10470
10472 2 522.580000 25.270000 0.000000 0.125000 10471
10473 2 523.340000 25.220000 0.000000 0.125000 10472
10474 2 524.090000 25.180000 0.000000 0.125000 10473
10475 2 524.850000 25.130000 0.000000 0.125000 10474
10476 2 525.570000 24.340000 0.000000 0.125000 10475
10477 2 526.280000 23.540000 0.000000 0.125000 10476
10478 2 527.020000 23.500000 0.000000 0.125000 10477
10479 2 527.780000 23.450000 0.000000 0.125000 10478
10480 2 528.490000 22.650000 0.000000 0.125000 10479
10481 2 529.220000 21.840000 0.000000 0.125000 10480
10482 2 529.970000 21.790000 0.000000 0.125000 10481
10483 2 530.720000 21.750000 0.000000 0.125000 10482
10484 2 531.480000 21.720000 0.000000 0.125000 10483
10485 2 532.240000 21.660000 0.000000 0.125000 10484
10486 2 532.990000 21.610000 0.000000 0.125000 10485
10487 2 533.740000 21.570000 0.000000 0.125000 10486
10488 2 534.500000 21.540000 0.000000 0.125000 10487
10489 2 535.250000 21.490000 0.000000 0.125000 10488
10490 2 536.010000 21.450000 0.000000 0.125000 10489
10491 2 536.720000 20.660000 0.000000 0.125000 10490
10492 2 537.470000 20.610000 0.000000 0.125000 10491
10493 2 538.230000 20.560000 0.000000 0.125000 10492
10494 2 538.990000 20.520000 0.000000 0.125000 10493
10495 2 539.740000 20.470000 0.000000 0.125000 10494
10496 2 540.490000 20.430000 0.000000 0.125000 10495
10497 2 541.250000 20.380000 0.000000 0.125000 10496
10498 2 542.010000 20.340000 0.000000 0.125000 10497
10499 2 542.760000 20.290000 0.000000 0.125000 10498
10500 2 543.510000 20.250000 0.000000 0.125000 10499
10501 2 544.270000 20.200000 0.000000 0.125000 10500
10502 2 545.030000 20.160000 0.000000 0.125000 10501
10503 2 545.790000 20.110000 0.000000 0.125000 10502
10504 2 546.600000 20.810000 0.000000 0.125000 10503
10505 2 547.360000 20.770000 0.000000 0.125000 10504
10506 2 548.110000 20.740000 0.000000 0.125000 10505
10507 2 548.860000 20.680000 0.000000 0.125000 10506
10508 2 549.660000 21.400000 0.000000 0.125000 10507
10509 2 550.430000 21.360000 0.000000 0.125000 10508
10510 2 551.220000 22.070000 0.000000 0.125000 10509
10511 2 551.980000 22.020000 0.000000 0.125000 10510
10512 2 552.740000 21.970000 0.000000 0.125000 10511
10513 2 553.490000 21.930000 0.000000 0.125000 10512
10514 2 554.240000 21.880000 0.000000 0.125000 10513
10515 2 563.850000 30.430000 0.000000 0.125000 10514
10516 2 563.120000 31.220000 0.000000 0.125000 10515
10517 2 562.440000 32.020000 0.000000 0.125000 10516
10518 2 561.720000 32.840000 0.000000 0.125000 10517
10519 2 560.990000 33.630000 0.000000 0.125000 10518
10520 2 560.310000 34.420000 0.000000 0.125000 10519
10521 2 559.590000 35.230000 0.000000 0.125000 10520
10522 2 558.860000 36.020000 0.000000 0.125000 10521
10523 2 558.140000 36.830000 0.000000 0.125000 10522
10524 2 557.460000 37.630000 0.000000 0.125000 10523
10525 2 556.740000 38.440000 0.000000 0.125000 10524
10526 2 556.010000 39.230000 0.000000 0.125000 10525
10527 2 556.070000 39.990000 0.000000 0.125000 10526
10528 2 555.360000 40.780000 0.000000 0.125000 10527
10529 2 554.640000 41.580000 0.000000 0.125000 10528
10530 2 553.930000 42.380000 0.000000 0.125000 10529
10531 2 553.230000 43.190000 0.000000 0.125000 10530
10532 2 553.260000 43.950000 0.000000 0.125000 10531
10533 2 553.310000 44.700000 0.000000 0.125000 10532
10534 2 553.360000 45.450000 0.000000 0.125000 10533
10535 2 553.390000 46.210000 0.000000 0.125000 10534
10536 2 553.450000 46.980000 0.000000 0.125000 10535
10537 2 553.490000 47.730000 0.000000 0.125000 10536
10538 2 553.530000 48.490000 0.000000 0.125000 10537
10539 2 553.580000 49.240000 0.000000 0.125000 10538
10540 2 553.610000 49.990000 0.000000 0.125000 10539
10541 2 553.630000 50.370000 0.000000 0.125000 10540
10542 2 553.720000 51.510000 0.000000 0.125000 10541
10543 2 553.750000 52.270000 0.000000 0.125000 10542
10544 2 553.790000 53.020000 0.000000 0.125000 10543
10545 2 553.850000 53.770000 0.000000 0.125000 10544
10546 2 553.880000 54.530000 0.000000 0.125000 10545
10547 2 553.940000 55.300000 0.000000 0.125000 10546
10548 2 553.990000 56.030000 0.000000 0.125000 10547
10549 2 554.020000 56.800000 0.000000 0.125000 10548
10550 2 554.070000 57.560000 0.000000 0.125000 10549
10551 2 554.110000 58.300000 0.000000 0.125000 10550
10552 2 554.150000 59.060000 0.000000 0.125000 10551
10553 2 554.970000 59.770000 0.000000 0.125000 10552
10554 2 555.760000 60.490000 0.000000 0.125000 10553
10555 2 556.560000 61.200000 0.000000 0.125000 10554
10556 2 557.360000 61.910000 0.000000 0.125000 10555
10557 2 558.160000 62.620000 0.000000 0.125000 10556
10558 2 558.970000 63.330000 0.000000 0.125000 10557
10559 2 559.000000 64.080000 0.000000 0.125000 10558
10560 2 559.060000 64.840000 0.000000 0.125000 10559
10561 2 559.100000 65.610000 0.000000 0.125000 10560
10562 2 559.880000 66.300000 0.000000 0.125000 10561
10563 2 559.950000 67.050000 0.000000 0.125000 10562
10564 2 560.740000 67.780000 0.000000 0.125000 10563
10565 2 561.540000 68.500000 0.000000 0.125000 10564
10566 2 562.310000 68.440000 0.000000 0.125000 10565
10567 2 563.060000 68.390000 0.000000 0.125000 10566
10568 2 563.860000 69.110000 0.000000 0.125000 10567
10569 2 564.660000 69.830000 0.000000 0.125000 10568
10570 2 565.460000 70.530000 0.000000 0.125000 10569
10571 2 566.250000 71.240000 0.000000 0.125000 10570
10572 2 567.010000 71.190000 0.000000 0.125000 10571
10573 2 567.810000 71.910000 0.000000 0.125000 10572
10574 2 568.610000 72.630000 0.000000 0.125000 10573
10575 2 569.410000 73.330000 0.000000 0.125000 10574
10576 2 570.220000 74.050000 0.000000 0.125000 10575
10577 2 571.000000 74.750000 0.000000 0.125000 10576
10578 2 571.820000 75.470000 0.000000 0.125000 10577
10579 2 572.610000 76.170000 0.000000 0.125000 10578
10580 2 573.410000 76.890000 0.000000 0.125000 10579
10581 2 574.210000 77.590000 0.000000 0.125000 10580
10582 2 575.010000 78.310000 0.000000 0.125000 10581
10583 2 575.820000 79.030000 0.000000 0.125000 10582
10584 2 576.610000 79.740000 0.000000 0.125000 10583
10585 2 577.410000 80.440000 0.000000 0.125000 10584
10586 2 578.230000 81.170000 0.000000 0.125000 10585
10587 2 579.020000 81.860000 0.000000 0.125000 10586
10588 2 579.070000 82.630000 0.000000 0.125000 10587
10589 2 579.860000 83.330000 0.000000 0.125000 10588
10590 2 580.660000 84.050000 0.000000 0.125000 10589
10591 2 581.470000 84.750000 0.000000 0.125000 10590
10592 2 582.250000 85.470000 0.000000 0.125000 10591
10593 2 582.310000 86.220000 0.000000 0.125000 10592
10594 2 582.350000 86.970000 0.000000 0.125000 10593
10595 2 582.390000 87.740000 0.000000 0.125000 10594
10596 2 582.440000 88.500000 0.000000 0.125000 10595
10597 2 582.490000 89.250000 0.000000 0.125000 10596
10598 2 582.520000 90.000000 0.000000 0.125000 10597
10599 2 581.820000 90.800000 0.000000 0.125000 10598
10600 2 581.870000 91.560000 0.000000 0.125000 10599
10601 2 581.910000 92.300000 0.000000 0.125000 10600
10602 2 581.960000 93.060000 0.000000 0.125000 10601
10603 2 581.990000 93.830000 0.000000 0.125000 10602
10604 2 582.040000 94.580000 0.000000 0.125000 10603
10605 2 582.090000 95.330000 0.000000 0.125000 10604
10606 2 581.370000 96.140000 0.000000 0.125000 10605
10607 2 581.430000 96.890000 0.000000 0.125000 10606
10608 2 580.710000 97.690000 0.000000 0.125000 10607
10609 2 580.740000 98.450000 0.000000 0.125000 10608
10610 2 580.790000 99.220000 0.000000 0.125000 10609
10611 2 580.100000 100.000000 0.000000 0.125000 10610
10612 2 580.130000 100.770000 0.000000 0.125000 10611
10613 2 580.180000 101.530000 0.000000 0.125000 10612
10614 2 579.480000 102.330000 0.000000 0.125000 10613
10615 2 579.510000 103.080000 0.000000 0.125000 10614
10616 2 578.790000 103.880000 0.000000 0.125000 10615
10617 2 578.090000 104.690000 0.000000 0.125000 10616
10618 2 578.140000 105.440000 0.000000 0.125000 10617
10619 2 578.190000 106.190000 0.000000 0.125000 10618
10620 2 578.230000 106.940000 0.000000 0.125000 10619
10621 2 577.510000 107.750000 0.000000 0.125000 10620
10622 2 577.560000 108.500000 0.000000 0.125000 10621
10623 2 576.850000 109.300000 0.000000 0.125000 10622
10624 2 581.150000 118.160000 0.000000 0.125000 10623
10625 2 580.460000 118.950000 0.000000 0.125000 10624
10626 2 579.700000 119.000000 0.000000 0.125000 10625
10627 2 578.950000 119.050000 0.000000 0.125000 10626
10628 2 578.230000 119.840000 0.000000 0.125000 10627
10629 2 577.470000 119.890000 0.000000 0.125000 10628
10630 2 576.710000 119.920000 0.000000 0.125000 10629
10631 2 575.960000 119.970000 0.000000 0.125000 10630
10632 2 575.240000 120.780000 0.000000 0.125000 10631
10633 2 574.530000 121.580000 0.000000 0.125000 10632
10634 2 573.820000 122.380000 0.000000 0.125000 10633
10635 2 573.110000 123.170000 0.000000 0.125000 10634
10636 2 572.400000 123.970000 0.000000 0.125000 10635
10637 2 571.640000 124.030000 0.000000 0.125000 10636
10638 2 570.930000 124.830000 0.000000 0.125000 10637
10639 2 570.230000 125.630000 0.000000 0.125000 10638
10640 2 569.470000 125.670000 0.000000 0.125000 10639
10641 2 568.740000 126.470000 0.000000 0.125000 10640
10642 2 568.040000 127.270000 0.000000 0.125000 10641
10643 2 567.280000 127.310000 0.000000 0.125000 10642
10644 2 566.530000 127.360000 0.000000 0.125000 10643
10645 2 565.830000 128.150000 0.000000 0.125000 10644
10646 2 565.070000 128.210000 0.000000 0.125000 10645
10647 2 564.350000 129.010000 0.000000 0.125000 10646
10648 2 563.640000 129.800000 0.000000 0.125000 10647
10649 2 562.940000 130.610000 0.000000 0.125000 10648
10650 2 562.180000 130.650000 0.000000 0.125000 10649
10651 2 561.460000 131.450000 0.000000 0.125000 10650
10652 2 560.750000 132.240000 0.000000 0.125000 10651
10653 2 560.040000 133.050000 0.000000 0.125000 10652
10654 2 559.330000 133.860000 0.000000 0.125000 10653
10655 2 558.610000 134.640000 0.000000 0.125000 10654
10656 2 557.900000 135.450000 0.000000 0.125000 10655
10657 2 557.200000 136.260000 0.000000 0.125000 10656
10658 2 556.480000 137.070000 0.000000 0.125000 10657
10659 2 555.770000 137.860000 0.000000 0.125000 10658
10660 2 555.820000 138.610000 0.000000 0.125000 10659
10661 2 555.110000 139.420000 0.000000 0.125000 10660
10662 2 554.390000 140.200000 0.000000 0.125000 10661
10663 2 553.690000 141.020000 0.000000 0.125000 10662
10664 2 553.730000 141.770000 0.000000 0.125000 10663
10665 2 553.010000 142.580000 0.000000 0.125000 10664
10666 2 553.070000 143.330000 0.000000 0.125000 10665
10667 2 552.360000 144.120000 0.000000 0.125000 10666
10668 2 552.390000 144.870000 0.000000 0.125000 10667
10669 2 552.450000 145.620000 0.000000 0.125000 10668
10670 2 551.730000 146.420000 0.000000 0.125000 10669
10671 2 551.010000 147.240000 0.000000 0.125000 10670
10672 2 551.060000 147.990000 0.000000 0.125000 10671
10673 2 551.110000 148.740000 0.000000 0.125000 10672
10674 2 551.140000 149.510000 0.000000 0.125000 10673
10675 2 550.440000 150.300000 0.000000 0.125000 10674
10676 2 550.490000 151.070000 0.000000 0.125000 10675
10677 2 549.770000 151.860000 0.000000 0.125000 10676
10678 2 549.820000 152.610000 0.000000 0.125000 10677
10679 2 549.100000 153.420000 0.000000 0.125000 10678
10680 2 549.150000 154.170000 0.000000 0.125000 10679
10681 2 548.440000 154.980000 0.000000 0.125000 10680
10682 2 547.730000 155.770000 0.000000 0.125000 10681
10683 2 547.010000 156.580000 0.000000 0.125000 10682
10684 2 546.310000 157.360000 0.000000 0.125000 10683
10685 2 545.590000 158.170000 0.000000 0.125000 10684
10686 2 544.870000 158.980000 0.000000 0.125000 10685
10687 2 544.180000 159.770000 0.000000 0.125000 10686
10688 2 543.460000 160.580000 0.000000 0.125000 10687
10689 2 542.740000 161.390000 0.000000 0.125000 10688
10690 2 542.040000 162.180000 0.000000 0.125000 10689
10691 2 541.330000 162.980000 0.000000 0.125000 10690
10692 2 540.610000 163.790000 0.000000 0.125000 10691
10693 2 539.890000 164.580000 0.000000 0.125000 10692
10694 2 539.200000 165.390000 0.000000 0.125000 10693
10695 2 538.440000 165.420000 0.000000 0.125000 10694
10696 2 537.730000 166.230000 0.000000 0.125000 10695
10697 2 536.970000 166.270000 0.000000 0.125000 10696
10698 2 536.240000 167.070000 0.000000 0.125000 10697
10699 2 535.490000 167.110000 0.000000 0.125000 10698
10700 2 534.740000 167.170000 0.000000 0.125000 10699
10701 2 534.030000 167.960000 0.000000 0.125000 10700
10702 2 533.320000 168.760000 0.000000 0.125000 10701
10703 2 532.610000 169.550000 0.000000 0.125000 10702
10704 2 531.900000 170.360000 0.000000 0.125000 10703
10705 2 531.190000 171.170000 0.000000 0.125000 10704
10706 2 530.470000 171.950000 0.000000 0.125000 10705
10707 2 529.760000 172.770000 0.000000 0.125000 10706
10708 2 529.060000 173.570000 0.000000 0.125000 10707
10709 2 528.340000 174.360000 0.000000 0.125000 10708
10710 2 527.630000 175.150000 0.000000 0.125000 10709
10711 2 526.930000 175.960000 0.000000 0.125000 10710
10712 2 526.210000 176.770000 0.000000 0.125000 10711
10713 2 525.490000 177.570000 0.000000 0.125000 10712
10714 2 524.790000 178.360000 0.000000 0.125000 10713
10715 2 524.080000 179.170000 0.000000 0.125000 10714
10716 2 523.360000 179.980000 0.000000 0.125000 10715
10717 2 522.640000 180.770000 0.000000 0.125000 10716
10718 2 521.950000 181.570000 0.000000 0.125000 10717
10719 2 521.230000 182.370000 0.000000 0.125000 10718
10720 2 521.260000 183.120000 0.000000 0.125000 10719
10721 2 520.570000 183.920000 0.000000 0.125000 10720
10722 2 520.610000 184.680000 0.000000 0.125000 10721
10723 2 519.880000 185.490000 0.000000 0.125000 10722
10724 2 519.190000 186.270000 0.000000 0.125000 10723
10725 2 519.240000 187.040000 0.000000 0.125000 10724
10726 2 518.510000 187.850000 0.000000 0.125000 10725
10727 2 517.790000 188.640000 0.000000 0.125000 10726
10728 2 581.900000 118.110000 0.000000 0.125000 10624
10729 2 582.660000 118.060000 0.000000 0.125000 10728
10730 2 583.430000 118.030000 0.000000 0.125000 10729
10731 2 584.230000 118.720000 0.000000 0.125000 10730
10732 2 584.990000 118.690000 0.000000 0.125000 10731
10733 2 585.740000 118.640000 0.000000 0.125000 10732
10734 2 586.500000 118.610000 0.000000 0.125000 10733
10735 2 587.250000 118.550000 0.000000 0.125000 10734
10736 2 588.000000 118.500000 0.000000 0.125000 10735
10737 2 588.380000 118.490000 0.000000 0.125000 10736
10738 2 588.760000 118.470000 0.000000 0.125000 10737
10739 2 589.520000 118.420000 0.000000 0.125000 10738
10740 2 590.270000 118.380000 0.000000 0.125000 10739
10741 2 590.990000 117.580000 0.000000 0.125000 10740
10742 2 591.700000 116.780000 0.000000 0.125000 10741
10743 2 591.650000 116.020000 0.000000 0.125000 10742
10744 2 592.360000 115.220000 0.000000 0.125000 10743
10745 2 593.080000 114.420000 0.000000 0.125000 10744
10746 2 593.780000 113.610000 0.000000 0.125000 10745
10747 2 594.490000 112.810000 0.000000 0.125000 10746
10748 2 595.210000 112.020000 0.000000 0.125000 10747
10749 2 595.160000 111.250000 0.000000 0.125000 10748
10750 2 595.110000 110.500000 0.000000 0.125000 10749
10751 2 595.070000 109.750000 0.000000 0.125000 10750
10752 2 595.780000 108.940000 0.000000 0.125000 10751
10753 2 596.500000 108.140000 0.000000 0.125000 10752
10754 2 597.200000 107.360000 0.000000 0.125000 10753
10755 2 597.960000 107.300000 0.000000 0.125000 10754
10756 2 598.680000 106.500000 0.000000 0.125000 10755
10757 2 599.390000 105.690000 0.000000 0.125000 10756
10758 2 599.350000 104.940000 0.000000 0.125000 10757
10759 2 598.530000 104.240000 0.000000 0.125000 10758
10760 2 597.740000 103.520000 0.000000 0.125000 10759
10761 2 596.940000 102.800000 0.000000 0.125000 10760
10762 2 596.140000 102.090000 0.000000 0.125000 10761
10763 2 595.340000 101.390000 0.000000 0.125000 10762
10764 2 595.290000 100.630000 0.000000 0.125000 10763
10765 2 595.250000 99.860000 0.000000 0.125000 10764
10766 2 595.210000 99.110000 0.000000 0.125000 10765
10767 2 595.150000 98.360000 0.000000 0.125000 10766
10768 2 595.110000 97.610000 0.000000 0.125000 10767
10769 2 595.080000 96.840000 0.000000 0.125000 10768
10770 2 595.780000 96.050000 0.000000 0.125000 10769
10771 2 596.490000 95.250000 0.000000 0.125000 10770
10772 2 596.450000 94.500000 0.000000 0.125000 10771
10773 2 596.390000 93.750000 0.000000 0.125000 10772
10774 2 596.360000 92.990000 0.000000 0.125000 10773
10775 2 596.320000 92.220000 0.000000 0.125000 10774
10776 2 596.270000 91.470000 0.000000 0.125000 10775
10777 2 596.220000 90.720000 0.000000 0.125000 10776
10778 2 591.020000 118.330000 0.000000 0.125000 10740
10779 2 591.780000 118.280000 0.000000 0.125000 10778
10780 2 592.500000 117.470000 0.000000 0.125000 10779
10781 2 593.240000 117.440000 0.000000 0.125000 10780
10782 2 594.000000 117.390000 0.000000 0.125000 10781
10783 2 594.760000 117.360000 0.000000 0.125000 10782
10784 2 595.510000 117.300000 0.000000 0.125000 10783
10785 2 596.320000 118.020000 0.000000 0.125000 10784
10786 2 597.120000 118.720000 0.000000 0.125000 10785
10787 2 597.870000 118.670000 0.000000 0.125000 10786
10788 2 598.590000 117.890000 0.000000 0.125000 10787
10789 2 599.290000 117.080000 0.000000 0.125000 10788
10790 2 600.060000 117.050000 0.000000 0.125000 10789
10791 2 600.810000 116.990000 0.000000 0.125000 10790
10792 2 601.570000 116.940000 0.000000 0.125000 10791
10793 2 602.330000 116.910000 0.000000 0.125000 10792
10794 2 603.120000 117.610000 0.000000 0.125000 10793
10795 2 603.910000 118.330000 0.000000 0.125000 10794
10796 2 604.730000 119.030000 0.000000 0.125000 10795
10797 2 605.520000 119.750000 0.000000 0.125000 10796
10798 2 606.320000 120.470000 0.000000 0.125000 10797
10799 2 606.370000 121.220000 0.000000 0.125000 10798
10800 2 607.180000 121.920000 0.000000 0.125000 10799
10801 2 607.220000 122.690000 0.000000 0.125000 10800
10802 2 608.010000 123.390000 0.000000 0.125000 10801
10803 2 608.830000 124.090000 0.000000 0.125000 10802
10804 2 608.860000 124.860000 0.000000 0.125000 10803
10805 2 609.650000 125.580000 0.000000 0.125000 10804
10806 2 609.700000 126.330000 0.000000 0.125000 10805
10807 2 609.740000 127.080000 0.000000 0.125000 10806
10808 2 609.790000 127.840000 0.000000 0.125000 10807
10809 2 553.660000 50.740000 0.000000 0.125000 10541
10810 2 552.860000 50.030000 0.000000 0.125000 10809
10811 2 552.070000 49.330000 0.000000 0.125000 10810
10812 2 551.260000 48.620000 0.000000 0.125000 10811
10813 2 550.470000 47.890000 0.000000 0.125000 10812
10814 2 549.720000 47.950000 0.000000 0.125000 10813
10815 2 548.960000 47.990000 0.000000 0.125000 10814
10816 2 548.210000 48.030000 0.000000 0.125000 10815
10817 2 547.460000 48.080000 0.000000 0.125000 10816
10818 2 546.700000 48.120000 0.000000 0.125000 10817
10819 2 545.940000 48.160000 0.000000 0.125000 10818
10820 2 545.180000 48.210000 0.000000 0.125000 10819
10821 2 544.430000 48.260000 0.000000 0.125000 10820
10822 2 543.660000 48.300000 0.000000 0.125000 10821
10823 2 542.900000 48.340000 0.000000 0.125000 10822
10824 2 542.140000 48.380000 0.000000 0.125000 10823
10825 2 541.400000 48.440000 0.000000 0.125000 10824
10826 2 540.640000 48.480000 0.000000 0.125000 10825
10827 2 539.880000 48.520000 0.000000 0.125000 10826
10828 2 539.120000 48.560000 0.000000 0.125000 10827
10829 2 538.370000 48.600000 0.000000 0.125000 10828
10830 2 537.610000 48.660000 0.000000 0.125000 10829
10831 2 536.860000 48.700000 0.000000 0.125000 10830
10832 2 536.110000 48.740000 0.000000 0.125000 10831
10833 2 535.350000 48.780000 0.000000 0.125000 10832
10834 2 534.600000 48.840000 0.000000 0.125000 10833
10835 2 533.850000 48.880000 0.000000 0.125000 10834
10836 2 533.090000 48.920000 0.000000 0.125000 10835
10837 2 532.280000 48.230000 0.000000 0.125000 10836
10838 2 531.520000 48.270000 0.000000 0.125000 10837
10839 2 530.730000 47.550000 0.000000 0.125000 10838
10840 2 529.970000 47.590000 0.000000 0.125000 10839
10841 2 529.210000 47.640000 0.000000 0.125000 10840
10842 2 528.450000 47.690000 0.000000 0.125000 10841
10843 2 527.700000 47.730000 0.000000 0.125000 10842
10844 2 526.940000 47.770000 0.000000 0.125000 10843
10845 2 526.190000 47.810000 0.000000 0.125000 10844
10846 2 525.430000 47.870000 0.000000 0.125000 10845
10847 2 524.730000 48.660000 0.000000 0.125000 10846
10848 2 523.930000 47.950000 0.000000 0.125000 10847
10849 2 523.110000 47.240000 0.000000 0.125000 10848
10850 2 522.360000 47.270000 0.000000 0.125000 10849
10851 2 521.570000 46.560000 0.000000 0.125000 10850
10852 2 520.810000 46.620000 0.000000 0.125000 10851
10853 2 520.060000 46.660000 0.000000 0.125000 10852
10854 2 564.610000 30.380000 0.000000 0.125000 10515
10855 2 565.360000 30.320000 0.000000 0.125000 10854
10856 2 566.110000 30.290000 0.000000 0.125000 10855
10857 2 566.910000 31.000000 0.000000 0.125000 10856
10858 2 567.730000 31.700000 0.000000 0.125000 10857
10859 2 568.510000 32.420000 0.000000 0.125000 10858
10860 2 569.320000 33.130000 0.000000 0.125000 10859
10861 2 570.080000 33.090000 0.000000 0.125000 10860
10862 2 570.840000 33.030000 0.000000 0.125000 10861
10863 2 571.590000 32.990000 0.000000 0.125000 10862
10864 2 572.290000 32.200000 0.000000 0.125000 10863
10865 2 573.000000 31.410000 0.000000 0.125000 10864
10866 2 573.730000 30.590000 0.000000 0.125000 10865
10867 2 486.040000 61.560000 0.000000 0.125000 10423
10868 2 486.090000 62.310000 0.000000 0.125000 10867
10869 2 486.120000 63.080000 0.000000 0.125000 10868
10870 2 486.920000 63.780000 0.000000 0.125000 10869
10871 2 486.980000 64.550000 0.000000 0.125000 10870
10872 2 487.780000 65.250000 0.000000 0.125000 10871
10873 2 487.810000 66.000000 0.000000 0.125000 10872
10874 2 487.860000 66.770000 0.000000 0.125000 10873
10875 2 487.920000 67.520000 0.000000 0.125000 10874
10876 2 487.960000 68.280000 0.000000 0.125000 10875
10877 2 487.990000 69.030000 0.000000 0.125000 10876
10878 2 488.050000 69.800000 0.000000 0.125000 10877
10879 2 488.090000 70.550000 0.000000 0.125000 10878
10880 2 488.130000 71.300000 0.000000 0.125000 10879
10881 2 488.170000 72.050000 0.000000 0.125000 10880
10882 2 488.230000 72.810000 0.000000 0.125000 10881
10883 2 488.260000 73.560000 0.000000 0.125000 10882
10884 2 488.300000 74.330000 0.000000 0.125000 10883
10885 2 488.350000 75.080000 0.000000 0.125000 10884
10886 2 488.410000 75.830000 0.000000 0.125000 10885
10887 2 487.680000 76.640000 0.000000 0.125000 10886
10888 2 487.730000 77.390000 0.000000 0.125000 10887
10889 2 487.780000 78.160000 0.000000 0.125000 10888
10890 2 487.810000 78.910000 0.000000 0.125000 10889
10891 2 487.860000 79.660000 0.000000 0.125000 10890
10892 2 487.910000 80.420000 0.000000 0.125000 10891
10893 2 487.960000 81.170000 0.000000 0.125000 10892
10894 2 487.990000 81.920000 0.000000 0.125000 10893
10895 2 488.040000 82.690000 0.000000 0.125000 10894
10896 2 488.100000 83.440000 0.000000 0.125000 10895
10897 2 488.130000 84.190000 0.000000 0.125000 10896
10898 2 488.170000 84.950000 0.000000 0.125000 10897
10899 2 488.220000 85.700000 0.000000 0.125000 10898
10900 2 488.260000 86.470000 0.000000 0.125000 10899
10901 2 488.300000 87.220000 0.000000 0.125000 10900
10902 2 487.600000 88.020000 0.000000 0.125000 10901
10903 2 487.650000 88.780000 0.000000 0.125000 10902
10904 2 487.680000 89.530000 0.000000 0.125000 10903
10905 2 487.730000 90.280000 0.000000 0.125000 10904
10906 2 487.760000 91.050000 0.000000 0.125000 10905
10907 2 487.820000 91.800000 0.000000 0.125000 10906
10908 2 487.860000 92.550000 0.000000 0.125000 10907
10909 2 487.150000 93.360000 0.000000 0.125000 10908
10910 2 487.180000 94.110000 0.000000 0.125000 10909
10911 2 487.240000 94.860000 0.000000 0.125000 10910
10912 2 486.540000 95.670000 0.000000 0.125000 10911
10913 2 486.570000 96.420000 0.000000 0.125000 10912
10914 2 486.620000 97.170000 0.000000 0.125000 10913
10915 2 486.670000 97.920000 0.000000 0.125000 10914
10916 2 485.960000 98.740000 0.000000 0.125000 10915
10917 2 485.990000 99.500000 0.000000 0.125000 10916
10918 2 486.050000 100.250000 0.000000 0.125000 10917
10919 2 485.320000 101.050000 0.000000 0.125000 10918
10920 2 485.360000 101.800000 0.000000 0.125000 10919
10921 2 484.670000 102.610000 0.000000 0.125000 10920
10922 2 483.960000 103.390000 0.000000 0.125000 10921
10923 2 483.240000 104.200000 0.000000 0.125000 10922
10924 2 482.540000 105.000000 0.000000 0.125000 10923
10925 2 481.820000 105.800000 0.000000 0.125000 10924
10926 2 481.110000 106.590000 0.000000 0.125000 10925
10927 2 480.400000 107.410000 0.000000 0.125000 10926
10928 2 479.690000 108.200000 0.000000 0.125000 10927
10929 2 478.980000 109.000000 0.000000 0.125000 10928
10930 2 478.220000 109.050000 0.000000 0.125000 10929
10931 2 477.500000 109.860000 0.000000 0.125000 10930
10932 2 476.800000 110.660000 0.000000 0.125000 10931
10933 2 476.090000 111.450000 0.000000 0.125000 10932
10934 2 475.320000 111.500000 0.000000 0.125000 10933
10935 2 474.610000 112.300000 0.000000 0.125000 10934
10936 2 473.860000 112.330000 0.000000 0.125000 10935
10937 2 473.110000 112.390000 0.000000 0.125000 10936
10938 2 472.400000 113.190000 0.000000 0.125000 10937
10939 2 471.680000 114.000000 0.000000 0.125000 10938
10940 2 470.980000 114.800000 0.000000 0.125000 10939
10941 2 470.220000 114.830000 0.000000 0.125000 10940
10942 2 469.460000 114.890000 0.000000 0.125000 10941
10943 2 462.960000 43.200000 0.000000 0.125000 10403
10944 2 462.910000 42.450000 0.000000 0.125000 10943
10945 2 463.620000 41.640000 0.000000 0.125000 10944
10946 2 463.570000 40.890000 0.000000 0.125000 10945
10947 2 463.540000 40.130000 0.000000 0.125000 10946
10948 2 464.240000 39.340000 0.000000 0.125000 10947
10949 2 464.960000 38.530000 0.000000 0.125000 10948
10950 2 465.670000 37.740000 0.000000 0.125000 10949
10951 2 465.610000 36.980000 0.000000 0.125000 10950
10952 2 466.340000 36.170000 0.000000 0.125000 10951
10953 2 467.050000 35.380000 0.000000 0.125000 10952
10954 2 467.750000 34.580000 0.000000 0.125000 10953
10955 2 468.470000 33.770000 0.000000 0.125000 10954
10956 2 469.180000 32.960000 0.000000 0.125000 10955
10957 2 469.150000 32.230000 0.000000 0.125000 10956
10958 2 469.090000 31.470000 0.000000 0.125000 10957
10959 2 469.050000 30.700000 0.000000 0.125000 10958
10960 2 469.000000 29.950000 0.000000 0.125000 10959
10961 2 468.970000 29.200000 0.000000 0.125000 10960
10962 2 468.920000 28.430000 0.000000 0.125000 10961
10963 2 468.860000 27.680000 0.000000 0.125000 10962
10964 2 469.570000 26.880000 0.000000 0.125000 10963
10965 2 470.290000 26.070000 0.000000 0.125000 10964
10966 2 470.240000 25.310000 0.000000 0.125000 10965
10967 2 470.210000 24.560000 0.000000 0.125000 10966
10968 2 470.160000 23.810000 0.000000 0.125000 10967
10969 2 382.820000 47.940000 0.000000 0.125000 958
10970 2 383.550000 47.130000 0.000000 0.125000 10969
10971 2 384.250000 46.330000 0.000000 0.125000 10970
10972 2 384.970000 45.520000 0.000000 0.125000 10971
10973 2 385.730000 45.480000 0.000000 0.125000 10972
10974 2 386.420000 44.670000 0.000000 0.125000 10973
10975 2 387.150000 43.880000 0.000000 0.125000 10974
10976 2 387.860000 43.090000 0.000000 0.125000 10975
10977 2 388.560000 42.270000 0.000000 0.125000 10976
10978 2 389.280000 41.480000 0.000000 0.125000 10977
10979 2 389.990000 40.670000 0.000000 0.125000 10978
10980 2 390.690000 39.880000 0.000000 0.125000 10979
10981 2 391.410000 39.080000 0.000000 0.125000 10980
10982 2 392.170000 39.030000 0.000000 0.125000 10981
10983 2 392.920000 38.990000 0.000000 0.125000 10982
10984 2 393.630000 38.190000 0.000000 0.125000 10983
10985 2 394.350000 37.380000 0.000000 0.125000 10984
10986 2 395.050000 36.590000 0.000000 0.125000 10985
10987 2 395.780000 35.780000 0.000000 0.125000 10986
10988 2 396.530000 35.740000 0.000000 0.125000 10987
10989 2 397.240000 34.940000 0.000000 0.125000 10988
10990 2 397.990000 34.890000 0.000000 0.125000 10989
10991 2 398.710000 34.100000 0.000000 0.125000 10990
10992 2 399.410000 33.300000 0.000000 0.125000 10991
10993 2 400.120000 32.490000 0.000000 0.125000 10992
10994 2 400.840000 31.680000 0.000000 0.125000 10993
10995 2 401.550000 30.900000 0.000000 0.125000 10994
10996 2 402.250000 30.090000 0.000000 0.125000 10995
10997 2 403.010000 30.040000 0.000000 0.125000 10996
10998 2 403.740000 29.250000 0.000000 0.125000 10997
10999 2 404.490000 29.200000 0.000000 0.125000 10998
11000 2 405.240000 29.160000 0.000000 0.125000 10999
11001 2 406.000000 29.110000 0.000000 0.125000 11000
11002 2 406.740000 29.060000 0.000000 0.125000 11001
11003 2 407.490000 29.020000 0.000000 0.125000 11002
11004 2 408.250000 28.970000 0.000000 0.125000 11003
11005 2 409.010000 28.930000 0.000000 0.125000 11004
11006 2 409.780000 28.900000 0.000000 0.125000 11005
11007 2 410.530000 28.840000 0.000000 0.125000 11006
11008 2 411.340000 29.560000 0.000000 0.125000 11007
11009 2 412.100000 29.520000 0.000000 0.125000 11008
11010 2 412.850000 29.470000 0.000000 0.125000 11009
11011 2 413.610000 29.430000 0.000000 0.125000 11010
11012 2 414.410000 30.130000 0.000000 0.125000 11011
11013 2 415.170000 30.090000 0.000000 0.125000 11012
11014 2 415.960000 30.790000 0.000000 0.125000 11013
11015 2 416.710000 30.750000 0.000000 0.125000 11014
11016 2 417.510000 31.470000 0.000000 0.125000 11015
11017 2 418.250000 31.410000 0.000000 0.125000 11016
11018 2 419.060000 32.130000 0.000000 0.125000 11017
11019 2 419.870000 32.850000 0.000000 0.125000 11018
11020 2 420.620000 32.810000 0.000000 0.125000 11019
11021 2 421.370000 32.760000 0.000000 0.125000 11020
11022 2 422.130000 32.710000 0.000000 0.125000 11021
11023 2 422.900000 32.670000 0.000000 0.125000 11022
11024 2 399.240000 17.380000 0.000000 0.125000 10998
11025 2 399.180000 16.630000 0.000000 0.125000 11024
11026 2 398.380000 15.900000 0.000000 0.125000 11025
11027 2 397.590000 15.210000 0.000000 0.125000 11026
11028 2 396.790000 14.490000 0.000000 0.125000 11027
11029 2 395.990000 13.770000 0.000000 0.125000 11028
11030 2 395.190000 13.060000 0.000000 0.125000 11029
11031 2 395.150000 12.320000 0.000000 0.125000 11030
11032 2 394.350000 11.590000 0.000000 0.125000 11031
11033 2 394.300000 10.830000 0.000000 0.125000 11032
11034 2 394.240000 10.070000 0.000000 0.125000 11033
11035 2 393.440000 9.380000 0.000000 0.125000 11034
11036 2 393.410000 8.620000 0.000000 0.125000 11035
11037 2 393.360000 7.860000 0.000000 0.125000 11036
11038 2 393.310000 7.110000 0.000000 0.125000 11037
11039 2 393.280000 6.360000 0.000000 0.125000 11038
11040 2 393.240000 5.600000 0.000000 0.125000 11039
11041 2 393.180000 4.830000 0.000000 0.125000 11040
11042 2 393.130000 4.080000 0.000000 0.125000 11041
11043 2 393.100000 3.320000 0.000000 0.125000 11042
11044 2 393.050000 2.570000 0.000000 0.125000 11043
11045 2 393.010000 1.830000 0.000000 0.125000 11044
11046 2 392.970000 1.070000 0.000000 0.125000 11045
11047 2 393.680000 0.270000 0.000000 0.125000 11046
11048 2 393.620000 -0.450000 0.000000 0.125000 11047
11049 2 393.570000 -1.190000 0.000000 0.125000 11048
11050 2 393.540000 -1.940000 0.000000 0.125000 11049
11051 2 393.490000 -2.710000 0.000000 0.125000 11050
11052 2 394.190000 -3.510000 0.000000 0.125000 11051
11053 2 394.160000 -4.270000 0.000000 0.125000 11052
11054 2 394.110000 -5.030000 0.000000 0.125000 11053
11055 2 394.070000 -5.780000 0.000000 0.125000 11054
11056 2 394.010000 -6.530000 0.000000 0.125000 11055
11057 2 394.730000 -7.330000 0.000000 0.125000 11056
11058 2 394.680000 -8.090000 0.000000 0.125000 11057
11059 2 394.650000 -8.840000 0.000000 0.125000 11058
11060 2 394.600000 -9.590000 0.000000 0.125000 11059
11061 2 394.550000 -10.350000 0.000000 0.125000 11060
11062 2 394.500000 -11.120000 0.000000 0.125000 11061
11063 2 395.220000 -11.900000 0.000000 0.125000 11062
11064 2 395.170000 -12.660000 0.000000 0.125000 11063
11065 2 395.880000 -13.470000 0.000000 0.125000 11064
11066 2 396.600000 -14.270000 0.000000 0.125000 11065
11067 2 397.300000 -15.070000 0.000000 0.125000 11066
11068 2 397.260000 -15.820000 0.000000 0.125000 11067
11069 2 397.980000 -16.630000 0.000000 0.125000 11068
11070 2 397.920000 -17.380000 0.000000 0.125000 11069
11071 2 397.880000 -18.130000 0.000000 0.125000 11070
11072 2 397.850000 -18.900000 0.000000 0.125000 11071
11073 2 397.800000 -19.660000 0.000000 0.125000 11072
11074 2 397.740000 -20.410000 0.000000 0.125000 11073
11075 2 397.710000 -21.160000 0.000000 0.125000 11074
11076 2 398.420000 -21.970000 0.000000 0.125000 11075
11077 2 398.370000 -22.720000 0.000000 0.125000 11076
11078 2 399.090000 -23.500000 0.000000 0.125000 11077
11079 2 399.800000 -24.320000 0.000000 0.125000 11078
11080 2 400.510000 -25.130000 0.000000 0.125000 11079
11081 2 401.220000 -25.910000 0.000000 0.125000 11080
11082 2 401.920000 -26.720000 0.000000 0.125000 11081
11083 2 402.650000 -27.520000 0.000000 0.125000 11082
11084 2 403.360000 -28.320000 0.000000 0.125000 11083
11085 2 404.050000 -29.110000 0.000000 0.125000 11084
11086 2 404.010000 -29.880000 0.000000 0.125000 11085
11087 2 403.970000 -30.630000 0.000000 0.125000 11086
11088 2 403.920000 -31.400000 0.000000 0.125000 11087
11089 2 404.650000 -32.200000 0.000000 0.125000 11088
11090 2 405.360000 -32.990000 0.000000 0.125000 11089
11091 2 405.300000 -33.760000 0.000000 0.125000 11090
11092 2 406.030000 -34.550000 0.000000 0.125000 11091
11093 2 405.990000 -35.310000 0.000000 0.125000 11092
11094 2 406.670000 -36.100000 0.000000 0.125000 11093
11095 2 407.400000 -36.910000 0.000000 0.125000 11094
11096 2 408.110000 -37.700000 0.000000 0.125000 11095
11097 2 408.070000 -38.460000 0.000000 0.125000 11096
11098 2 408.010000 -39.230000 0.000000 0.125000 11097
11099 2 408.730000 -40.020000 0.000000 0.125000 11098
11100 2 408.680000 -40.770000 0.000000 0.125000 11099
11101 2 409.400000 -41.580000 0.000000 0.125000 11100
11102 2 409.350000 -42.330000 0.000000 0.125000 11101
11103 2 409.300000 -43.080000 0.000000 0.125000 11102
11104 2 409.260000 -43.840000 0.000000 0.125000 11103
11105 2 409.220000 -44.590000 0.000000 0.125000 11104
11106 2 409.930000 -45.390000 0.000000 0.125000 11105
11107 2 409.880000 -46.140000 0.000000 0.125000 11106
11108 2 409.840000 -46.910000 0.000000 0.125000 11107
11109 2 410.550000 -47.710000 0.000000 0.125000 11108
11110 2 410.510000 -48.460000 0.000000 0.125000 11109
11111 2 411.230000 -49.270000 0.000000 0.125000 11110
11112 2 411.920000 -50.060000 0.000000 0.125000 11111
11113 2 411.880000 -50.830000 0.000000 0.125000 11112
11114 2 412.610000 -51.620000 0.000000 0.125000 11113
11115 2 413.300000 -52.420000 0.000000 0.125000 11114
11116 2 414.010000 -53.230000 0.000000 0.125000 11115
11117 2 414.740000 -54.020000 0.000000 0.125000 11116
11118 2 415.460000 -54.830000 0.000000 0.125000 11117
11119 2 416.150000 -55.630000 0.000000 0.125000 11118
11120 2 416.110000 -56.380000 0.000000 0.125000 11119
11121 2 416.820000 -57.170000 0.000000 0.125000 11120
11122 2 416.780000 -57.940000 0.000000 0.125000 11121
11123 2 417.490000 -58.740000 0.000000 0.125000 11122
11124 2 418.190000 -59.550000 0.000000 0.125000 11123
11125 2 418.920000 -60.340000 0.000000 0.125000 11124
11126 2 419.610000 -61.130000 0.000000 0.125000 11125
11127 2 420.340000 -61.940000 0.000000 0.125000 11126
11128 2 421.050000 -62.740000 0.000000 0.125000 11127
11129 2 421.750000 -63.550000 0.000000 0.125000 11128
11130 2 422.470000 -64.340000 0.000000 0.125000 11129
11131 2 423.180000 -65.140000 0.000000 0.125000 11130
11132 2 423.880000 -65.940000 0.000000 0.125000 11131
11133 2 424.600000 -66.750000 0.000000 0.125000 11132
11134 2 425.310000 -67.550000 0.000000 0.125000 11133
11135 2 426.030000 -68.330000 0.000000 0.125000 11134
11136 2 426.730000 -69.140000 0.000000 0.125000 11135
11137 2 427.440000 -69.940000 0.000000 0.125000 11136
11138 2 428.170000 -70.750000 0.000000 0.125000 11137
11139 2 428.860000 -71.530000 0.000000 0.125000 11138
11140 2 429.570000 -72.340000 0.000000 0.125000 11139
11141 2 430.300000 -73.140000 0.000000 0.125000 11140
11142 2 431.050000 -73.190000 0.000000 0.125000 11141
11143 2 431.760000 -74.000000 0.000000 0.125000 11142
11144 2 432.470000 -74.800000 0.000000 0.125000 11143
11145 2 433.180000 -75.590000 0.000000 0.125000 11144
11146 2 433.930000 -75.640000 0.000000 0.125000 11145
11147 2 434.690000 -75.690000 0.000000 0.125000 11146
11148 2 435.410000 -76.490000 0.000000 0.125000 11147
11149 2 436.110000 -77.280000 0.000000 0.125000 11148
11150 2 436.820000 -78.080000 0.000000 0.125000 11149
11151 2 437.550000 -78.890000 0.000000 0.125000 11150
11152 2 438.240000 -79.690000 0.000000 0.125000 11151
11153 2 438.960000 -80.470000 0.000000 0.125000 11152
11154 2 439.670000 -81.280000 0.000000 0.125000 11153
11155 2 440.380000 -82.090000 0.000000 0.125000 11154
11156 2 441.150000 -82.140000 0.000000 0.125000 11155
11157 2 447.050000 -97.640000 0.000000 0.125000 11156
11158 2 447.810000 -97.690000 0.000000 0.125000 11157
11159 2 448.560000 -97.740000 0.000000 0.125000 11158
11160 2 449.310000 -97.780000 0.000000 0.125000 11159
11161 2 450.070000 -97.830000 0.000000 0.125000 11160
11162 2 450.870000 -97.130000 0.000000 0.125000 11161
11163 2 451.670000 -96.410000 0.000000 0.125000 11162
11164 2 452.420000 -96.450000 0.000000 0.125000 11163
11165 2 453.240000 -95.740000 0.000000 0.125000 11164
11166 2 454.040000 -95.030000 0.000000 0.125000 11165
11167 2 454.790000 -95.060000 0.000000 0.125000 11166
11168 2 455.590000 -94.360000 0.000000 0.125000 11167
11169 2 456.380000 -93.660000 0.000000 0.125000 11168
11170 2 457.130000 -93.690000 0.000000 0.125000 11169
11171 2 457.940000 -92.970000 0.000000 0.125000 11170
11172 2 458.740000 -92.270000 0.000000 0.125000 11171
11173 2 459.500000 -92.310000 0.000000 0.125000 11172
11174 2 460.300000 -91.610000 0.000000 0.125000 11173
11175 2 461.050000 -91.640000 0.000000 0.125000 11174
11176 2 461.860000 -90.940000 0.000000 0.125000 11175
11177 2 462.660000 -90.220000 0.000000 0.125000 11176
11178 2 463.420000 -90.270000 0.000000 0.125000 11177
11179 2 464.220000 -89.560000 0.000000 0.125000 11178
11180 2 465.010000 -88.860000 0.000000 0.125000 11179
11181 2 465.800000 -88.140000 0.000000 0.125000 11180
11182 2 466.560000 -88.170000 0.000000 0.125000 11181
11183 2 467.370000 -87.470000 0.000000 0.125000 11182
11184 2 468.130000 -87.520000 0.000000 0.125000 11183
11185 2 468.920000 -86.800000 0.000000 0.125000 11184
11186 2 469.730000 -86.090000 0.000000 0.125000 11185
11187 2 470.490000 -86.140000 0.000000 0.125000 11186
11188 2 470.930000 -78.580000 0.000000 0.125000 11187
11189 2 471.680000 -78.630000 0.000000 0.125000 11188
11190 2 472.440000 -78.670000 0.000000 0.125000 11189
11191 2 473.210000 -78.720000 0.000000 0.125000 11190
11192 2 473.970000 -78.750000 0.000000 0.125000 11191
11193 2 474.710000 -78.800000 0.000000 0.125000 11192
11194 2 475.470000 -78.860000 0.000000 0.125000 11193
11195 2 476.230000 -78.890000 0.000000 0.125000 11194
11196 2 476.980000 -78.940000 0.000000 0.125000 11195
11197 2 477.740000 -78.970000 0.000000 0.125000 11196
11198 2 478.490000 -79.030000 0.000000 0.125000 11197
11199 2 479.250000 -79.080000 0.000000 0.125000 11198
11200 2 480.000000 -79.110000 0.000000 0.125000 11199
11201 2 480.760000 -79.170000 0.000000 0.125000 11200
11202 2 481.510000 -79.200000 0.000000 0.125000 11201
11203 2 482.280000 -79.250000 0.000000 0.125000 11202
11204 2 483.030000 -79.280000 0.000000 0.125000 11203
11205 2 483.790000 -79.340000 0.000000 0.125000 11204
11206 2 484.490000 -80.140000 0.000000 0.125000 11205
11207 2 485.240000 -80.170000 0.000000 0.125000 11206
11208 2 486.000000 -80.220000 0.000000 0.125000 11207
11209 2 486.750000 -80.270000 0.000000 0.125000 11208
11210 2 487.510000 -80.300000 0.000000 0.125000 11209
11211 2 488.260000 -80.360000 0.000000 0.125000 11210
11212 2 489.030000 -80.410000 0.000000 0.125000 11211
11213 2 489.790000 -80.440000 0.000000 0.125000 11212
11214 2 490.540000 -80.490000 0.000000 0.125000 11213
11215 2 491.300000 -80.530000 0.000000 0.125000 11214
11216 2 492.050000 -80.580000 0.000000 0.125000 11215
11217 2 492.810000 -80.630000 0.000000 0.125000 11216
11218 2 493.550000 -80.670000 0.000000 0.125000 11217
11219 2 494.310000 -80.720000 0.000000 0.125000 11218
11220 2 495.110000 -80.000000 0.000000 0.125000 11219
11221 2 495.870000 -80.050000 0.000000 0.125000 11220
11222 2 496.620000 -80.090000 0.000000 0.125000 11221
11223 2 497.430000 -79.390000 0.000000 0.125000 11222
11224 2 498.190000 -79.420000 0.000000 0.125000 11223
11225 2 498.990000 -78.700000 0.000000 0.125000 11224
11226 2 499.790000 -78.020000 0.000000 0.125000 11225
11227 2 500.590000 -77.300000 0.000000 0.125000 11226
11228 2 501.400000 -76.580000 0.000000 0.125000 11227
11229 2 502.180000 -75.860000 0.000000 0.125000 11228
11230 2 502.990000 -75.170000 0.000000 0.125000 11229
11231 2 503.800000 -74.440000 0.000000 0.125000 11230
11232 2 504.600000 -73.720000 0.000000 0.125000 11231
11233 2 505.400000 -73.030000 0.000000 0.125000 11232
11234 2 507.490000 -76.170000 0.000000 0.125000 11233
11235 2 507.430000 -76.940000 0.000000 0.125000 11234
11236 2 507.380000 -77.690000 0.000000 0.125000 11235
11237 2 507.350000 -78.450000 0.000000 0.125000 11236
11238 2 507.300000 -79.190000 0.000000 0.125000 11237
11239 2 508.010000 -80.000000 0.000000 0.125000 11238
11240 2 508.730000 -80.810000 0.000000 0.125000 11239
11241 2 508.680000 -81.550000 0.000000 0.125000 11240
11242 2 508.650000 -82.310000 0.000000 0.125000 11241
11243 2 507.840000 -83.030000 0.000000 0.125000 11242
11244 2 507.040000 -83.750000 0.000000 0.125000 11243
11245 2 506.240000 -84.440000 0.000000 0.125000 11244
11246 2 505.430000 -85.170000 0.000000 0.125000 11245
11247 2 505.380000 -85.920000 0.000000 0.125000 11246
11248 2 504.590000 -86.640000 0.000000 0.125000 11247
11249 2 504.550000 -87.390000 0.000000 0.125000 11248
11250 2 503.740000 -88.090000 0.000000 0.125000 11249
11251 2 502.940000 -88.810000 0.000000 0.125000 11250
11252 2 502.150000 -89.520000 0.000000 0.125000 11251
11253 2 502.110000 -90.280000 0.000000 0.125000 11252
11254 2 501.300000 -90.990000 0.000000 0.125000 11253
11255 2 501.250000 -91.750000 0.000000 0.125000 11254
11256 2 501.210000 -92.500000 0.000000 0.125000 11255
11257 2 500.420000 -93.220000 0.000000 0.125000 11256
11258 2 499.610000 -93.920000 0.000000 0.125000 11257
11259 2 498.800000 -94.630000 0.000000 0.125000 11258
11260 2 498.010000 -95.340000 0.000000 0.125000 11259
11261 2 497.210000 -96.060000 0.000000 0.125000 11260
11262 2 497.170000 -96.830000 0.000000 0.125000 11261
11263 2 496.360000 -97.520000 0.000000 0.125000 11262
11264 2 496.320000 -98.280000 0.000000 0.125000 11263
11265 2 496.260000 -99.030000 0.000000 0.125000 11264
11266 2 495.470000 -99.750000 0.000000 0.125000 11265
11267 2 495.420000 -100.500000 0.000000 0.125000 11266
11268 2 495.380000 -101.250000 0.000000 0.125000 11267
11269 2 495.340000 -102.020000 0.000000 0.125000 11268
11270 2 495.310000 -102.390000 0.000000 0.125000 11269
11271 2 495.250000 -103.530000 0.000000 0.125000 11270
11272 2 494.440000 -104.250000 0.000000 0.125000 11271
11273 2 494.410000 -105.000000 0.000000 0.125000 11272
11274 2 493.610000 -105.690000 0.000000 0.125000 11273
11275 2 493.560000 -106.450000 0.000000 0.125000 11274
11276 2 492.750000 -107.170000 0.000000 0.125000 11275
11277 2 492.720000 -107.920000 0.000000 0.125000 11276
11278 2 492.670000 -108.690000 0.000000 0.125000 11277
11279 2 491.870000 -109.390000 0.000000 0.125000 11278
11280 2 491.810000 -110.160000 0.000000 0.125000 11279
11281 2 491.030000 -110.860000 0.000000 0.125000 11280
11282 2 490.990000 -111.610000 0.000000 0.125000 11281
11283 2 490.170000 -112.330000 0.000000 0.125000 11282
11284 2 489.370000 -113.050000 0.000000 0.125000 11283
11285 2 488.570000 -113.750000 0.000000 0.125000 11284
11286 2 487.790000 -114.470000 0.000000 0.125000 11285
11287 2 487.740000 -115.220000 0.000000 0.125000 11286
11288 2 486.930000 -115.920000 0.000000 0.125000 11287
11289 2 486.880000 -116.690000 0.000000 0.125000 11288
11290 2 486.850000 -117.440000 0.000000 0.125000 11289
11291 2 486.800000 -118.200000 0.000000 0.125000 11290
11292 2 486.750000 -118.950000 0.000000 0.125000 11291
11293 2 486.720000 -119.720000 0.000000 0.125000 11292
11294 2 485.910000 -120.420000 0.000000 0.125000 11293
11295 2 485.110000 -121.130000 0.000000 0.125000 11294
11296 2 484.310000 -121.840000 0.000000 0.125000 11295
11297 2 483.500000 -122.560000 0.000000 0.125000 11296
11298 2 483.460000 -123.310000 0.000000 0.125000 11297
11299 2 483.420000 -124.060000 0.000000 0.125000 11298
11300 2 483.370000 -124.830000 0.000000 0.125000 11299
11301 2 483.340000 -125.580000 0.000000 0.125000 11300
11302 2 483.290000 -126.340000 0.000000 0.125000 11301
11303 2 483.990000 -127.140000 0.000000 0.125000 11302
11304 2 484.720000 -127.940000 0.000000 0.125000 11303
11305 2 485.420000 -128.740000 0.000000 0.125000 11304
11306 2 485.370000 -129.490000 0.000000 0.125000 11305
11307 2 485.320000 -130.240000 0.000000 0.125000 11306
11308 2 485.290000 -131.010000 0.000000 0.125000 11307
11309 2 484.490000 -131.710000 0.000000 0.125000 11308
11310 2 483.680000 -132.420000 0.000000 0.125000 11309
11311 2 482.880000 -133.140000 0.000000 0.125000 11310
11312 2 482.120000 -133.100000 0.000000 0.125000 11311
11313 2 481.340000 -133.800000 0.000000 0.125000 11312
11314 2 480.530000 -134.520000 0.000000 0.125000 11313
11315 2 479.760000 -134.460000 0.000000 0.125000 11314
11316 2 479.010000 -134.420000 0.000000 0.125000 11315
11317 2 478.220000 -135.140000 0.000000 0.125000 11316
11318 2 477.420000 -135.850000 0.000000 0.125000 11317
11319 2 476.610000 -136.570000 0.000000 0.125000 11318
11320 2 475.810000 -137.270000 0.000000 0.125000 11319
11321 2 475.010000 -137.990000 0.000000 0.125000 11320
11322 2 474.980000 -138.740000 0.000000 0.125000 11321
11323 2 474.920000 -139.490000 0.000000 0.125000 11322
11324 2 475.630000 -140.300000 0.000000 0.125000 11323
11325 2 495.300000 -102.770000 0.000000 0.125000 11270
11326 2 496.000000 -103.560000 0.000000 0.125000 11325
11327 2 496.720000 -104.360000 0.000000 0.125000 11326
11328 2 497.430000 -105.170000 0.000000 0.125000 11327
11329 2 498.150000 -105.970000 0.000000 0.125000 11328
11330 2 498.860000 -106.780000 0.000000 0.125000 11329
11331 2 499.560000 -107.580000 0.000000 0.125000 11330
11332 2 500.280000 -108.380000 0.000000 0.125000 11331
11333 2 500.990000 -109.170000 0.000000 0.125000 11332
11334 2 500.930000 -109.940000 0.000000 0.125000 11333
11335 2 500.900000 -110.690000 0.000000 0.125000 11334
11336 2 500.860000 -111.440000 0.000000 0.125000 11335
11337 2 500.810000 -112.190000 0.000000 0.125000 11336
11338 2 500.750000 -112.950000 0.000000 0.125000 11337
11339 2 500.720000 -113.720000 0.000000 0.125000 11338
11340 2 500.670000 -114.470000 0.000000 0.125000 11339
11341 2 500.620000 -115.220000 0.000000 0.125000 11340
11342 2 500.590000 -115.990000 0.000000 0.125000 11341
11343 2 499.790000 -116.690000 0.000000 0.125000 11342
11344 2 499.740000 -117.440000 0.000000 0.125000 11343
11345 2 499.680000 -118.200000 0.000000 0.125000 11344
11346 2 500.410000 -119.000000 0.000000 0.125000 11345
11347 2 501.120000 -119.800000 0.000000 0.125000 11346
11348 2 501.810000 -120.590000 0.000000 0.125000 11347
11349 2 502.570000 -120.660000 0.000000 0.125000 11348
11350 2 503.340000 -120.690000 0.000000 0.125000 11349
11351 2 504.100000 -120.740000 0.000000 0.125000 11350
11352 2 504.850000 -120.780000 0.000000 0.125000 11351
11353 2 505.610000 -120.830000 0.000000 0.125000 11352
11354 2 506.320000 -121.630000 0.000000 0.125000 11353
11355 2 507.070000 -121.670000 0.000000 0.125000 11354
11356 2 507.790000 -122.470000 0.000000 0.125000 11355
11357 2 508.550000 -122.520000 0.000000 0.125000 11356
11358 2 509.300000 -122.550000 0.000000 0.125000 11357
11359 2 510.060000 -122.590000 0.000000 0.125000 11358
11360 2 510.810000 -122.640000 0.000000 0.125000 11359
11361 2 511.570000 -122.690000 0.000000 0.125000 11360
11362 2 512.370000 -121.990000 0.000000 0.125000 11361
11363 2 513.160000 -121.280000 0.000000 0.125000 11362
11364 2 513.970000 -120.550000 0.000000 0.125000 11363
11365 2 514.770000 -119.860000 0.000000 0.125000 11364
11366 2 515.570000 -119.140000 0.000000 0.125000 11365
11367 2 516.330000 -119.190000 0.000000 0.125000 11366
11368 2 517.120000 -118.470000 0.000000 0.125000 11367
11369 2 517.880000 -118.520000 0.000000 0.125000 11368
11370 2 518.630000 -118.560000 0.000000 0.125000 11369
11371 2 519.380000 -118.610000 0.000000 0.125000 11370
11372 2 520.140000 -118.640000 0.000000 0.125000 11371
11373 2 520.900000 -118.690000 0.000000 0.125000 11372
11374 2 521.650000 -118.740000 0.000000 0.125000 11373
11375 2 522.410000 -118.780000 0.000000 0.125000 11374
11376 2 521.030000 -129.320000 0.000000 0.125000 11374
11377 2 521.740000 -130.120000 0.000000 0.125000 11376
11378 2 521.710000 -130.890000 0.000000 0.125000 11377
11379 2 522.410000 -131.670000 0.000000 0.125000 11378
11380 2 523.130000 -132.480000 0.000000 0.125000 11379
11381 2 523.840000 -133.270000 0.000000 0.125000 11380
11382 2 524.540000 -134.080000 0.000000 0.125000 11381
11383 2 525.260000 -134.870000 0.000000 0.125000 11382
11384 2 525.970000 -135.670000 0.000000 0.125000 11383
11385 2 526.690000 -136.490000 0.000000 0.125000 11384
11386 2 527.390000 -137.270000 0.000000 0.125000 11385
11387 2 528.100000 -138.080000 0.000000 0.125000 11386
11388 2 528.820000 -138.870000 0.000000 0.125000 11387
11389 2 529.520000 -139.700000 0.000000 0.125000 11388
11390 2 530.240000 -140.490000 0.000000 0.125000 11389
11391 2 530.950000 -141.290000 0.000000 0.125000 11390
11392 2 531.660000 -142.080000 0.000000 0.125000 11391
11393 2 532.370000 -142.890000 0.000000 0.125000 11392
11394 2 533.130000 -142.930000 0.000000 0.125000 11393
11395 2 533.870000 -142.980000 0.000000 0.125000 11394
11396 2 534.630000 -143.020000 0.000000 0.125000 11395
11397 2 535.390000 -143.080000 0.000000 0.125000 11396
11398 2 536.110000 -143.860000 0.000000 0.125000 11397
11399 2 536.860000 -143.900000 0.000000 0.125000 11398
11400 2 537.620000 -143.950000 0.000000 0.125000 11399
11401 2 538.380000 -143.990000 0.000000 0.125000 11400
11402 2 539.090000 -144.800000 0.000000 0.125000 11401
11403 2 539.850000 -144.830000 0.000000 0.125000 11402
11404 2 540.610000 -144.890000 0.000000 0.125000 11403
11405 2 541.310000 -145.700000 0.000000 0.125000 11404
11406 2 542.070000 -145.740000 0.000000 0.125000 11405
11407 2 542.770000 -146.520000 0.000000 0.125000 11406
11408 2 543.490000 -147.330000 0.000000 0.125000 11407
11409 2 544.240000 -147.370000 0.000000 0.125000 11408
11410 2 544.960000 -148.170000 0.000000 0.125000 11409
11411 2 545.720000 -148.230000 0.000000 0.125000 11410
11412 2 546.430000 -149.020000 0.000000 0.125000 11411
11413 2 547.180000 -149.080000 0.000000 0.125000 11412
11414 2 547.940000 -149.110000 0.000000 0.125000 11413
11415 2 548.700000 -149.170000 0.000000 0.125000 11414
11416 2 549.460000 -149.200000 0.000000 0.125000 11415
11417 2 550.210000 -149.240000 0.000000 0.125000 11416
11418 2 550.970000 -149.290000 0.000000 0.125000 11417
11419 2 551.720000 -149.350000 0.000000 0.125000 11418
11420 2 552.430000 -150.140000 0.000000 0.125000 11419
11421 2 553.130000 -150.930000 0.000000 0.125000 11420
11422 2 553.890000 -150.990000 0.000000 0.125000 11421
11423 2 554.600000 -151.790000 0.000000 0.125000 11422
11424 2 555.360000 -151.830000 0.000000 0.125000 11423
11425 2 556.080000 -152.610000 0.000000 0.125000 11424
11426 2 556.780000 -153.420000 0.000000 0.125000 11425
11427 2 557.530000 -153.460000 0.000000 0.125000 11426
11428 2 558.240000 -154.270000 0.000000 0.125000 11427
11429 2 559.000000 -154.320000 0.000000 0.125000 11428
11430 2 559.730000 -155.120000 0.000000 0.125000 11429
11431 2 560.430000 -155.920000 0.000000 0.125000 11430
11432 2 561.190000 -155.950000 0.000000 0.125000 11431
11433 2 561.890000 -156.770000 0.000000 0.125000 11432
11434 2 562.610000 -157.570000 0.000000 0.125000 11433
11435 2 563.360000 -157.610000 0.000000 0.125000 11434
11436 2 564.120000 -157.650000 0.000000 0.125000 11435
11437 2 564.930000 -156.950000 0.000000 0.125000 11436
11438 2 565.680000 -156.990000 0.000000 0.125000 11437
11439 2 566.440000 -157.020000 0.000000 0.125000 11438
11440 2 567.190000 -157.070000 0.000000 0.125000 11439
11441 2 567.940000 -157.120000 0.000000 0.125000 11440
11442 2 568.700000 -157.170000 0.000000 0.125000 11441
11443 2 569.460000 -157.200000 0.000000 0.125000 11442
11444 2 570.220000 -157.260000 0.000000 0.125000 11443
11445 2 570.970000 -157.300000 0.000000 0.125000 11444
11446 2 571.690000 -158.100000 0.000000 0.125000 11445
11447 2 572.440000 -158.140000 0.000000 0.125000 11446
11448 2 573.140000 -158.950000 0.000000 0.125000 11447
11449 2 573.890000 -158.990000 0.000000 0.125000 11448
11450 2 574.650000 -159.040000 0.000000 0.125000 11449
11451 2 575.410000 -159.080000 0.000000 0.125000 11450
11452 2 576.180000 -159.120000 0.000000 0.125000 11451
11453 2 576.870000 -159.920000 0.000000 0.125000 11452
11454 2 577.600000 -160.710000 0.000000 0.125000 11453
11455 2 578.360000 -160.770000 0.000000 0.125000 11454
11456 2 579.110000 -160.820000 0.000000 0.125000 11455
11457 2 579.820000 -161.610000 0.000000 0.125000 11456
11458 2 580.520000 -162.400000 0.000000 0.125000 11457
11459 2 581.240000 -163.210000 0.000000 0.125000 11458
11460 2 581.200000 -163.980000 0.000000 0.125000 11459
11461 2 581.890000 -164.770000 0.000000 0.125000 11460
11462 2 582.610000 -165.570000 0.000000 0.125000 11461
11463 2 583.340000 -166.360000 0.000000 0.125000 11462
11464 2 584.030000 -167.170000 0.000000 0.125000 11463
11465 2 584.740000 -167.960000 0.000000 0.125000 11464
11466 2 585.470000 -168.770000 0.000000 0.125000 11465
11467 2 586.180000 -169.570000 0.000000 0.125000 11466
11468 2 586.870000 -170.370000 0.000000 0.125000 11467
11469 2 587.600000 -171.170000 0.000000 0.125000 11468
11470 2 587.560000 -171.920000 0.000000 0.125000 11469
11471 2 588.260000 -172.730000 0.000000 0.125000 11470
11472 2 588.970000 -173.540000 0.000000 0.125000 11471
11473 2 589.690000 -174.330000 0.000000 0.125000 11472
11474 2 590.390000 -175.140000 0.000000 0.125000 11473
11475 2 591.110000 -175.930000 0.000000 0.125000 11474
11476 2 591.820000 -176.740000 0.000000 0.125000 11475
11477 2 592.530000 -177.540000 0.000000 0.125000 11476
11478 2 593.240000 -178.330000 0.000000 0.125000 11477
11479 2 593.990000 -178.370000 0.000000 0.125000 11478
11480 2 594.740000 -178.420000 0.000000 0.125000 11479
11481 2 595.500000 -178.460000 0.000000 0.125000 11480
11482 2 596.260000 -178.520000 0.000000 0.125000 11481
11483 2 596.980000 -179.320000 0.000000 0.125000 11482
11484 2 597.700000 -180.110000 0.000000 0.125000 11483
11485 2 598.390000 -180.920000 0.000000 0.125000 11484
11486 2 599.110000 -181.700000 0.000000 0.125000 11485
11487 2 545.970000 -169.480000 0.000000 0.125000 11426
11488 2 545.180000 -170.180000 0.000000 0.125000 11487
11489 2 545.130000 -170.950000 0.000000 0.125000 11488
11490 2 545.100000 -171.700000 0.000000 0.125000 11489
11491 2 544.280000 -172.420000 0.000000 0.125000 11490
11492 2 544.240000 -173.170000 0.000000 0.125000 11491
11493 2 544.200000 -173.920000 0.000000 0.125000 11492
11494 2 543.390000 -174.640000 0.000000 0.125000 11493
11495 2 543.350000 -175.390000 0.000000 0.125000 11494
11496 2 542.540000 -176.110000 0.000000 0.125000 11495
11497 2 542.500000 -176.860000 0.000000 0.125000 11496
11498 2 542.460000 -177.610000 0.000000 0.125000 11497
11499 2 541.660000 -178.320000 0.000000 0.125000 11498
11500 2 540.860000 -179.040000 0.000000 0.125000 11499
11501 2 540.070000 -179.760000 0.000000 0.125000 11500
11502 2 539.250000 -180.450000 0.000000 0.125000 11501
11503 2 538.460000 -181.170000 0.000000 0.125000 11502
11504 2 537.650000 -181.890000 0.000000 0.125000 11503
11505 2 537.610000 -182.650000 0.000000 0.125000 11504
11506 2 536.810000 -183.350000 0.000000 0.125000 11505
11507 2 536.010000 -184.070000 0.000000 0.125000 11506
11508 2 535.220000 -184.790000 0.000000 0.125000 11507
11509 2 534.410000 -185.480000 0.000000 0.125000 11508
11510 2 533.610000 -186.200000 0.000000 0.125000 11509
11511 2 532.820000 -186.900000 0.000000 0.125000 11510
11512 2 532.010000 -187.620000 0.000000 0.125000 11511
11513 2 531.970000 -188.360000 0.000000 0.125000 11512
11514 2 531.160000 -189.080000 0.000000 0.125000 11513
11515 2 531.110000 -189.830000 0.000000 0.125000 11514
11516 2 531.080000 -190.600000 0.000000 0.125000 11515
11517 2 531.020000 -191.350000 0.000000 0.125000 11516
11518 2 530.990000 -192.110000 0.000000 0.125000 11517
11519 2 530.950000 -192.870000 0.000000 0.125000 11518
11520 2 530.150000 -193.580000 0.000000 0.125000 11519
11521 2 530.100000 -194.330000 0.000000 0.125000 11520
11522 2 529.290000 -195.050000 0.000000 0.125000 11521
11523 2 528.490000 -195.770000 0.000000 0.125000 11522
11524 2 527.700000 -196.460000 0.000000 0.125000 11523
11525 2 527.640000 -197.230000 0.000000 0.125000 11524
11526 2 526.860000 -197.950000 0.000000 0.125000 11525
11527 2 526.060000 -198.640000 0.000000 0.125000 11526
11528 2 525.240000 -199.360000 0.000000 0.125000 11527
11529 2 524.450000 -200.070000 0.000000 0.125000 11528
11530 2 523.650000 -200.770000 0.000000 0.125000 11529
11531 2 508.290000 -75.470000 0.000000 0.125000 11234
11532 2 509.090000 -74.750000 0.000000 0.125000 11531
11533 2 509.850000 -74.800000 0.000000 0.125000 11532
11534 2 510.650000 -74.090000 0.000000 0.125000 11533
11535 2 511.440000 -73.380000 0.000000 0.125000 11534
11536 2 506.190000 -72.310000 0.000000 0.125000 11233
11537 2 506.990000 -71.590000 0.000000 0.125000 11536
11538 2 507.800000 -70.890000 0.000000 0.125000 11537
11539 2 508.600000 -70.190000 0.000000 0.125000 11538
11540 2 508.980000 -70.200000 0.000000 0.125000 11539
11541 2 509.360000 -70.220000 0.000000 0.125000 11540
11542 2 510.160000 -69.500000 0.000000 0.125000 11540
11543 2 510.960000 -68.800000 0.000000 0.125000 11542
11544 2 511.750000 -68.080000 0.000000 0.125000 11543
11545 2 512.510000 -68.130000 0.000000 0.125000 11544
11546 2 513.320000 -67.440000 0.000000 0.125000 11545
11547 2 514.110000 -66.720000 0.000000 0.125000 11546
11548 2 514.910000 -66.000000 0.000000 0.125000 11547
11549 2 515.720000 -65.280000 0.000000 0.125000 11548
11550 2 514.990000 -64.490000 0.000000 0.125000 11549
11551 2 515.790000 -63.770000 0.000000 0.125000 11550
11552 2 516.610000 -63.060000 0.000000 0.125000 11551
11553 2 516.640000 -62.310000 0.000000 0.125000 11552
11554 2 516.690000 -61.560000 0.000000 0.125000 11553
11555 2 517.490000 -60.840000 0.000000 0.125000 11554
11556 2 517.530000 -60.090000 0.000000 0.125000 11555
11557 2 518.340000 -59.380000 0.000000 0.125000 11556
11558 2 518.370000 -58.620000 0.000000 0.125000 11557
11559 2 519.180000 -57.910000 0.000000 0.125000 11558
11560 2 519.980000 -57.200000 0.000000 0.125000 11559
11561 2 520.780000 -56.490000 0.000000 0.125000 11560
11562 2 521.590000 -55.770000 0.000000 0.125000 11561
11563 2 522.380000 -55.060000 0.000000 0.125000 11562
11564 2 523.190000 -54.350000 0.000000 0.125000 11563
11565 2 523.230000 -53.590000 0.000000 0.125000 11564
11566 2 524.020000 -52.880000 0.000000 0.125000 11565
11567 2 524.840000 -52.170000 0.000000 0.125000 11566
11568 2 524.870000 -51.420000 0.000000 0.125000 11567
11569 2 524.910000 -50.660000 0.000000 0.125000 11568
11570 2 525.720000 -49.950000 0.000000 0.125000 11569
11571 2 525.760000 -49.200000 0.000000 0.125000 11570
11572 2 525.810000 -48.440000 0.000000 0.125000 11571
11573 2 526.610000 -47.730000 0.000000 0.125000 11572
11574 2 526.650000 -46.960000 0.000000 0.125000 11573
11575 2 527.460000 -46.270000 0.000000 0.125000 11574
11576 2 527.490000 -45.510000 0.000000 0.125000 11575
11577 2 528.290000 -44.780000 0.000000 0.125000 11576
11578 2 529.100000 -44.090000 0.000000 0.125000 11577
11579 2 529.140000 -43.330000 0.000000 0.125000 11578
11580 2 529.950000 -42.620000 0.000000 0.125000 11579
11581 2 530.740000 -41.890000 0.000000 0.125000 11580
11582 2 530.790000 -41.140000 0.000000 0.125000 11581
11583 2 531.590000 -40.440000 0.000000 0.125000 11582
11584 2 531.620000 -39.670000 0.000000 0.125000 11583
11585 2 532.440000 -38.980000 0.000000 0.125000 11584
11586 2 533.240000 -38.260000 0.000000 0.125000 11585
11587 2 534.020000 -37.550000 0.000000 0.125000 11586
11588 2 534.080000 -36.780000 0.000000 0.125000 11587
11589 2 534.880000 -36.080000 0.000000 0.125000 11588
11590 2 535.690000 -35.370000 0.000000 0.125000 11589
11591 2 535.730000 -34.620000 0.000000 0.125000 11590
11592 2 507.050000 -70.840000 0.000000 0.125000 11538
11593 2 506.290000 -70.800000 0.000000 0.125000 11592
11594 2 505.490000 -71.520000 0.000000 0.125000 11593
11595 2 504.730000 -71.470000 0.000000 0.125000 11594
11596 2 503.980000 -71.420000 0.000000 0.125000 11595
11597 2 503.220000 -71.380000 0.000000 0.125000 11596
11598 2 502.460000 -71.330000 0.000000 0.125000 11597
11599 2 501.720000 -71.280000 0.000000 0.125000 11598
11600 2 500.960000 -71.250000 0.000000 0.125000 11599
11601 2 500.190000 -71.200000 0.000000 0.125000 11600
11602 2 499.440000 -71.160000 0.000000 0.125000 11601
11603 2 498.680000 -71.110000 0.000000 0.125000 11602
11604 2 497.920000 -71.060000 0.000000 0.125000 11603
11605 2 497.170000 -71.030000 0.000000 0.125000 11604
11606 2 496.420000 -70.970000 0.000000 0.125000 11605
11607 2 495.670000 -70.940000 0.000000 0.125000 11606
11608 2 494.910000 -70.890000 0.000000 0.125000 11607
11609 2 494.150000 -70.840000 0.000000 0.125000 11608
11610 2 493.430000 -70.030000 0.000000 0.125000 11609
11611 2 492.670000 -70.000000 0.000000 0.125000 11610
11612 2 491.920000 -69.950000 0.000000 0.125000 11611
11613 2 491.160000 -69.910000 0.000000 0.125000 11612
11614 2 490.460000 -69.110000 0.000000 0.125000 11613
11615 2 489.690000 -69.060000 0.000000 0.125000 11614
11616 2 488.930000 -69.030000 0.000000 0.125000 11615
11617 2 488.180000 -68.970000 0.000000 0.125000 11616
11618 2 487.420000 -68.940000 0.000000 0.125000 11617
11619 2 486.670000 -68.890000 0.000000 0.125000 11618
11620 2 485.910000 -68.840000 0.000000 0.125000 11619
11621 2 485.160000 -68.800000 0.000000 0.125000 11620
11622 2 484.420000 -68.750000 0.000000 0.125000 11621
11623 2 483.610000 -69.470000 0.000000 0.125000 11622
11624 2 482.860000 -69.420000 0.000000 0.125000 11623
11625 2 482.050000 -70.130000 0.000000 0.125000 11624
11626 2 481.300000 -70.080000 0.000000 0.125000 11625
11627 2 480.540000 -70.050000 0.000000 0.125000 11626
11628 2 479.790000 -70.000000 0.000000 0.125000 11627
11629 2 479.030000 -69.950000 0.000000 0.125000 11628
11630 2 478.230000 -70.670000 0.000000 0.125000 11629
11631 2 477.470000 -70.610000 0.000000 0.125000 11630
11632 2 476.720000 -70.580000 0.000000 0.125000 11631
11633 2 475.960000 -70.530000 0.000000 0.125000 11632
11634 2 475.190000 -70.500000 0.000000 0.125000 11633
11635 2 474.490000 -69.690000 0.000000 0.125000 11634
11636 2 473.780000 -68.890000 0.000000 0.125000 11635
11637 2 473.060000 -68.090000 0.000000 0.125000 11636
11638 2 472.360000 -67.280000 0.000000 0.125000 11637
11639 2 471.610000 -67.240000 0.000000 0.125000 11638
11640 2 470.880000 -66.440000 0.000000 0.125000 11639
11641 2 470.170000 -65.640000 0.000000 0.125000 11640
11642 2 469.480000 -64.830000 0.000000 0.125000 11641
11643 2 468.750000 -64.030000 0.000000 0.125000 11642
11644 2 468.050000 -63.240000 0.000000 0.125000 11643
11645 2 467.320000 -62.450000 0.000000 0.125000 11644
11646 2 466.620000 -61.630000 0.000000 0.125000 11645
11647 2 465.910000 -60.840000 0.000000 0.125000 11646
11648 2 465.190000 -60.030000 0.000000 0.125000 11647
11649 2 464.490000 -59.240000 0.000000 0.125000 11648
11650 2 463.780000 -58.440000 0.000000 0.125000 11649
11651 2 463.010000 -58.380000 0.000000 0.125000 11650
11652 2 462.250000 -58.340000 0.000000 0.125000 11651
11653 2 461.500000 -58.300000 0.000000 0.125000 11652
11654 2 460.740000 -58.260000 0.000000 0.125000 11653
11655 2 459.990000 -58.210000 0.000000 0.125000 11654
11656 2 459.240000 -58.160000 0.000000 0.125000 11655
11657 2 458.490000 -58.120000 0.000000 0.125000 11656
11658 2 457.780000 -57.310000 0.000000 0.125000 11657
11659 2 457.010000 -57.270000 0.000000 0.125000 11658
11660 2 456.310000 -56.480000 0.000000 0.125000 11659
11661 2 455.550000 -56.420000 0.000000 0.125000 11660
11662 2 454.800000 -56.380000 0.000000 0.125000 11661
11663 2 460.490000 -37.010000 0.000000 0.125000 11660
11664 2 461.290000 -36.280000 0.000000 0.125000 11663
11665 2 462.050000 -36.340000 0.000000 0.125000 11664
11666 2 462.800000 -36.380000 0.000000 0.125000 11665
11667 2 463.550000 -36.420000 0.000000 0.125000 11666
11668 2 464.360000 -35.710000 0.000000 0.125000 11667
11669 2 465.170000 -35.010000 0.000000 0.125000 11668
11670 2 465.960000 -34.280000 0.000000 0.125000 11669
11671 2 466.720000 -34.340000 0.000000 0.125000 11670
11672 2 467.510000 -33.630000 0.000000 0.125000 11671
11673 2 468.320000 -32.910000 0.000000 0.125000 11672
11674 2 469.110000 -32.200000 0.000000 0.125000 11673
11675 2 469.920000 -31.500000 0.000000 0.125000 11674
11676 2 470.720000 -30.770000 0.000000 0.125000 11675
11677 2 471.480000 -30.810000 0.000000 0.125000 11676
11678 2 472.230000 -30.860000 0.000000 0.125000 11677
11679 2 472.980000 -30.910000 0.000000 0.125000 11678
11680 2 473.740000 -30.950000 0.000000 0.125000 11679
11681 2 474.490000 -31.000000 0.000000 0.125000 11680
11682 2 475.300000 -30.290000 0.000000 0.125000 11681
11683 2 476.050000 -30.320000 0.000000 0.125000 11682
11684 2 476.860000 -29.630000 0.000000 0.125000 11683
11685 2 477.650000 -28.910000 0.000000 0.125000 11684
11686 2 478.440000 -28.200000 0.000000 0.125000 11685
11687 2 479.250000 -27.500000 0.000000 0.125000 11686
11688 2 480.050000 -26.770000 0.000000 0.125000 11687
11689 2 480.860000 -26.060000 0.000000 0.125000 11688
11690 2 481.560000 -26.860000 0.000000 0.125000 11689
11691 2 482.360000 -26.160000 0.000000 0.125000 11690
11692 2 483.110000 -26.200000 0.000000 0.125000 11691
11693 2 483.920000 -25.490000 0.000000 0.125000 11692
11694 2 484.670000 -25.520000 0.000000 0.125000 11693
11695 2 485.490000 -24.820000 0.000000 0.125000 11694
11696 2 486.240000 -24.880000 0.000000 0.125000 11695
11697 2 486.990000 -24.910000 0.000000 0.125000 11696
11698 2 487.750000 -24.950000 0.000000 0.125000 11697
11699 2 488.500000 -25.000000 0.000000 0.125000 11698
11700 2 489.260000 -25.040000 0.000000 0.125000 11699
11701 2 490.030000 -25.090000 0.000000 0.125000 11700
11702 2 490.820000 -24.380000 0.000000 0.125000 11701
11703 2 491.570000 -24.430000 0.000000 0.125000 11702
11704 2 492.320000 -24.470000 0.000000 0.125000 11703
11705 2 493.120000 -23.750000 0.000000 0.125000 11704
11706 2 493.920000 -23.040000 0.000000 0.125000 11705
11707 2 494.740000 -22.340000 0.000000 0.125000 11706
11708 2 495.540000 -21.610000 0.000000 0.125000 11707
11709 2 496.340000 -20.910000 0.000000 0.125000 11708
11710 2 497.090000 -20.950000 0.000000 0.125000 11709
11711 2 497.880000 -20.250000 0.000000 0.125000 11710
11712 2 498.690000 -19.540000 0.000000 0.125000 11711
11713 2 499.490000 -18.810000 0.000000 0.125000 11712
11714 2 500.290000 -18.110000 0.000000 0.125000 11713
11715 2 501.090000 -17.400000 0.000000 0.125000 11714
11716 2 501.900000 -16.680000 0.000000 0.125000 11715
11717 2 502.690000 -15.980000 0.000000 0.125000 11716
11718 2 503.490000 -15.260000 0.000000 0.125000 11717
11719 2 504.290000 -14.560000 0.000000 0.125000 11718
11720 2 505.050000 -14.590000 0.000000 0.125000 11719
11721 2 505.850000 -13.890000 0.000000 0.125000 11720
11722 2 506.610000 -13.920000 0.000000 0.125000 11721
11723 2 507.410000 -13.220000 0.000000 0.125000 11722
11724 2 508.160000 -13.260000 0.000000 0.125000 11723
11725 2 508.960000 -12.560000 0.000000 0.125000 11724
11726 2 509.720000 -12.590000 0.000000 0.125000 11725
11727 2 510.510000 -11.900000 0.000000 0.125000 11726
11728 2 511.310000 -11.170000 0.000000 0.125000 11727
11729 2 512.110000 -10.470000 0.000000 0.125000 11728
11730 2 512.910000 -9.740000 0.000000 0.125000 11729
11731 2 513.730000 -9.050000 0.000000 0.125000 11730
11732 2 514.510000 -8.320000 0.000000 0.125000 11731
11733 2 515.270000 -8.370000 0.000000 0.125000 11732
11734 2 516.080000 -7.660000 0.000000 0.125000 11733
11735 2 516.840000 -7.720000 0.000000 0.125000 11734
11736 2 517.590000 -7.750000 0.000000 0.125000 11735
11737 2 518.350000 -7.790000 0.000000 0.125000 11736
11738 2 519.110000 -7.850000 0.000000 0.125000 11737
11739 2 519.860000 -7.890000 0.000000 0.125000 11738
11740 2 470.170000 -78.530000 0.000000 0.125000 11188
11741 2 469.420000 -78.490000 0.000000 0.125000 11740
11742 2 468.670000 -78.440000 0.000000 0.125000 11741
11743 2 467.910000 -78.410000 0.000000 0.125000 11742
11744 2 467.160000 -78.360000 0.000000 0.125000 11743
11745 2 466.400000 -78.300000 0.000000 0.125000 11744
11746 2 465.650000 -78.270000 0.000000 0.125000 11745
11747 2 464.880000 -78.220000 0.000000 0.125000 11746
11748 2 464.090000 -78.920000 0.000000 0.125000 11747
11749 2 471.240000 -86.190000 0.000000 0.125000 11187
11750 2 471.990000 -86.220000 0.000000 0.125000 11749
11751 2 446.250000 -98.360000 0.000000 0.125000 11157
11752 2 445.500000 -98.330000 0.000000 0.125000 11751
11753 2 444.690000 -99.030000 0.000000 0.125000 11752
11754 2 443.930000 -98.990000 0.000000 0.125000 11753
11755 2 443.170000 -98.940000 0.000000 0.125000 11754
11756 2 442.380000 -99.640000 0.000000 0.125000 11755
11757 2 441.620000 -99.590000 0.000000 0.125000 11756
11758 2 440.860000 -99.550000 0.000000 0.125000 11757
11759 2 440.110000 -99.520000 0.000000 0.125000 11758
11760 2 439.310000 -100.220000 0.000000 0.125000 11759
11761 2 438.550000 -100.190000 0.000000 0.125000 11760
11762 2 437.750000 -100.890000 0.000000 0.125000 11761
11763 2 436.960000 -101.610000 0.000000 0.125000 11762
11764 2 436.160000 -102.310000 0.000000 0.125000 11763
11765 2 435.740000 -102.690000 0.000000 0.125000 11764
11766 2 435.360000 -103.030000 0.000000 0.125000 11765
11767 2 434.560000 -103.750000 0.000000 0.125000 11766
11768 2 433.750000 -104.440000 0.000000 0.125000 11767
11769 2 432.960000 -105.170000 0.000000 0.125000 11768
11770 2 432.190000 -105.110000 0.000000 0.125000 11769
11771 2 431.410000 -105.830000 0.000000 0.125000 11770
11772 2 430.650000 -105.780000 0.000000 0.125000 11771
11773 2 429.880000 -105.750000 0.000000 0.125000 11772
11774 2 429.120000 -105.690000 0.000000 0.125000 11773
11775 2 428.370000 -105.640000 0.000000 0.125000 11774
11776 2 427.610000 -105.610000 0.000000 0.125000 11775
11777 2 426.910000 -104.800000 0.000000 0.125000 11776
11778 2 426.190000 -104.000000 0.000000 0.125000 11777
11779 2 425.490000 -103.200000 0.000000 0.125000 11778
11780 2 424.780000 -102.410000 0.000000 0.125000 11779
11781 2 424.050000 -101.610000 0.000000 0.125000 11780
11782 2 423.360000 -100.800000 0.000000 0.125000 11781
11783 2 423.400000 -100.050000 0.000000 0.125000 11782
11784 2 422.680000 -99.250000 0.000000 0.125000 11783
11785 2 421.980000 -98.440000 0.000000 0.125000 11784
11786 2 421.260000 -97.660000 0.000000 0.125000 11785
11787 2 420.550000 -96.840000 0.000000 0.125000 11786
11788 2 419.840000 -96.050000 0.000000 0.125000 11787
11789 2 419.120000 -95.250000 0.000000 0.125000 11788
11790 2 418.420000 -94.440000 0.000000 0.125000 11789
11791 2 417.710000 -93.640000 0.000000 0.125000 11790
11792 2 416.940000 -93.590000 0.000000 0.125000 11791
11793 2 416.240000 -92.800000 0.000000 0.125000 11792
11794 2 415.530000 -92.000000 0.000000 0.125000 11793
11795 2 414.810000 -91.190000 0.000000 0.125000 11794
11796 2 414.100000 -90.390000 0.000000 0.125000 11795
11797 2 413.400000 -89.590000 0.000000 0.125000 11796
11798 2 412.680000 -88.800000 0.000000 0.125000 11797
11799 2 411.970000 -88.000000 0.000000 0.125000 11798
11800 2 411.250000 -87.190000 0.000000 0.125000 11799
11801 2 410.550000 -86.410000 0.000000 0.125000 11800
11802 2 409.840000 -85.590000 0.000000 0.125000 11801
11803 2 409.070000 -85.550000 0.000000 0.125000 11802
11804 2 408.370000 -84.750000 0.000000 0.125000 11803
11805 2 407.660000 -83.940000 0.000000 0.125000 11804
11806 2 406.940000 -83.140000 0.000000 0.125000 11805
11807 2 406.180000 -83.110000 0.000000 0.125000 11806
11808 2 405.480000 -82.300000 0.000000 0.125000 11807
11809 2 404.760000 -81.500000 0.000000 0.125000 11808
11810 2 404.010000 -81.450000 0.000000 0.125000 11809
11811 2 403.260000 -81.420000 0.000000 0.125000 11810
11812 2 402.500000 -81.360000 0.000000 0.125000 11811
11813 2 401.740000 -81.330000 0.000000 0.125000 11812
11814 2 433.720000 -105.200000 0.000000 0.125000 11768
11815 2 433.670000 -105.970000 0.000000 0.125000 11814
11816 2 434.370000 -106.780000 0.000000 0.125000 11815
11817 2 434.340000 -107.530000 0.000000 0.125000 11816
11818 2 434.300000 -108.280000 0.000000 0.125000 11817
11819 2 434.990000 -109.080000 0.000000 0.125000 11818
11820 2 434.940000 -109.830000 0.000000 0.125000 11819
11821 2 434.910000 -110.580000 0.000000 0.125000 11820
11822 2 434.110000 -111.300000 0.000000 0.125000 11821
11823 2 433.310000 -112.020000 0.000000 0.125000 11822
11824 2 432.500000 -112.720000 0.000000 0.125000 11823
11825 2 431.710000 -113.440000 0.000000 0.125000 11824
11826 2 431.670000 -114.190000 0.000000 0.125000 11825
11827 2 431.610000 -114.950000 0.000000 0.125000 11826
11828 2 431.560000 -115.700000 0.000000 0.125000 11827
11829 2 431.530000 -116.450000 0.000000 0.125000 11828
11830 2 431.490000 -117.200000 0.000000 0.125000 11829
11831 2 430.680000 -117.920000 0.000000 0.125000 11830
11832 2 430.650000 -118.670000 0.000000 0.125000 11831
11833 2 430.610000 -119.440000 0.000000 0.125000 11832
11834 2 430.550000 -120.190000 0.000000 0.125000 11833
11835 2 429.740000 -120.910000 0.000000 0.125000 11834
11836 2 429.710000 -121.660000 0.000000 0.125000 11835
11837 2 429.670000 -122.420000 0.000000 0.125000 11836
11838 2 429.610000 -123.170000 0.000000 0.125000 11837
11839 2 429.570000 -123.920000 0.000000 0.125000 11838
11840 2 429.530000 -124.690000 0.000000 0.125000 11839
11841 2 429.490000 -125.440000 0.000000 0.125000 11840
11842 2 429.430000 -126.190000 0.000000 0.125000 11841
11843 2 429.400000 -126.950000 0.000000 0.125000 11842
11844 2 428.600000 -127.660000 0.000000 0.125000 11843
11845 2 428.550000 -128.400000 0.000000 0.125000 11844
11846 2 427.740000 -129.120000 0.000000 0.125000 11845
11847 2 427.690000 -129.890000 0.000000 0.125000 11846
11848 2 426.910000 -130.610000 0.000000 0.125000 11847
11849 2 426.100000 -131.300000 0.000000 0.125000 11848
11850 2 425.300000 -132.020000 0.000000 0.125000 11849
11851 2 424.500000 -132.740000 0.000000 0.125000 11850
11852 2 423.710000 -133.450000 0.000000 0.125000 11851
11853 2 422.900000 -134.140000 0.000000 0.125000 11852
11854 2 422.100000 -134.860000 0.000000 0.125000 11853
11855 2 421.300000 -135.580000 0.000000 0.125000 11854
11856 2 420.500000 -136.290000 0.000000 0.125000 11855
11857 2 419.690000 -136.990000 0.000000 0.125000 11856
11858 2 418.940000 -136.950000 0.000000 0.125000 11857
11859 2 418.150000 -137.670000 0.000000 0.125000 11858
11860 2 417.350000 -138.370000 0.000000 0.125000 11859
11861 2 416.550000 -139.080000 0.000000 0.125000 11860
11862 2 415.800000 -139.050000 0.000000 0.125000 11861
11863 2 414.990000 -139.740000 0.000000 0.125000 11862
11864 2 414.180000 -140.460000 0.000000 0.125000 11863
11865 2 413.420000 -140.420000 0.000000 0.125000 11864
11866 2 310.240000 -38.010000 0.000000 0.125000 706
11867 2 310.990000 -38.050000 0.000000 0.125000 11866
11868 2 311.710000 -38.840000 0.000000 0.125000 11867
11869 2 312.420000 -39.660000 0.000000 0.125000 11868
11870 2 313.170000 -39.700000 0.000000 0.125000 11869
11871 2 313.880000 -40.490000 0.000000 0.125000 11870
11872 2 314.650000 -40.520000 0.000000 0.125000 11871
11873 2 315.350000 -41.340000 0.000000 0.125000 11872
11874 2 316.050000 -42.130000 0.000000 0.125000 11873
11875 2 316.780000 -42.940000 0.000000 0.125000 11874
11876 2 317.490000 -43.740000 0.000000 0.125000 11875
11877 2 318.190000 -44.550000 0.000000 0.125000 11876
11878 2 318.940000 -44.590000 0.000000 0.125000 11877
11879 2 319.710000 -44.630000 0.000000 0.125000 11878
11880 2 320.470000 -44.670000 0.000000 0.125000 11879
11881 2 321.220000 -44.710000 0.000000 0.125000 11880
11882 2 322.030000 -44.010000 0.000000 0.125000 11881
11883 2 322.820000 -43.280000 0.000000 0.125000 11882
11884 2 323.610000 -42.590000 0.000000 0.125000 11883
11885 2 324.420000 -41.880000 0.000000 0.125000 11884
11886 2 325.230000 -41.160000 0.000000 0.125000 11885
11887 2 325.990000 -41.200000 0.000000 0.125000 11886
11888 2 326.780000 -40.490000 0.000000 0.125000 11887
11889 2 327.540000 -40.550000 0.000000 0.125000 11888
11890 2 328.300000 -40.590000 0.000000 0.125000 11889
11891 2 329.050000 -40.630000 0.000000 0.125000 11890
11892 2 329.850000 -39.910000 0.000000 0.125000 11891
11893 2 330.610000 -39.950000 0.000000 0.125000 11892
11894 2 331.410000 -39.260000 0.000000 0.125000 11893
11895 2 332.160000 -39.300000 0.000000 0.125000 11894
11896 2 332.920000 -39.340000 0.000000 0.125000 11895
11897 2 333.670000 -39.380000 0.000000 0.125000 11896
11898 2 334.480000 -38.670000 0.000000 0.125000 11897
11899 2 335.280000 -37.960000 0.000000 0.125000 11898
11900 2 336.040000 -38.010000 0.000000 0.125000 11899
11901 2 336.800000 -38.060000 0.000000 0.125000 11900
11902 2 337.590000 -37.340000 0.000000 0.125000 11901
11903 2 338.350000 -37.380000 0.000000 0.125000 11902
11904 2 339.150000 -36.660000 0.000000 0.125000 11903
11905 2 339.900000 -36.710000 0.000000 0.125000 11904
11906 2 340.650000 -36.760000 0.000000 0.125000 11905
11907 2 341.440000 -36.050000 0.000000 0.125000 11906
11908 2 342.210000 -36.090000 0.000000 0.125000 11907
11909 2 342.960000 -36.130000 0.000000 0.125000 11908
11910 2 343.760000 -35.420000 0.000000 0.125000 11909
11911 2 344.560000 -34.710000 0.000000 0.125000 11910
11912 2 345.360000 -34.010000 0.000000 0.125000 11911
11913 2 346.110000 -34.050000 0.000000 0.125000 11912
11914 2 346.870000 -34.090000 0.000000 0.125000 11913
11915 2 347.630000 -34.130000 0.000000 0.125000 11914
11916 2 348.430000 -33.440000 0.000000 0.125000 11915
11917 2 349.240000 -32.710000 0.000000 0.125000 11916
11918 2 350.040000 -31.990000 0.000000 0.125000 11917
11919 2 350.840000 -31.290000 0.000000 0.125000 11918
11920 2 351.630000 -30.590000 0.000000 0.125000 11919
11921 2 352.380000 -30.630000 0.000000 0.125000 11920
11922 2 353.190000 -29.910000 0.000000 0.125000 11921
11923 2 353.960000 -29.970000 0.000000 0.125000 11922
11924 2 354.740000 -29.250000 0.000000 0.125000 11923
11925 2 355.550000 -28.540000 0.000000 0.125000 11924
11926 2 356.300000 -28.590000 0.000000 0.125000 11925
11927 2 357.050000 -28.630000 0.000000 0.125000 11926
11928 2 357.780000 -29.410000 0.000000 0.125000 11927
11929 2 358.540000 -29.470000 0.000000 0.125000 11928
11930 2 359.300000 -29.520000 0.000000 0.125000 11929
11931 2 360.040000 -29.560000 0.000000 0.125000 11930
11932 2 360.800000 -29.590000 0.000000 0.125000 11931
11933 2 361.550000 -29.650000 0.000000 0.125000 11932
11934 2 362.310000 -29.700000 0.000000 0.125000 11933
11935 2 363.060000 -29.740000 0.000000 0.125000 11934
11936 2 363.820000 -29.790000 0.000000 0.125000 11935
11937 2 364.590000 -29.820000 0.000000 0.125000 11936
11938 2 365.350000 -29.860000 0.000000 0.125000 11937
11939 2 366.100000 -29.910000 0.000000 0.125000 11938
11940 2 366.800000 -30.720000 0.000000 0.125000 11939
11941 2 367.550000 -30.770000 0.000000 0.125000 11940
11942 2 368.300000 -30.810000 0.000000 0.125000 11941
11943 2 369.060000 -30.840000 0.000000 0.125000 11942
11944 2 369.820000 -30.900000 0.000000 0.125000 11943
11945 2 365.010000 -48.060000 0.000000 0.125000 11940
11946 2 364.230000 -48.770000 0.000000 0.125000 11945
11947 2 363.420000 -49.480000 0.000000 0.125000 11946
11948 2 362.670000 -49.440000 0.000000 0.125000 11947
11949 2 361.860000 -50.160000 0.000000 0.125000 11948
11950 2 361.110000 -50.100000 0.000000 0.125000 11949
11951 2 360.300000 -50.810000 0.000000 0.125000 11950
11952 2 359.500000 -51.520000 0.000000 0.125000 11951
11953 2 358.740000 -51.490000 0.000000 0.125000 11952
11954 2 357.960000 -52.190000 0.000000 0.125000 11953
11955 2 357.150000 -52.910000 0.000000 0.125000 11954
11956 2 356.380000 -52.870000 0.000000 0.125000 11955
11957 2 355.590000 -53.560000 0.000000 0.125000 11956
11958 2 354.840000 -53.520000 0.000000 0.125000 11957
11959 2 354.040000 -54.240000 0.000000 0.125000 11958
11960 2 353.230000 -54.950000 0.000000 0.125000 11959
11961 2 352.430000 -55.660000 0.000000 0.125000 11960
11962 2 351.630000 -56.370000 0.000000 0.125000 11961
11963 2 350.840000 -57.090000 0.000000 0.125000 11962
11964 2 350.040000 -57.800000 0.000000 0.125000 11963
11965 2 349.240000 -58.490000 0.000000 0.125000 11964
11966 2 348.480000 -58.450000 0.000000 0.125000 11965
11967 2 347.720000 -58.410000 0.000000 0.125000 11966
11968 2 346.920000 -59.130000 0.000000 0.125000 11967
11969 2 346.120000 -59.840000 0.000000 0.125000 11968
11970 2 346.070000 -60.590000 0.000000 0.125000 11969
11971 2 346.790000 -61.380000 0.000000 0.125000 11970
11972 2 347.490000 -62.200000 0.000000 0.125000 11971
11973 2 348.220000 -62.990000 0.000000 0.125000 11972
11974 2 348.920000 -63.800000 0.000000 0.125000 11973
11975 2 348.870000 -64.550000 0.000000 0.125000 11974
11976 2 348.840000 -65.300000 0.000000 0.125000 11975
11977 2 348.790000 -66.060000 0.000000 0.125000 11976
11978 2 348.740000 -66.810000 0.000000 0.125000 11977
11979 2 348.710000 -67.580000 0.000000 0.125000 11978
11980 2 348.660000 -68.330000 0.000000 0.125000 11979
11981 2 348.610000 -69.090000 0.000000 0.125000 11980
11982 2 348.560000 -69.840000 0.000000 0.125000 11981
11983 2 348.530000 -70.610000 0.000000 0.125000 11982
11984 2 348.480000 -71.360000 0.000000 0.125000 11983
11985 2 348.430000 -72.110000 0.000000 0.125000 11984
11986 2 347.630000 -72.830000 0.000000 0.125000 11985
11987 2 346.820000 -73.530000 0.000000 0.125000 11986
11988 2 346.030000 -74.250000 0.000000 0.125000 11987
11989 2 345.230000 -74.950000 0.000000 0.125000 11988
11990 2 344.420000 -75.670000 0.000000 0.125000 11989
11991 2 343.620000 -76.390000 0.000000 0.125000 11990
11992 2 342.820000 -77.090000 0.000000 0.125000 11991
11993 2 342.060000 -77.050000 0.000000 0.125000 11992
11994 2 341.300000 -77.000000 0.000000 0.125000 11993
11995 2 340.550000 -76.970000 0.000000 0.125000 11994
11996 2 339.800000 -76.920000 0.000000 0.125000 11995
11997 2 339.050000 -76.860000 0.000000 0.125000 11996
11998 2 338.290000 -76.830000 0.000000 0.125000 11997
11999 2 337.490000 -77.530000 0.000000 0.125000 11998
12000 2 336.690000 -78.250000 0.000000 0.125000 11999
12001 2 335.900000 -78.950000 0.000000 0.125000 12000
12002 2 335.840000 -79.700000 0.000000 0.125000 12001
12003 2 335.800000 -80.470000 0.000000 0.125000 12002
12004 2 334.990000 -81.190000 0.000000 0.125000 12003
12005 2 334.960000 -81.940000 0.000000 0.125000 12004
12006 2 334.910000 -82.690000 0.000000 0.125000 12005
12007 2 334.110000 -83.410000 0.000000 0.125000 12006
12008 2 334.070000 -84.170000 0.000000 0.125000 12007
12009 2 334.010000 -84.920000 0.000000 0.125000 12008
12010 2 333.980000 -85.670000 0.000000 0.125000 12009
12011 2 343.570000 -77.140000 0.000000 0.125000 11992
12012 2 344.340000 -77.190000 0.000000 0.125000 12011
12013 2 345.100000 -77.240000 0.000000 0.125000 12012
12014 2 345.910000 -76.520000 0.000000 0.125000 12013
12015 2 346.660000 -76.550000 0.000000 0.125000 12014
12016 2 347.460000 -75.860000 0.000000 0.125000 12015
12017 2 348.250000 -75.140000 0.000000 0.125000 12016
12018 2 349.050000 -74.420000 0.000000 0.125000 12017
12019 2 349.860000 -73.700000 0.000000 0.125000 12018
12020 2 350.660000 -73.000000 0.000000 0.125000 12019
12021 2 351.460000 -72.280000 0.000000 0.125000 12020
12022 2 352.240000 -71.580000 0.000000 0.125000 12021
12023 2 353.000000 -71.630000 0.000000 0.125000 12022
12024 2 353.760000 -71.670000 0.000000 0.125000 12023
12025 2 354.510000 -71.720000 0.000000 0.125000 12024
12026 2 355.280000 -71.750000 0.000000 0.125000 12025
12027 2 356.040000 -71.800000 0.000000 0.125000 12026
12028 2 356.790000 -71.840000 0.000000 0.125000 12027
12029 2 357.540000 -71.890000 0.000000 0.125000 12028
12030 2 358.300000 -71.940000 0.000000 0.125000 12029
12031 2 359.050000 -71.990000 0.000000 0.125000 12030
12032 2 359.810000 -72.030000 0.000000 0.125000 12031
12033 2 360.560000 -72.060000 0.000000 0.125000 12032
12034 2 361.320000 -72.110000 0.000000 0.125000 12033
12035 2 362.090000 -72.170000 0.000000 0.125000 12034
12036 2 362.880000 -71.440000 0.000000 0.125000 12035
12037 2 363.680000 -70.720000 0.000000 0.125000 12036
12038 2 364.440000 -70.780000 0.000000 0.125000 12037
12039 2 365.210000 -70.830000 0.000000 0.125000 12038
12040 2 365.990000 -70.110000 0.000000 0.125000 12039
12041 2 366.740000 -70.170000 0.000000 0.125000 12040
12042 2 367.500000 -70.200000 0.000000 0.125000 12041
12043 2 368.260000 -70.250000 0.000000 0.125000 12042
12044 2 369.010000 -70.300000 0.000000 0.125000 12043
12045 2 369.780000 -70.340000 0.000000 0.125000 12044
12046 2 370.540000 -70.390000 0.000000 0.125000 12045
12047 2 371.320000 -69.670000 0.000000 0.125000 12046
12048 2 372.120000 -68.970000 0.000000 0.125000 12047
12049 2 372.930000 -68.250000 0.000000 0.125000 12048
12050 2 373.740000 -67.530000 0.000000 0.125000 12049
12051 2 307.610000 -43.910000 0.000000 0.125000 698
12052 2 306.860000 -43.880000 0.000000 0.125000 12051
12053 2 306.050000 -44.590000 0.000000 0.125000 12052
12054 2 305.300000 -44.530000 0.000000 0.125000 12053
12055 2 304.490000 -45.240000 0.000000 0.125000 12054
12056 2 303.710000 -45.950000 0.000000 0.125000 12055
12057 2 302.940000 -45.910000 0.000000 0.125000 12056
12058 2 302.180000 -45.880000 0.000000 0.125000 12057
12059 2 301.430000 -45.830000 0.000000 0.125000 12058
12060 2 300.630000 -46.530000 0.000000 0.125000 12059
12061 2 299.880000 -46.490000 0.000000 0.125000 12060
12062 2 299.070000 -47.200000 0.000000 0.125000 12061
12063 2 298.320000 -47.140000 0.000000 0.125000 12062
12064 2 297.530000 -47.870000 0.000000 0.125000 12063
12065 2 296.760000 -47.830000 0.000000 0.125000 12064
12066 2 296.000000 -47.780000 0.000000 0.125000 12065
12067 2 295.250000 -47.740000 0.000000 0.125000 12066
12068 2 294.490000 -47.690000 0.000000 0.125000 12067
12069 2 293.740000 -47.640000 0.000000 0.125000 12068
12070 2 292.940000 -48.350000 0.000000 0.125000 12069
12071 2 292.180000 -48.310000 0.000000 0.125000 12070
12072 2 291.380000 -49.020000 0.000000 0.125000 12071
12073 2 290.620000 -48.990000 0.000000 0.125000 12072
12074 2 289.870000 -48.940000 0.000000 0.125000 12073
12075 2 289.110000 -48.890000 0.000000 0.125000 12074
12076 2 288.360000 -48.850000 0.000000 0.125000 12075
12077 2 287.550000 -49.550000 0.000000 0.125000 12076
12078 2 286.800000 -49.510000 0.000000 0.125000 12077
12079 2 286.000000 -50.230000 0.000000 0.125000 12078
12080 2 285.240000 -50.190000 0.000000 0.125000 12079
12081 2 284.490000 -50.130000 0.000000 0.125000 12080
12082 2 283.690000 -50.840000 0.000000 0.125000 12081
12083 2 282.930000 -50.810000 0.000000 0.125000 12082
12084 2 282.170000 -50.760000 0.000000 0.125000 12083
12085 2 281.380000 -51.480000 0.000000 0.125000 12084
12086 2 280.620000 -51.420000 0.000000 0.125000 12085
12087 2 279.860000 -51.380000 0.000000 0.125000 12086
12088 2 279.110000 -51.340000 0.000000 0.125000 12087
12089 2 278.410000 -50.530000 0.000000 0.125000 12088
12090 2 277.650000 -50.490000 0.000000 0.125000 12089
12091 2 276.920000 -49.700000 0.000000 0.125000 12090
12092 2 276.230000 -48.880000 0.000000 0.125000 12091
12093 2 275.510000 -48.090000 0.000000 0.125000 12092
12094 2 274.800000 -47.300000 0.000000 0.125000 12093
12095 2 274.050000 -47.240000 0.000000 0.125000 12094
12096 2 273.290000 -47.200000 0.000000 0.125000 12095
12097 2 273.320000 -33.550000 0.000000 0.125000 12096
12098 2 273.380000 -32.780000 0.000000 0.125000 12097
12099 2 273.420000 -32.020000 0.000000 0.125000 12098
12100 2 273.470000 -31.270000 0.000000 0.125000 12099
12101 2 273.500000 -30.520000 0.000000 0.125000 12100
12102 2 273.550000 -29.770000 0.000000 0.125000 12101
12103 2 273.600000 -29.020000 0.000000 0.125000 12102
12104 2 273.650000 -28.250000 0.000000 0.125000 12103
12105 2 273.690000 -27.500000 0.000000 0.125000 12104
12106 2 273.740000 -26.740000 0.000000 0.125000 12105
12107 2 273.780000 -25.990000 0.000000 0.125000 12106
12108 2 273.810000 -25.220000 0.000000 0.125000 12107
12109 2 273.870000 -24.470000 0.000000 0.125000 12108
12110 2 273.920000 -23.720000 0.000000 0.125000 12109
12111 2 273.960000 -22.970000 0.000000 0.125000 12110
12112 2 273.990000 -22.200000 0.000000 0.125000 12111
12113 2 274.050000 -21.450000 0.000000 0.125000 12112
12114 2 274.090000 -20.700000 0.000000 0.125000 12113
12115 2 274.130000 -19.930000 0.000000 0.125000 12114
12116 2 274.180000 -19.180000 0.000000 0.125000 12115
12117 2 274.230000 -18.430000 0.000000 0.125000 12116
12118 2 274.260000 -17.680000 0.000000 0.125000 12117
12119 2 274.300000 -16.930000 0.000000 0.125000 12118
12120 2 274.360000 -16.160000 0.000000 0.125000 12119
12121 2 274.410000 -15.410000 0.000000 0.125000 12120
12122 2 274.440000 -14.650000 0.000000 0.125000 12121
12123 2 274.490000 -13.900000 0.000000 0.125000 12122
12124 2 274.540000 -13.140000 0.000000 0.125000 12123
12125 2 274.570000 -12.390000 0.000000 0.125000 12124
12126 2 274.620000 -11.630000 0.000000 0.125000 12125
12127 2 274.670000 -10.880000 0.000000 0.125000 12126
12128 2 273.960000 -10.070000 0.000000 0.125000 12127
12129 2 273.990000 -9.320000 0.000000 0.125000 12128
12130 2 274.050000 -8.560000 0.000000 0.125000 12129
12131 2 274.100000 -7.790000 0.000000 0.125000 12130
12132 2 273.380000 -7.000000 0.000000 0.125000 12131
12133 2 273.420000 -6.240000 0.000000 0.125000 12132
12134 2 273.480000 -5.490000 0.000000 0.125000 12133
12135 2 272.760000 -4.690000 0.000000 0.125000 12134
12136 2 272.800000 -3.940000 0.000000 0.125000 12135
12137 2 272.860000 -3.170000 0.000000 0.125000 12136
12138 2 272.130000 -2.380000 0.000000 0.125000 12137
12139 2 272.170000 -1.620000 0.000000 0.125000 12138
12140 2 272.230000 -0.880000 0.000000 0.125000 12139
12141 2 272.290000 -0.120000 0.000000 0.125000 12140
12142 2 272.330000 0.580000 0.000000 0.125000 12141
12143 2 272.370000 1.340000 0.000000 0.125000 12142
12144 2 271.650000 2.130000 0.000000 0.125000 12143
12145 2 270.960000 2.940000 0.000000 0.125000 12144
12146 2 270.990000 3.690000 0.000000 0.125000 12145
12147 2 271.040000 4.450000 0.000000 0.125000 12146
12148 2 271.090000 5.220000 0.000000 0.125000 12147
12149 2 271.130000 5.980000 0.000000 0.125000 12148
12150 2 271.170000 6.730000 0.000000 0.125000 12149
12151 2 271.220000 7.490000 0.000000 0.125000 12150
12152 2 271.260000 8.240000 0.000000 0.125000 12151
12153 2 271.300000 8.990000 0.000000 0.125000 12152
12154 2 271.350000 9.740000 0.000000 0.125000 12153
12155 2 271.410000 10.500000 0.000000 0.125000 12154
12156 2 271.440000 11.260000 0.000000 0.125000 12155
12157 2 271.490000 12.010000 0.000000 0.125000 12156
12158 2 271.530000 12.770000 0.000000 0.125000 12157
12159 2 271.570000 13.520000 0.000000 0.125000 12158
12160 2 271.610000 14.290000 0.000000 0.125000 12159
12161 2 271.670000 15.040000 0.000000 0.125000 12160
12162 2 271.720000 15.790000 0.000000 0.125000 12161
12163 2 271.750000 16.540000 0.000000 0.125000 12162
12164 2 271.800000 17.290000 0.000000 0.125000 12163
12165 2 271.840000 18.060000 0.000000 0.125000 12164
12166 2 271.900000 18.810000 0.000000 0.125000 12165
12167 2 271.930000 19.570000 0.000000 0.125000 12166
12168 2 271.980000 20.320000 0.000000 0.125000 12167
12169 2 272.010000 21.090000 0.000000 0.125000 12168
12170 2 272.810000 21.790000 0.000000 0.125000 12169
12171 2 272.860000 22.560000 0.000000 0.125000 12170
12172 2 272.900000 23.310000 0.000000 0.125000 12171
12173 2 273.720000 24.020000 0.000000 0.125000 12172
12174 2 273.750000 24.790000 0.000000 0.125000 12173
12175 2 273.800000 25.540000 0.000000 0.125000 12174
12176 2 274.600000 26.240000 0.000000 0.125000 12175
12177 2 274.650000 27.000000 0.000000 0.125000 12176
12178 2 275.440000 27.720000 0.000000 0.125000 12177
12179 2 276.240000 28.430000 0.000000 0.125000 12178
12180 2 276.280000 29.180000 0.000000 0.125000 12179
12181 2 277.100000 29.880000 0.000000 0.125000 12180
12182 2 277.130000 30.630000 0.000000 0.125000 12181
12183 2 277.930000 31.360000 0.000000 0.125000 12182
12184 2 278.740000 32.060000 0.000000 0.125000 12183
12185 2 279.540000 32.780000 0.000000 0.125000 12184
12186 2 280.340000 33.490000 0.000000 0.125000 12185
12187 2 281.130000 34.200000 0.000000 0.125000 12186
12188 2 281.930000 34.910000 0.000000 0.125000 12187
12189 2 282.740000 35.630000 0.000000 0.125000 12188
12190 2 283.540000 36.340000 0.000000 0.125000 12189
12191 2 284.340000 37.050000 0.000000 0.125000 12190
12192 2 285.130000 37.770000 0.000000 0.125000 12191
12193 2 285.930000 38.460000 0.000000 0.125000 12192
12194 2 286.740000 39.170000 0.000000 0.125000 12193
12195 2 287.540000 39.890000 0.000000 0.125000 12194
12196 2 250.770000 20.820000 0.000000 0.125000 12167
12197 2 249.960000 20.110000 0.000000 0.125000 12196
12198 2 249.170000 19.400000 0.000000 0.125000 12197
12199 2 248.400000 19.450000 0.000000 0.125000 12198
12200 2 247.650000 19.490000 0.000000 0.125000 12199
12201 2 246.890000 19.540000 0.000000 0.125000 12200
12202 2 246.140000 19.570000 0.000000 0.125000 12201
12203 2 245.370000 19.610000 0.000000 0.125000 12202
12204 2 244.640000 19.660000 0.000000 0.125000 12203
12205 2 243.870000 19.720000 0.000000 0.125000 12204
12206 2 243.110000 19.750000 0.000000 0.125000 12205
12207 2 242.360000 19.790000 0.000000 0.125000 12206
12208 2 241.610000 19.840000 0.000000 0.125000 12207
12209 2 240.890000 20.650000 0.000000 0.125000 12208
12210 2 240.180000 21.450000 0.000000 0.125000 12209
12211 2 239.480000 22.240000 0.000000 0.125000 12210
12212 2 238.760000 23.060000 0.000000 0.125000 12211
12213 2 237.990000 23.090000 0.000000 0.125000 12212
12214 2 237.290000 23.900000 0.000000 0.125000 12213
12215 2 236.540000 23.930000 0.000000 0.125000 12214
12216 2 235.830000 24.750000 0.000000 0.125000 12215
12217 2 235.110000 25.540000 0.000000 0.125000 12216
12218 2 234.400000 26.340000 0.000000 0.125000 12217
12219 2 233.700000 27.130000 0.000000 0.125000 12218
12220 2 232.930000 27.180000 0.000000 0.125000 12219
12221 2 232.210000 27.970000 0.000000 0.125000 12220
12222 2 231.520000 28.790000 0.000000 0.125000 12221
12223 2 230.800000 29.590000 0.000000 0.125000 12222
12224 2 230.080000 30.400000 0.000000 0.125000 12223
12225 2 229.370000 31.180000 0.000000 0.125000 12224
12226 2 228.620000 31.220000 0.000000 0.125000 12225
12227 2 227.900000 32.030000 0.000000 0.125000 12226
12228 2 227.140000 32.080000 0.000000 0.125000 12227
12229 2 226.450000 32.880000 0.000000 0.125000 12228
12230 2 225.740000 33.660000 0.000000 0.125000 12229
12231 2 225.020000 34.480000 0.000000 0.125000 12230
12232 2 224.260000 34.520000 0.000000 0.125000 12231
12233 2 223.510000 34.560000 0.000000 0.125000 12232
12234 2 222.800000 35.370000 0.000000 0.125000 12233
12235 2 222.080000 36.170000 0.000000 0.125000 12234
12236 2 221.370000 36.960000 0.000000 0.125000 12235
12237 2 220.670000 37.770000 0.000000 0.125000 12236
12238 2 219.950000 38.580000 0.000000 0.125000 12237
12239 2 219.240000 39.380000 0.000000 0.125000 12238
12240 2 218.520000 40.160000 0.000000 0.125000 12239
12241 2 218.580000 40.920000 0.000000 0.125000 12240
12242 2 218.620000 41.690000 0.000000 0.125000 12241
12243 2 217.900000 42.480000 0.000000 0.125000 12242
12244 2 217.200000 43.280000 0.000000 0.125000 12243
12245 2 216.490000 44.090000 0.000000 0.125000 12244
12246 2 215.770000 44.880000 0.000000 0.125000 12245
12247 2 215.050000 45.670000 0.000000 0.125000 12246
12248 2 214.350000 46.490000 0.000000 0.125000 12247
12249 2 213.640000 47.280000 0.000000 0.125000 12248
12250 2 212.920000 48.080000 0.000000 0.125000 12249
12251 2 212.170000 48.130000 0.000000 0.125000 12250
12252 2 211.400000 48.170000 0.000000 0.125000 12251
12253 2 210.700000 48.980000 0.000000 0.125000 12252
12254 2 209.950000 49.020000 0.000000 0.125000 12253
12255 2 209.200000 49.060000 0.000000 0.125000 12254
12256 2 208.490000 49.870000 0.000000 0.125000 12255
12257 2 207.770000 50.660000 0.000000 0.125000 12256
12258 2 207.070000 51.450000 0.000000 0.125000 12257
12259 2 206.350000 52.270000 0.000000 0.125000 12258
12260 2 205.640000 53.080000 0.000000 0.125000 12259
12261 2 204.920000 53.880000 0.000000 0.125000 12260
12262 2 204.210000 54.660000 0.000000 0.125000 12261
12263 2 203.510000 55.480000 0.000000 0.125000 12262
12264 2 202.790000 56.270000 0.000000 0.125000 12263
12265 2 202.080000 57.060000 0.000000 0.125000 12264
12266 2 201.360000 57.870000 0.000000 0.125000 12265
12267 2 200.610000 57.910000 0.000000 0.125000 12266
12268 2 199.860000 57.950000 0.000000 0.125000 12267
12269 2 199.140000 58.760000 0.000000 0.125000 12268
12270 2 198.390000 58.810000 0.000000 0.125000 12269
12271 2 197.680000 59.620000 0.000000 0.125000 12270
12272 2 196.920000 59.660000 0.000000 0.125000 12271
12273 2 196.170000 59.700000 0.000000 0.125000 12272
12274 2 195.420000 59.740000 0.000000 0.125000 12273
12275 2 194.650000 59.780000 0.000000 0.125000 12274
12276 2 193.890000 59.840000 0.000000 0.125000 12275
12277 2 193.080000 59.120000 0.000000 0.125000 12276
12278 2 192.330000 59.160000 0.000000 0.125000 12277
12279 2 191.540000 58.450000 0.000000 0.125000 12278
12280 2 190.790000 58.490000 0.000000 0.125000 12279
12281 2 190.020000 58.550000 0.000000 0.125000 12280
12282 2 189.270000 58.590000 0.000000 0.125000 12281
12283 2 188.520000 58.630000 0.000000 0.125000 12282
12284 2 187.760000 58.660000 0.000000 0.125000 12283
12285 2 187.010000 58.710000 0.000000 0.125000 12284
12286 2 186.200000 58.010000 0.000000 0.125000 12285
12287 2 185.450000 58.050000 0.000000 0.125000 12286
12288 2 184.650000 57.340000 0.000000 0.125000 12287
12289 2 183.890000 57.380000 0.000000 0.125000 12288
12290 2 183.100000 56.670000 0.000000 0.125000 12289
12291 2 182.330000 56.710000 0.000000 0.125000 12290
12292 2 200.800000 -105.890000 0.000000 0.125000 541
12293 2 200.050000 -105.830000 0.000000 0.125000 12292
12294 2 199.300000 -105.800000 0.000000 0.125000 12293
12295 2 198.490000 -106.520000 0.000000 0.125000 12294
12296 2 197.680000 -107.200000 0.000000 0.125000 12295
12297 2 196.890000 -107.920000 0.000000 0.125000 12296
12298 2 196.100000 -108.640000 0.000000 0.125000 12297
12299 2 195.330000 -108.610000 0.000000 0.125000 12298
12300 2 194.580000 -108.550000 0.000000 0.125000 12299
12301 2 193.770000 -109.270000 0.000000 0.125000 12300
12302 2 192.980000 -109.970000 0.000000 0.125000 12301
12303 2 192.170000 -110.670000 0.000000 0.125000 12302
12304 2 191.370000 -111.390000 0.000000 0.125000 12303
12305 2 190.580000 -112.110000 0.000000 0.125000 12304
12306 2 189.770000 -112.810000 0.000000 0.125000 12305
12307 2 188.960000 -113.530000 0.000000 0.125000 12306
12308 2 188.170000 -114.240000 0.000000 0.125000 12307
12309 2 187.360000 -114.950000 0.000000 0.125000 12308
12310 2 186.570000 -115.660000 0.000000 0.125000 12309
12311 2 185.800000 -115.610000 0.000000 0.125000 12310
12312 2 185.050000 -115.580000 0.000000 0.125000 12311
12313 2 184.300000 -115.530000 0.000000 0.125000 12312
12314 2 183.550000 -115.490000 0.000000 0.125000 12313
12315 2 182.740000 -116.190000 0.000000 0.125000 12314
12316 2 181.990000 -116.160000 0.000000 0.125000 12315
12317 2 181.240000 -116.110000 0.000000 0.125000 12316
12318 2 180.480000 -116.060000 0.000000 0.125000 12317
12319 2 179.670000 -116.780000 0.000000 0.125000 12318
12320 2 178.920000 -116.720000 0.000000 0.125000 12319
12321 2 178.170000 -116.670000 0.000000 0.125000 12320
12322 2 177.400000 -116.640000 0.000000 0.125000 12321
12323 2 176.610000 -117.360000 0.000000 0.125000 12322
12324 2 175.800000 -118.050000 0.000000 0.125000 12323
12325 2 175.050000 -118.020000 0.000000 0.125000 12324
12326 2 174.300000 -117.970000 0.000000 0.125000 12325
12327 2 173.490000 -118.690000 0.000000 0.125000 12326
12328 2 172.740000 -118.640000 0.000000 0.125000 12327
12329 2 171.980000 -118.590000 0.000000 0.125000 12328
12330 2 171.180000 -119.300000 0.000000 0.125000 12329
12331 2 170.430000 -119.250000 0.000000 0.125000 12330
12332 2 169.610000 -119.970000 0.000000 0.125000 12331
12333 2 168.820000 -120.690000 0.000000 0.125000 12332
12334 2 168.080000 -120.640000 0.000000 0.125000 12333
12335 2 167.320000 -120.590000 0.000000 0.125000 12334
12336 2 166.550000 -120.550000 0.000000 0.125000 12335
12337 2 165.800000 -120.520000 0.000000 0.125000 12336
12338 2 165.050000 -120.450000 0.000000 0.125000 12337
12339 2 164.290000 -120.420000 0.000000 0.125000 12338
12340 2 163.520000 -120.380000 0.000000 0.125000 12339
12341 2 162.770000 -120.330000 0.000000 0.125000 12340
12342 2 162.020000 -120.280000 0.000000 0.125000 12341
12343 2 161.270000 -120.250000 0.000000 0.125000 12342
12344 2 160.520000 -120.190000 0.000000 0.125000 12343
12345 2 159.760000 -120.140000 0.000000 0.125000 12344
12346 2 158.990000 -120.110000 0.000000 0.125000 12345
12347 2 158.290000 -119.300000 0.000000 0.125000 12346
12348 2 157.540000 -119.270000 0.000000 0.125000 12347
12349 2 156.770000 -119.220000 0.000000 0.125000 12348
12350 2 156.020000 -119.170000 0.000000 0.125000 12349
12351 2 155.300000 -118.360000 0.000000 0.125000 12350
12352 2 154.550000 -118.330000 0.000000 0.125000 12351
12353 2 153.830000 -117.530000 0.000000 0.125000 12352
12354 2 153.080000 -117.490000 0.000000 0.125000 12353
12355 2 152.370000 -116.690000 0.000000 0.125000 12354
12356 2 151.620000 -116.640000 0.000000 0.125000 12355
12357 2 150.900000 -115.830000 0.000000 0.125000 12356
12358 2 150.140000 -115.780000 0.000000 0.125000 12357
12359 2 149.450000 -114.990000 0.000000 0.125000 12358
12360 2 139.200000 -134.110000 0.000000 0.125000 12358
12361 2 138.400000 -134.830000 0.000000 0.125000 12360
12362 2 137.610000 -135.540000 0.000000 0.125000 12361
12363 2 136.800000 -136.240000 0.000000 0.125000 12362
12364 2 136.010000 -136.950000 0.000000 0.125000 12363
12365 2 135.200000 -137.670000 0.000000 0.125000 12364
12366 2 134.420000 -138.370000 0.000000 0.125000 12365
12367 2 133.650000 -138.330000 0.000000 0.125000 12366
12368 2 132.890000 -138.300000 0.000000 0.125000 12367
12369 2 132.140000 -138.240000 0.000000 0.125000 12368
12370 2 131.390000 -138.200000 0.000000 0.125000 12369
12371 2 130.620000 -138.170000 0.000000 0.125000 12370
12372 2 129.820000 -138.860000 0.000000 0.125000 12371
12373 2 129.020000 -139.580000 0.000000 0.125000 12372
12374 2 128.230000 -140.300000 0.000000 0.125000 12373
12375 2 127.420000 -140.990000 0.000000 0.125000 12374
12376 2 127.380000 -141.760000 0.000000 0.125000 12375
12377 2 126.580000 -142.460000 0.000000 0.125000 12376
12378 2 126.530000 -143.230000 0.000000 0.125000 12377
12379 2 125.750000 -143.930000 0.000000 0.125000 12378
12380 2 125.690000 -144.680000 0.000000 0.125000 12379
12381 2 124.890000 -145.400000 0.000000 0.125000 12380
12382 2 124.840000 -146.170000 0.000000 0.125000 12381
12383 2 124.030000 -146.860000 0.000000 0.125000 12382
12384 2 123.250000 -147.580000 0.000000 0.125000 12383
12385 2 122.440000 -148.300000 0.000000 0.125000 12384
12386 2 121.640000 -148.990000 0.000000 0.125000 12385
12387 2 120.830000 -149.710000 0.000000 0.125000 12386
12388 2 120.800000 -150.460000 0.000000 0.125000 12387
12389 2 120.000000 -151.180000 0.000000 0.125000 12388
12390 2 119.200000 -151.890000 0.000000 0.125000 12389
12391 2 119.140000 -152.640000 0.000000 0.125000 12390
12392 2 118.340000 -153.350000 0.000000 0.125000 12391
12393 2 117.550000 -154.070000 0.000000 0.125000 12392
12394 2 116.750000 -154.790000 0.000000 0.125000 12393
12395 2 115.940000 -155.490000 0.000000 0.125000 12394
12396 2 115.140000 -156.200000 0.000000 0.125000 12395
12397 2 114.360000 -156.920000 0.000000 0.125000 12396
12398 2 113.550000 -157.640000 0.000000 0.125000 12397
12399 2 112.750000 -158.330000 0.000000 0.125000 12398
12400 2 112.700000 -159.100000 0.000000 0.125000 12399
12401 2 111.910000 -159.820000 0.000000 0.125000 12400
12402 2 111.110000 -160.520000 0.000000 0.125000 12401
12403 2 110.300000 -161.230000 0.000000 0.125000 12402
12404 2 109.500000 -161.930000 0.000000 0.125000 12403
12405 2 108.700000 -162.650000 0.000000 0.125000 12404
12406 2 107.890000 -163.350000 0.000000 0.125000 12405
12407 2 107.090000 -164.070000 0.000000 0.125000 12406
12408 2 106.330000 -164.020000 0.000000 0.125000 12407
12409 2 105.550000 -164.740000 0.000000 0.125000 12408
12410 2 104.750000 -165.450000 0.000000 0.125000 12409
12411 2 103.940000 -166.150000 0.000000 0.125000 12410
12412 2 103.140000 -166.870000 0.000000 0.125000 12411
12413 2 103.110000 -167.640000 0.000000 0.125000 12412
12414 2 103.060000 -168.390000 0.000000 0.125000 12413
12415 2 102.250000 -169.100000 0.000000 0.125000 12414
12416 2 101.450000 -169.820000 0.000000 0.125000 12415
12417 2 100.660000 -170.540000 0.000000 0.125000 12416
12418 2 99.860000 -171.230000 0.000000 0.125000 12417
12419 2 99.050000 -171.950000 0.000000 0.125000 12418
12420 2 98.250000 -172.670000 0.000000 0.125000 12419
12421 2 97.440000 -173.360000 0.000000 0.125000 12420
12422 2 97.390000 -174.110000 0.000000 0.125000 12421
12423 2 97.360000 -174.860000 0.000000 0.125000 12422
12424 2 96.560000 -175.580000 0.000000 0.125000 12423
12425 2 96.530000 -176.330000 0.000000 0.125000 12424
12426 2 96.470000 -177.100000 0.000000 0.125000 12425
12427 2 95.670000 -177.800000 0.000000 0.125000 12426
12428 2 94.860000 -178.520000 0.000000 0.125000 12427
12429 2 94.830000 -179.270000 0.000000 0.125000 12428
12430 2 94.780000 -180.040000 0.000000 0.125000 12429
12431 2 94.740000 -180.800000 0.000000 0.125000 12430
12432 2 93.940000 -181.490000 0.000000 0.125000 12431
12433 2 93.140000 -182.200000 0.000000 0.125000 12432
12434 2 92.330000 -182.920000 0.000000 0.125000 12433
12435 2 91.530000 -183.640000 0.000000 0.125000 12434
12436 2 91.490000 -184.390000 0.000000 0.125000 12435
12437 2 90.690000 -185.100000 0.000000 0.125000 12436
12438 2 90.640000 -185.860000 0.000000 0.125000 12437
12439 2 89.840000 -186.570000 0.000000 0.125000 12438
12440 2 89.800000 -187.330000 0.000000 0.125000 12439
12441 2 89.750000 -188.100000 0.000000 0.125000 12440
12442 2 89.720000 -188.850000 0.000000 0.125000 12441
12443 2 88.920000 -189.550000 0.000000 0.125000 12442
12444 2 88.860000 -190.300000 0.000000 0.125000 12443
12445 2 88.810000 -191.070000 0.000000 0.125000 12444
12446 2 88.780000 -191.830000 0.000000 0.125000 12445
12447 2 88.740000 -192.580000 0.000000 0.125000 12446
12448 2 88.690000 -193.330000 0.000000 0.125000 12447
12449 2 89.390000 -194.140000 0.000000 0.125000 12448
12450 2 90.110000 -194.930000 0.000000 0.125000 12449
12451 2 90.810000 -195.740000 0.000000 0.125000 12450
12452 2 91.580000 -195.770000 0.000000 0.125000 12451
12453 2 92.330000 -195.830000 0.000000 0.125000 12452
12454 2 93.080000 -195.860000 0.000000 0.125000 12453
12455 2 93.830000 -195.920000 0.000000 0.125000 12454
12456 2 94.550000 -196.710000 0.000000 0.125000 12455
12457 2 95.310000 -196.770000 0.000000 0.125000 12456
12458 2 96.060000 -196.800000 0.000000 0.125000 12457
12459 2 96.830000 -196.850000 0.000000 0.125000 12458
12460 2 97.530000 -197.650000 0.000000 0.125000 12459
12461 2 98.300000 -197.700000 0.000000 0.125000 12460
12462 2 99.000000 -198.490000 0.000000 0.125000 12461
12463 2 98.950000 -199.240000 0.000000 0.125000 12462
12464 2 98.920000 -200.010000 0.000000 0.125000 12463
12465 2 99.630000 -200.800000 0.000000 0.125000 12464
12466 2 99.580000 -201.550000 0.000000 0.125000 12465
12467 2 99.530000 -202.300000 0.000000 0.125000 12466
12468 2 99.500000 -203.070000 0.000000 0.125000 12467
12469 2 99.450000 -203.820000 0.000000 0.125000 12468
12470 2 100.160000 -204.620000 0.000000 0.125000 12469
12471 2 100.110000 -205.390000 0.000000 0.125000 12470
12472 2 100.080000 -206.140000 0.000000 0.125000 12471
12473 2 100.030000 -206.890000 0.000000 0.125000 12472
12474 2 99.990000 -207.640000 0.000000 0.125000 12473
12475 2 99.940000 -208.390000 0.000000 0.125000 12474
12476 2 99.890000 -209.140000 0.000000 0.125000 12475
12477 2 99.840000 -209.900000 0.000000 0.125000 12476
12478 2 99.800000 -210.670000 0.000000 0.125000 12477
12479 2 99.770000 -211.420000 0.000000 0.125000 12478
12480 2 99.720000 -212.170000 0.000000 0.125000 12479
12481 2 99.670000 -212.930000 0.000000 0.125000 12480
12482 2 99.630000 -213.700000 0.000000 0.125000 12481
12483 2 99.580000 -214.450000 0.000000 0.125000 12482
12484 2 99.530000 -215.200000 0.000000 0.125000 12483
12485 2 99.500000 -215.960000 0.000000 0.125000 12484
12486 2 99.440000 -216.730000 0.000000 0.125000 12485
12487 2 99.390000 -217.480000 0.000000 0.125000 12486
12488 2 99.360000 -218.240000 0.000000 0.125000 12487
12489 2 99.310000 -218.990000 0.000000 0.125000 12488
12490 2 99.280000 -219.760000 0.000000 0.125000 12489
12491 2 99.220000 -220.490000 0.000000 0.125000 12490
12492 2 99.170000 -221.260000 0.000000 0.125000 12491
12493 2 99.140000 -222.020000 0.000000 0.125000 12492
12494 2 100.300000 -220.980000 0.000000 0.125000 12493
12495 2 100.720000 -220.600000 0.000000 0.125000 12494
12496 2 101.490000 -220.640000 0.000000 0.125000 12495
12497 2 102.300000 -219.920000 0.000000 0.125000 12496
12498 2 103.050000 -219.980000 0.000000 0.125000 12497
12499 2 103.840000 -219.270000 0.000000 0.125000 12498
12500 2 104.640000 -218.550000 0.000000 0.125000 12499
12501 2 105.440000 -217.830000 0.000000 0.125000 12500
12502 2 106.250000 -217.140000 0.000000 0.125000 12501
12503 2 107.050000 -216.420000 0.000000 0.125000 12502
12504 2 107.840000 -215.700000 0.000000 0.125000 12503
12505 2 108.640000 -214.990000 0.000000 0.125000 12504
12506 2 109.450000 -214.290000 0.000000 0.125000 12505
12507 2 110.250000 -213.550000 0.000000 0.125000 12506
12508 2 111.050000 -212.850000 0.000000 0.125000 12507
12509 2 111.840000 -212.140000 0.000000 0.125000 12508
12510 2 112.660000 -211.420000 0.000000 0.125000 12509
12511 2 113.450000 -210.700000 0.000000 0.125000 12510
12512 2 114.200000 -210.760000 0.000000 0.125000 12511
12513 2 114.970000 -210.800000 0.000000 0.125000 12512
12514 2 115.720000 -210.850000 0.000000 0.125000 12513
12515 2 116.530000 -210.140000 0.000000 0.125000 12514
12516 2 117.310000 -209.420000 0.000000 0.125000 12515
12517 2 118.130000 -208.710000 0.000000 0.125000 12516
12518 2 118.920000 -207.990000 0.000000 0.125000 12517
12519 2 119.720000 -207.300000 0.000000 0.125000 12518
12520 2 120.530000 -206.580000 0.000000 0.125000 12519
12521 2 121.280000 -206.620000 0.000000 0.125000 12520
12522 2 122.080000 -205.920000 0.000000 0.125000 12521
12523 2 122.830000 -205.950000 0.000000 0.125000 12522
12524 2 123.590000 -205.990000 0.000000 0.125000 12523
12525 2 127.670000 -213.830000 0.000000 0.125000 12524
12526 2 127.640000 -214.580000 0.000000 0.125000 12525
12527 2 126.830000 -215.300000 0.000000 0.125000 12526
12528 2 126.800000 -216.050000 0.000000 0.125000 12527
12529 2 126.750000 -216.820000 0.000000 0.125000 12528
12530 2 125.940000 -217.520000 0.000000 0.125000 12529
12531 2 125.890000 -218.290000 0.000000 0.125000 12530
12532 2 125.860000 -219.040000 0.000000 0.125000 12531
12533 2 125.810000 -219.800000 0.000000 0.125000 12532
12534 2 125.770000 -220.550000 0.000000 0.125000 12533
12535 2 125.720000 -221.320000 0.000000 0.125000 12534
12536 2 125.670000 -222.070000 0.000000 0.125000 12535
12537 2 125.640000 -222.830000 0.000000 0.125000 12536
12538 2 125.580000 -223.580000 0.000000 0.125000 12537
12539 2 125.550000 -224.330000 0.000000 0.125000 12538
12540 2 125.500000 -225.080000 0.000000 0.125000 12539
12541 2 125.450000 -225.850000 0.000000 0.125000 12540
12542 2 125.410000 -226.610000 0.000000 0.125000 12541
12543 2 125.360000 -227.360000 0.000000 0.125000 12542
12544 2 125.330000 -228.110000 0.000000 0.125000 12543
12545 2 125.280000 -228.860000 0.000000 0.125000 12544
12546 2 126.000000 -229.650000 0.000000 0.125000 12545
12547 2 125.940000 -230.420000 0.000000 0.125000 12546
12548 2 126.640000 -231.210000 0.000000 0.125000 12547
12549 2 126.610000 -231.980000 0.000000 0.125000 12548
12550 2 126.560000 -232.710000 0.000000 0.125000 12549
12551 2 126.530000 -233.480000 0.000000 0.125000 12550
12552 2 126.470000 -234.240000 0.000000 0.125000 12551
12553 2 126.420000 -234.990000 0.000000 0.125000 12552
12554 2 126.390000 -235.740000 0.000000 0.125000 12553
12555 2 126.330000 -236.510000 0.000000 0.125000 12554
12556 2 126.300000 -237.270000 0.000000 0.125000 12555
12557 2 126.250000 -238.020000 0.000000 0.125000 12556
12558 2 126.200000 -238.770000 0.000000 0.125000 12557
12559 2 126.160000 -239.520000 0.000000 0.125000 12558
12560 2 126.110000 -240.290000 0.000000 0.125000 12559
12561 2 126.080000 -241.040000 0.000000 0.125000 12560
12562 2 126.030000 -241.800000 0.000000 0.125000 12561
12563 2 125.970000 -242.570000 0.000000 0.125000 12562
12564 2 125.940000 -243.320000 0.000000 0.125000 12563
12565 2 125.890000 -244.080000 0.000000 0.125000 12564
12566 2 125.840000 -244.830000 0.000000 0.125000 12565
12567 2 125.800000 -245.580000 0.000000 0.125000 12566
12568 2 125.750000 -246.330000 0.000000 0.125000 12567
12569 2 124.970000 -247.050000 0.000000 0.125000 12568
12570 2 124.160000 -247.770000 0.000000 0.125000 12569
12571 2 123.360000 -248.480000 0.000000 0.125000 12570
12572 2 123.310000 -249.230000 0.000000 0.125000 12571
12573 2 124.030000 -250.020000 0.000000 0.125000 12572
12574 2 123.990000 -250.790000 0.000000 0.125000 12573
12575 2 124.690000 -251.580000 0.000000 0.125000 12574
12576 2 124.660000 -252.350000 0.000000 0.125000 12575
12577 2 125.360000 -253.140000 0.000000 0.125000 12576
12578 2 125.310000 -253.900000 0.000000 0.125000 12577
12579 2 125.270000 -254.650000 0.000000 0.125000 12578
12580 2 124.470000 -255.360000 0.000000 0.125000 12579
12581 2 123.670000 -256.070000 0.000000 0.125000 12580
12582 2 122.860000 -256.780000 0.000000 0.125000 12581
12583 2 122.080000 -257.490000 0.000000 0.125000 12582
12584 2 121.270000 -258.210000 0.000000 0.125000 12583
12585 2 120.470000 -258.920000 0.000000 0.125000 12584
12586 2 119.670000 -259.620000 0.000000 0.125000 12585
12587 2 118.880000 -260.340000 0.000000 0.125000 12586
12588 2 118.060000 -261.050000 0.000000 0.125000 12587
12589 2 117.300000 -261.000000 0.000000 0.125000 12588
12590 2 116.520000 -261.730000 0.000000 0.125000 12589
12591 2 115.750000 -261.670000 0.000000 0.125000 12590
12592 2 114.950000 -262.380000 0.000000 0.125000 12591
12593 2 114.160000 -263.100000 0.000000 0.125000 12592
12594 2 113.410000 -263.050000 0.000000 0.125000 12593
12595 2 112.590000 -263.760000 0.000000 0.125000 12594
12596 2 111.830000 -263.730000 0.000000 0.125000 12595
12597 2 111.080000 -263.670000 0.000000 0.125000 12596
12598 2 110.330000 -263.620000 0.000000 0.125000 12597
12599 2 109.580000 -263.590000 0.000000 0.125000 12598
12600 2 108.830000 -263.550000 0.000000 0.125000 12599
12601 2 108.080000 -263.490000 0.000000 0.125000 12600
12602 2 107.310000 -263.460000 0.000000 0.125000 12601
12603 2 106.550000 -263.410000 0.000000 0.125000 12602
12604 2 105.800000 -263.360000 0.000000 0.125000 12603
12605 2 105.050000 -263.310000 0.000000 0.125000 12604
12606 2 104.280000 -263.280000 0.000000 0.125000 12605
12607 2 103.530000 -263.240000 0.000000 0.125000 12606
12608 2 102.780000 -263.180000 0.000000 0.125000 12607
12609 2 102.030000 -263.130000 0.000000 0.125000 12608
12610 2 96.860000 -273.470000 0.000000 0.125000 12609
12611 2 97.560000 -274.280000 0.000000 0.125000 12610
12612 2 98.330000 -274.310000 0.000000 0.125000 12611
12613 2 99.030000 -275.110000 0.000000 0.125000 12612
12614 2 99.750000 -275.910000 0.000000 0.125000 12613
12615 2 100.450000 -276.720000 0.000000 0.125000 12614
12616 2 101.170000 -277.500000 0.000000 0.125000 12615
12617 2 101.890000 -278.300000 0.000000 0.125000 12616
12618 2 101.840000 -279.060000 0.000000 0.125000 12617
12619 2 101.800000 -279.810000 0.000000 0.125000 12618
12620 2 101.750000 -280.560000 0.000000 0.125000 12619
12621 2 102.800000 -281.750000 0.000000 0.125000 12620
12622 2 103.170000 -282.170000 0.000000 0.125000 12621
12623 2 103.890000 -282.970000 0.000000 0.125000 12622
12624 2 104.920000 -284.150000 0.000000 0.125000 12623
12625 2 105.300000 -284.560000 0.000000 0.125000 12624
12626 2 106.020000 -285.370000 0.000000 0.125000 12625
12627 2 107.090000 -286.180000 0.000000 0.125000 12626
12628 2 107.470000 -286.210000 0.000000 0.125000 12627
12629 2 108.190000 -287.010000 0.000000 0.125000 12628
12630 2 108.950000 -287.060000 0.000000 0.125000 12629
12631 2 109.660000 -287.860000 0.000000 0.125000 12630
12632 2 110.360000 -288.670000 0.000000 0.125000 12631
12633 2 111.080000 -289.470000 0.000000 0.125000 12632
12634 2 111.840000 -289.500000 0.000000 0.125000 12633
12635 2 112.590000 -289.550000 0.000000 0.125000 12634
12636 2 113.300000 -290.350000 0.000000 0.125000 12635
12637 2 114.060000 -290.400000 0.000000 0.125000 12636
12638 2 114.780000 -291.210000 0.000000 0.125000 12637
12639 2 115.490000 -291.990000 0.000000 0.125000 12638
12640 2 116.250000 -292.050000 0.000000 0.125000 12639
12641 2 116.950000 -292.850000 0.000000 0.125000 12640
12642 2 117.700000 -292.880000 0.000000 0.125000 12641
12643 2 118.420000 -293.690000 0.000000 0.125000 12642
12644 2 119.170000 -293.740000 0.000000 0.125000 12643
12645 2 119.940000 -293.790000 0.000000 0.125000 12644
12646 2 120.640000 -294.590000 0.000000 0.125000 12645
12647 2 121.360000 -295.380000 0.000000 0.125000 12646
12648 2 122.110000 -295.430000 0.000000 0.125000 12647
12649 2 122.810000 -296.240000 0.000000 0.125000 12648
12650 2 123.530000 -297.040000 0.000000 0.125000 12649
12651 2 124.250000 -297.820000 0.000000 0.125000 12650
12652 2 124.970000 -298.630000 0.000000 0.125000 12651
12653 2 125.660000 -299.430000 0.000000 0.125000 12652
12654 2 126.420000 -299.480000 0.000000 0.125000 12653
12655 2 127.140000 -300.290000 0.000000 0.125000 12654
12656 2 127.890000 -300.320000 0.000000 0.125000 12655
12657 2 128.640000 -300.370000 0.000000 0.125000 12656
12658 2 129.400000 -300.420000 0.000000 0.125000 12657
12659 2 130.110000 -301.220000 0.000000 0.125000 12658
12660 2 130.860000 -301.250000 0.000000 0.125000 12659
12661 2 131.620000 -301.300000 0.000000 0.125000 12660
12662 2 132.330000 -302.100000 0.000000 0.125000 12661
12663 2 133.100000 -302.160000 0.000000 0.125000 12662
12664 2 133.800000 -302.960000 0.000000 0.125000 12663
12665 2 134.520000 -303.750000 0.000000 0.125000 12664
12666 2 135.270000 -303.800000 0.000000 0.125000 12665
12667 2 135.980000 -304.600000 0.000000 0.125000 12666
12668 2 136.740000 -304.630000 0.000000 0.125000 12667
12669 2 137.490000 -304.670000 0.000000 0.125000 12668
12670 2 138.200000 -305.490000 0.000000 0.125000 12669
12671 2 138.920000 -306.290000 0.000000 0.125000 12670
12672 2 139.640000 -307.070000 0.000000 0.125000 12671
12673 2 140.330000 -307.870000 0.000000 0.125000 12672
12674 2 141.050000 -308.680000 0.000000 0.125000 12673
12675 2 141.770000 -309.490000 0.000000 0.125000 12674
12676 2 142.460000 -310.280000 0.000000 0.125000 12675
12677 2 143.180000 -311.070000 0.000000 0.125000 12676
12678 2 143.890000 -311.880000 0.000000 0.125000 12677
12679 2 144.610000 -312.670000 0.000000 0.125000 12678
12680 2 144.550000 -313.430000 0.000000 0.125000 12679
12681 2 145.270000 -314.240000 0.000000 0.125000 12680
12682 2 145.990000 -315.040000 0.000000 0.125000 12681
12683 2 146.680000 -315.840000 0.000000 0.125000 12682
12684 2 147.400000 -316.630000 0.000000 0.125000 12683
12685 2 149.990000 -324.380000 0.000000 0.125000 12684
12686 2 150.740000 -324.420000 0.000000 0.125000 12685
12687 2 151.490000 -324.480000 0.000000 0.125000 12686
12688 2 152.300000 -323.760000 0.000000 0.125000 12687
12689 2 153.050000 -323.800000 0.000000 0.125000 12688
12690 2 153.800000 -323.860000 0.000000 0.125000 12689
12691 2 154.550000 -323.910000 0.000000 0.125000 12690
12692 2 155.320000 -323.940000 0.000000 0.125000 12691
12693 2 156.080000 -323.990000 0.000000 0.125000 12692
12694 2 156.830000 -324.030000 0.000000 0.125000 12693
12695 2 157.580000 -324.070000 0.000000 0.125000 12694
12696 2 158.350000 -324.120000 0.000000 0.125000 12695
12697 2 159.110000 -324.170000 0.000000 0.125000 12696
12698 2 159.860000 -324.220000 0.000000 0.125000 12697
12699 2 160.570000 -325.000000 0.000000 0.125000 12698
12700 2 161.330000 -325.050000 0.000000 0.125000 12699
12701 2 162.080000 -325.090000 0.000000 0.125000 12700
12702 2 162.830000 -325.150000 0.000000 0.125000 12701
12703 2 163.600000 -325.180000 0.000000 0.125000 12702
12704 2 164.360000 -325.230000 0.000000 0.125000 12703
12705 2 165.050000 -326.040000 0.000000 0.125000 12704
12706 2 165.770000 -326.840000 0.000000 0.125000 12705
12707 2 166.490000 -327.620000 0.000000 0.125000 12706
12708 2 167.200000 -328.420000 0.000000 0.125000 12707
12709 2 167.890000 -329.240000 0.000000 0.125000 12708
12710 2 168.610000 -330.040000 0.000000 0.125000 12709
12711 2 169.330000 -330.820000 0.000000 0.125000 12710
12712 2 170.020000 -331.620000 0.000000 0.125000 12711
12713 2 170.740000 -332.440000 0.000000 0.125000 12712
12714 2 171.510000 -332.490000 0.000000 0.125000 12713
12715 2 172.270000 -332.530000 0.000000 0.125000 12714
12716 2 172.960000 -333.320000 0.000000 0.125000 12715
12717 2 173.730000 -333.370000 0.000000 0.125000 12716
12718 2 174.490000 -333.420000 0.000000 0.125000 12717
12719 2 175.200000 -334.210000 0.000000 0.125000 12718
12720 2 188.120000 -346.350000 0.000000 0.125000 12719
12721 2 188.920000 -345.620000 0.000000 0.125000 12720
12722 2 189.740000 -344.930000 0.000000 0.125000 12721
12723 2 190.540000 -344.220000 0.000000 0.125000 12722
12724 2 191.330000 -343.490000 0.000000 0.125000 12723
12725 2 192.080000 -343.540000 0.000000 0.125000 12724
12726 2 192.850000 -343.590000 0.000000 0.125000 12725
12727 2 193.640000 -342.870000 0.000000 0.125000 12726
12728 2 194.450000 -342.170000 0.000000 0.125000 12727
12729 2 194.490000 -341.410000 0.000000 0.125000 12728
12730 2 194.540000 -340.650000 0.000000 0.125000 12729
12731 2 194.580000 -339.900000 0.000000 0.125000 12730
12732 2 194.620000 -339.150000 0.000000 0.125000 12731
12733 2 194.670000 -338.380000 0.000000 0.125000 12732
12734 2 194.700000 -337.630000 0.000000 0.125000 12733
12735 2 194.770000 -336.880000 0.000000 0.125000 12734
12736 2 194.800000 -336.120000 0.000000 0.125000 12735
12737 2 195.610000 -335.420000 0.000000 0.125000 12736
12738 2 195.640000 -334.670000 0.000000 0.125000 12737
12739 2 195.700000 -333.920000 0.000000 0.125000 12738
12740 2 195.740000 -333.160000 0.000000 0.125000 12739
12741 2 195.790000 -332.400000 0.000000 0.125000 12740
12742 2 195.830000 -331.650000 0.000000 0.125000 12741
12743 2 195.870000 -330.880000 0.000000 0.125000 12742
12744 2 195.920000 -330.120000 0.000000 0.125000 12743
12745 2 195.950000 -329.360000 0.000000 0.125000 12744
12746 2 196.010000 -328.610000 0.000000 0.125000 12745
12747 2 196.050000 -327.860000 0.000000 0.125000 12746
12748 2 196.860000 -327.150000 0.000000 0.125000 12747
12749 2 196.890000 -326.400000 0.000000 0.125000 12748
12750 2 196.950000 -325.630000 0.000000 0.125000 12749
12751 2 196.990000 -324.870000 0.000000 0.125000 12750
12752 2 197.040000 -324.110000 0.000000 0.125000 12751
12753 2 197.080000 -323.360000 0.000000 0.125000 12752
12754 2 197.120000 -322.600000 0.000000 0.125000 12753
12755 2 197.170000 -321.850000 0.000000 0.125000 12754
12756 2 197.200000 -321.100000 0.000000 0.125000 12755
12757 2 198.010000 -320.380000 0.000000 0.125000 12756
12758 2 198.050000 -319.620000 0.000000 0.125000 12757
12759 2 198.100000 -318.860000 0.000000 0.125000 12758
12760 2 198.140000 -318.110000 0.000000 0.125000 12759
12761 2 198.950000 -317.410000 0.000000 0.125000 12760
12762 2 198.990000 -316.650000 0.000000 0.125000 12761
12763 2 199.020000 -315.880000 0.000000 0.125000 12762
12764 2 199.080000 -315.130000 0.000000 0.125000 12763
12765 2 199.120000 -314.370000 0.000000 0.125000 12764
12766 2 199.170000 -313.610000 0.000000 0.125000 12765
12767 2 199.200000 -312.860000 0.000000 0.125000 12766
12768 2 199.260000 -312.110000 0.000000 0.125000 12767
12769 2 200.050000 -311.410000 0.000000 0.125000 12768
12770 2 200.100000 -310.650000 0.000000 0.125000 12769
12771 2 200.140000 -309.900000 0.000000 0.125000 12770
12772 2 200.200000 -309.130000 0.000000 0.125000 12771
12773 2 200.240000 -308.370000 0.000000 0.125000 12772
12774 2 200.270000 -307.620000 0.000000 0.125000 12773
12775 2 200.330000 -306.860000 0.000000 0.125000 12774
12776 2 200.360000 -306.110000 0.000000 0.125000 12775
12777 2 200.420000 -305.360000 0.000000 0.125000 12776
12778 2 200.450000 -304.610000 0.000000 0.125000 12777
12779 2 200.510000 -303.860000 0.000000 0.125000 12778
12780 2 200.550000 -303.100000 0.000000 0.125000 12779
12781 2 200.580000 -302.340000 0.000000 0.125000 12780
12782 2 200.640000 -301.590000 0.000000 0.125000 12781
12783 2 200.680000 -300.820000 0.000000 0.125000 12782
12784 2 200.730000 -300.060000 0.000000 0.125000 12783
12785 2 200.770000 -299.320000 0.000000 0.125000 12784
12786 2 200.820000 -298.560000 0.000000 0.125000 12785
12787 2 200.860000 -297.800000 0.000000 0.125000 12786
12788 2 200.900000 -297.040000 0.000000 0.125000 12787
12789 2 200.950000 -296.290000 0.000000 0.125000 12788
12790 2 201.770000 -295.180000 0.000000 0.125000 12789
12791 2 201.800000 -294.800000 0.000000 0.125000 12790
12792 2 202.960000 -293.780000 0.000000 0.125000 12791
12793 2 203.390000 -293.400000 0.000000 0.125000 12792
12794 2 204.200000 -292.670000 0.000000 0.125000 12793
12795 2 204.240000 -291.920000 0.000000 0.125000 12794
12796 2 205.020000 -291.220000 0.000000 0.125000 12795
12797 2 205.080000 -290.460000 0.000000 0.125000 12796
12798 2 205.890000 -289.740000 0.000000 0.125000 12797
12799 2 206.680000 -289.030000 0.000000 0.125000 12798
12800 2 207.490000 -288.320000 0.000000 0.125000 12799
12801 2 208.290000 -287.610000 0.000000 0.125000 12800
12802 2 209.080000 -286.900000 0.000000 0.125000 12801
12803 2 209.120000 -286.150000 0.000000 0.125000 12802
12804 2 209.170000 -285.410000 0.000000 0.125000 12803
12805 2 209.210000 -284.650000 0.000000 0.125000 12804
12806 2 209.270000 -283.880000 0.000000 0.125000 12805
12807 2 209.300000 -283.130000 0.000000 0.125000 12806
12808 2 209.360000 -282.370000 0.000000 0.125000 12807
12809 2 209.390000 -281.610000 0.000000 0.125000 12808
12810 2 209.430000 -280.860000 0.000000 0.125000 12809
12811 2 209.490000 -280.110000 0.000000 0.125000 12810
12812 2 209.540000 -279.350000 0.000000 0.125000 12811
12813 2 209.580000 -278.600000 0.000000 0.125000 12812
12814 2 209.610000 -277.850000 0.000000 0.125000 12813
12815 2 209.670000 -277.090000 0.000000 0.125000 12814
12816 2 209.700000 -276.320000 0.000000 0.125000 12815
12817 2 210.520000 -275.610000 0.000000 0.125000 12816
12818 2 210.550000 -274.860000 0.000000 0.125000 12817
12819 2 210.610000 -274.100000 0.000000 0.125000 12818
12820 2 211.400000 -273.400000 0.000000 0.125000 12819
12821 2 211.450000 -272.650000 0.000000 0.125000 12820
12822 2 212.240000 -271.920000 0.000000 0.125000 12821
12823 2 212.290000 -271.160000 0.000000 0.125000 12822
12824 2 213.080000 -270.440000 0.000000 0.125000 12823
12825 2 213.890000 -269.740000 0.000000 0.125000 12824
12826 2 214.700000 -269.030000 0.000000 0.125000 12825
12827 2 215.490000 -268.300000 0.000000 0.125000 12826
12828 2 216.300000 -267.610000 0.000000 0.125000 12827
12829 2 217.100000 -266.900000 0.000000 0.125000 12828
12830 2 217.140000 -266.130000 0.000000 0.125000 12829
12831 2 217.180000 -265.370000 0.000000 0.125000 12830
12832 2 217.980000 -264.670000 0.000000 0.125000 12831
12833 2 218.770000 -263.960000 0.000000 0.125000 12832
12834 2 219.950000 -262.920000 0.000000 0.125000 12833
12835 2 220.370000 -262.530000 0.000000 0.125000 12834
12836 2 221.170000 -261.820000 0.000000 0.125000 12835
12837 2 221.990000 -261.110000 0.000000 0.125000 12836
12838 2 222.800000 -260.410000 0.000000 0.125000 12837
12839 2 223.580000 -259.710000 0.000000 0.125000 12838
12840 2 224.390000 -258.990000 0.000000 0.125000 12839
12841 2 225.200000 -258.280000 0.000000 0.125000 12840
12842 2 225.990000 -257.560000 0.000000 0.125000 12841
12843 2 226.790000 -256.860000 0.000000 0.125000 12842
12844 2 227.580000 -256.130000 0.000000 0.125000 12843
12845 2 228.390000 -255.420000 0.000000 0.125000 12844
12846 2 229.180000 -254.730000 0.000000 0.125000 12845
12847 2 229.990000 -254.010000 0.000000 0.125000 12846
12848 2 230.790000 -253.300000 0.000000 0.125000 12847
12849 2 231.600000 -252.580000 0.000000 0.125000 12848
12850 2 232.390000 -251.870000 0.000000 0.125000 12849
12851 2 233.180000 -251.170000 0.000000 0.125000 12850
12852 2 233.990000 -250.450000 0.000000 0.125000 12851
12853 2 234.800000 -249.740000 0.000000 0.125000 12852
12854 2 235.600000 -249.020000 0.000000 0.125000 12853
12855 2 236.390000 -248.320000 0.000000 0.125000 12854
12856 2 236.430000 -247.550000 0.000000 0.125000 12855
12857 2 236.490000 -246.800000 0.000000 0.125000 12856
12858 2 236.520000 -246.050000 0.000000 0.125000 12857
12859 2 237.330000 -245.330000 0.000000 0.125000 12858
12860 2 237.390000 -244.570000 0.000000 0.125000 12859
12861 2 237.420000 -243.820000 0.000000 0.125000 12860
12862 2 238.210000 -243.110000 0.000000 0.125000 12861
12863 2 239.020000 -242.390000 0.000000 0.125000 12862
12864 2 237.070000 -224.080000 0.000000 0.125000 12863
12865 2 237.860000 -223.360000 0.000000 0.125000 12864
12866 2 238.670000 -222.650000 0.000000 0.125000 12865
12867 2 239.420000 -222.700000 0.000000 0.125000 12866
12868 2 240.230000 -221.990000 0.000000 0.125000 12867
12869 2 240.980000 -222.040000 0.000000 0.125000 12868
12870 2 241.790000 -221.320000 0.000000 0.125000 12869
12871 2 242.580000 -220.610000 0.000000 0.125000 12870
12872 2 243.330000 -220.640000 0.000000 0.125000 12871
12873 2 244.140000 -219.950000 0.000000 0.125000 12872
12874 2 244.930000 -219.230000 0.000000 0.125000 12873
12875 2 245.740000 -218.520000 0.000000 0.125000 12874
12876 2 246.540000 -217.800000 0.000000 0.125000 12875
12877 2 247.350000 -217.100000 0.000000 0.125000 12876
12878 2 248.140000 -216.390000 0.000000 0.125000 12877
12879 2 248.170000 -215.620000 0.000000 0.125000 12878
12880 2 248.230000 -214.870000 0.000000 0.125000 12879
12881 2 248.270000 -214.110000 0.000000 0.125000 12880
12882 2 248.320000 -213.360000 0.000000 0.125000 12881
12883 2 247.610000 -212.550000 0.000000 0.125000 12882
12884 2 247.650000 -211.800000 0.000000 0.125000 12883
12885 2 247.700000 -211.050000 0.000000 0.125000 12884
12886 2 247.740000 -210.290000 0.000000 0.125000 12885
12887 2 247.790000 -209.550000 0.000000 0.125000 12886
12888 2 247.830000 -208.800000 0.000000 0.125000 12887
12889 2 247.870000 -208.040000 0.000000 0.125000 12888
12890 2 247.920000 -207.270000 0.000000 0.125000 12889
12891 2 247.960000 -206.520000 0.000000 0.125000 12890
12892 2 248.020000 -205.770000 0.000000 0.125000 12891
12893 2 248.050000 -205.010000 0.000000 0.125000 12892
12894 2 248.100000 -204.240000 0.000000 0.125000 12893
12895 2 248.140000 -203.490000 0.000000 0.125000 12894
12896 2 248.180000 -202.740000 0.000000 0.125000 12895
12897 2 248.980000 -202.020000 0.000000 0.125000 12896
12898 2 249.020000 -201.270000 0.000000 0.125000 12897
12899 2 249.830000 -200.570000 0.000000 0.125000 12898
12900 2 249.870000 -199.800000 0.000000 0.125000 12899
12901 2 249.920000 -199.050000 0.000000 0.125000 12900
12902 2 250.730000 -198.350000 0.000000 0.125000 12901
12903 2 250.770000 -197.580000 0.000000 0.125000 12902
12904 2 251.570000 -196.860000 0.000000 0.125000 12903
12905 2 251.610000 -196.100000 0.000000 0.125000 12904
12906 2 252.400000 -195.400000 0.000000 0.125000 12905
12907 2 253.210000 -194.680000 0.000000 0.125000 12906
12908 2 254.020000 -193.960000 0.000000 0.125000 12907
12909 2 254.820000 -193.260000 0.000000 0.125000 12908
12910 2 255.570000 -193.320000 0.000000 0.125000 12909
12911 2 256.370000 -192.600000 0.000000 0.125000 12910
12912 2 257.130000 -192.640000 0.000000 0.125000 12911
12913 2 257.870000 -192.680000 0.000000 0.125000 12912
12914 2 258.630000 -192.740000 0.000000 0.125000 12913
12915 2 259.400000 -192.770000 0.000000 0.125000 12914
12916 2 260.150000 -192.820000 0.000000 0.125000 12915
12917 2 260.910000 -192.860000 0.000000 0.125000 12916
12918 2 261.670000 -192.900000 0.000000 0.125000 12917
12919 2 262.420000 -192.950000 0.000000 0.125000 12918
12920 2 263.170000 -193.010000 0.000000 0.125000 12919
12921 2 263.920000 -193.050000 0.000000 0.125000 12920
12922 2 264.680000 -193.080000 0.000000 0.125000 12921
12923 2 265.440000 -193.120000 0.000000 0.125000 12922
12924 2 266.240000 -192.420000 0.000000 0.125000 12923
12925 2 266.990000 -192.460000 0.000000 0.125000 12924
12926 2 267.750000 -192.510000 0.000000 0.125000 12925
12927 2 268.500000 -192.550000 0.000000 0.125000 12926
12928 2 269.260000 -192.600000 0.000000 0.125000 12927
12929 2 270.030000 -192.640000 0.000000 0.125000 12928
12930 2 270.820000 -191.920000 0.000000 0.125000 12929
12931 2 271.570000 -191.980000 0.000000 0.125000 12930
12932 2 272.340000 -192.020000 0.000000 0.125000 12931
12933 2 273.130000 -191.300000 0.000000 0.125000 12932
12934 2 273.920000 -190.610000 0.000000 0.125000 12933
12935 2 274.680000 -190.640000 0.000000 0.125000 12934
12936 2 273.980000 -189.850000 0.000000 0.125000 12935
12937 2 273.260000 -189.050000 0.000000 0.125000 12936
12938 2 272.550000 -188.240000 0.000000 0.125000 12937
12939 2 272.610000 -187.490000 0.000000 0.125000 12938
12940 2 272.650000 -186.730000 0.000000 0.125000 12939
12941 2 272.680000 -185.980000 0.000000 0.125000 12940
12942 2 272.730000 -185.210000 0.000000 0.125000 12941
12943 2 272.010000 -184.420000 0.000000 0.125000 12942
12944 2 271.310000 -183.620000 0.000000 0.125000 12943
12945 2 270.600000 -182.830000 0.000000 0.125000 12944
12946 2 269.880000 -182.020000 0.000000 0.125000 12945
12947 2 269.120000 -181.990000 0.000000 0.125000 12946
12948 2 268.380000 -181.920000 0.000000 0.125000 12947
12949 2 267.620000 -181.890000 0.000000 0.125000 12948
12950 2 266.860000 -181.850000 0.000000 0.125000 12949
12951 2 266.160000 -181.050000 0.000000 0.125000 12950
12952 2 265.430000 -180.240000 0.000000 0.125000 12951
12953 2 265.490000 -179.490000 0.000000 0.125000 12952
12954 2 265.540000 -178.730000 0.000000 0.125000 12953
12955 2 265.570000 -177.960000 0.000000 0.125000 12954
12956 2 265.610000 -177.210000 0.000000 0.125000 12955
12957 2 265.670000 -176.450000 0.000000 0.125000 12956
12958 2 265.720000 -175.700000 0.000000 0.125000 12957
12959 2 264.990000 -174.900000 0.000000 0.125000 12958
12960 2 265.050000 -174.140000 0.000000 0.125000 12959
12961 2 265.090000 -173.390000 0.000000 0.125000 12960
12962 2 265.120000 -172.620000 0.000000 0.125000 12961
12963 2 265.170000 -171.870000 0.000000 0.125000 12962
12964 2 265.230000 -171.110000 0.000000 0.125000 12963
12965 2 265.260000 -170.360000 0.000000 0.125000 12964
12966 2 265.300000 -169.610000 0.000000 0.125000 12965
12967 2 264.600000 -168.820000 0.000000 0.125000 12966
12968 2 264.630000 -168.050000 0.000000 0.125000 12967
12969 2 264.680000 -167.300000 0.000000 0.125000 12968
12970 2 263.980000 -166.510000 0.000000 0.125000 12969
12971 2 263.260000 -165.700000 0.000000 0.125000 12970
12972 2 262.550000 -164.890000 0.000000 0.125000 12971
12973 2 261.840000 -164.080000 0.000000 0.125000 12972
12974 2 261.130000 -163.300000 0.000000 0.125000 12973
12975 2 260.420000 -162.490000 0.000000 0.125000 12974
12976 2 259.710000 -161.680000 0.000000 0.125000 12975
12977 2 259.740000 -160.930000 0.000000 0.125000 12976
12978 2 259.050000 -160.140000 0.000000 0.125000 12977
12979 2 259.090000 -159.390000 0.000000 0.125000 12978
12980 2 261.090000 -138.270000 0.000000 0.125000 12979
12981 2 261.880000 -137.550000 0.000000 0.125000 12980
12982 2 262.650000 -137.600000 0.000000 0.125000 12981
12983 2 263.400000 -137.640000 0.000000 0.125000 12982
12984 2 264.160000 -137.680000 0.000000 0.125000 12983
12985 2 264.920000 -137.740000 0.000000 0.125000 12984
12986 2 265.720000 -137.020000 0.000000 0.125000 12985
12987 2 266.470000 -137.070000 0.000000 0.125000 12986
12988 2 267.230000 -137.110000 0.000000 0.125000 12987
12989 2 268.030000 -136.390000 0.000000 0.125000 12988
12990 2 268.790000 -136.450000 0.000000 0.125000 12989
12991 2 269.590000 -135.730000 0.000000 0.125000 12990
12992 2 270.380000 -135.020000 0.000000 0.125000 12991
12993 2 271.150000 -135.070000 0.000000 0.125000 12992
12994 2 271.930000 -134.360000 0.000000 0.125000 12993
12995 2 272.690000 -134.390000 0.000000 0.125000 12994
12996 2 273.490000 -133.670000 0.000000 0.125000 12995
12997 2 274.300000 -132.990000 0.000000 0.125000 12996
12998 2 275.050000 -133.020000 0.000000 0.125000 12997
12999 2 275.810000 -133.070000 0.000000 0.125000 12998
13000 2 276.560000 -133.110000 0.000000 0.125000 12999
13001 2 277.360000 -132.390000 0.000000 0.125000 13000
13002 2 278.170000 -131.680000 0.000000 0.125000 13001
13003 2 278.970000 -130.960000 0.000000 0.125000 13002
13004 2 279.780000 -130.270000 0.000000 0.125000 13003
13005 2 279.810000 -129.510000 0.000000 0.125000 13004
13006 2 279.860000 -128.760000 0.000000 0.125000 13005
13007 2 279.910000 -128.010000 0.000000 0.125000 13006
13008 2 279.940000 -127.250000 0.000000 0.125000 13007
13009 2 279.990000 -126.490000 0.000000 0.125000 13008
13010 2 280.040000 -125.720000 0.000000 0.125000 13009
13011 2 280.090000 -124.970000 0.000000 0.125000 13010
13012 2 280.120000 -124.220000 0.000000 0.125000 13011
13013 2 280.170000 -123.450000 0.000000 0.125000 13012
13014 2 280.220000 -122.700000 0.000000 0.125000 13013
13015 2 280.260000 -121.950000 0.000000 0.125000 13014
13016 2 280.300000 -121.190000 0.000000 0.125000 13015
13017 2 280.350000 -120.440000 0.000000 0.125000 13016
13018 2 279.630000 -119.640000 0.000000 0.125000 13017
13019 2 279.680000 -118.890000 0.000000 0.125000 13018
13020 2 279.730000 -118.130000 0.000000 0.125000 13019
13021 2 279.760000 -117.360000 0.000000 0.125000 13020
13022 2 279.810000 -116.610000 0.000000 0.125000 13021
13023 2 279.860000 -115.860000 0.000000 0.125000 13022
13024 2 280.660000 -115.140000 0.000000 0.125000 13023
13025 2 281.460000 -114.440000 0.000000 0.125000 13024
13026 2 282.250000 -113.720000 0.000000 0.125000 13025
13027 2 283.060000 -113.020000 0.000000 0.125000 13026
13028 2 283.110000 -112.250000 0.000000 0.125000 13027
13029 2 283.160000 -111.500000 0.000000 0.125000 13028
13030 2 283.940000 -110.780000 0.000000 0.125000 13029
13031 2 283.990000 -110.030000 0.000000 0.125000 13030
13032 2 284.030000 -109.270000 0.000000 0.125000 13031
13033 2 284.840000 -108.560000 0.000000 0.125000 13032
13034 2 285.630000 -107.860000 0.000000 0.125000 13033
13035 2 286.440000 -107.140000 0.000000 0.125000 13034
13036 2 287.240000 -106.420000 0.000000 0.125000 13035
13037 2 288.050000 -105.720000 0.000000 0.125000 13036
13038 2 288.850000 -105.000000 0.000000 0.125000 13037
13039 2 289.610000 -105.050000 0.000000 0.125000 13038
13040 2 290.400000 -104.340000 0.000000 0.125000 13039
13041 2 291.210000 -103.640000 0.000000 0.125000 13040
13042 2 291.970000 -103.670000 0.000000 0.125000 13041
13043 2 292.690000 -103.720000 0.000000 0.125000 13042
13044 2 293.460000 -103.770000 0.000000 0.125000 13043
13045 2 294.220000 -103.810000 0.000000 0.125000 13044
13046 2 294.980000 -103.860000 0.000000 0.125000 13045
13047 2 295.730000 -103.890000 0.000000 0.125000 13046
13048 2 296.540000 -103.190000 0.000000 0.125000 13047
13049 2 297.300000 -103.220000 0.000000 0.125000 13048
13050 2 298.050000 -103.280000 0.000000 0.125000 13049
13051 2 298.800000 -103.330000 0.000000 0.125000 13050
13052 2 299.500000 -104.130000 0.000000 0.125000 13051
13053 2 300.230000 -104.920000 0.000000 0.125000 13052
13054 2 300.980000 -104.950000 0.000000 0.125000 13053
13055 2 301.780000 -104.250000 0.000000 0.125000 13054
13056 2 302.540000 -104.300000 0.000000 0.125000 13055
13057 2 303.350000 -103.580000 0.000000 0.125000 13056
13058 2 304.100000 -103.640000 0.000000 0.125000 13057
13059 2 304.860000 -103.670000 0.000000 0.125000 13058
13060 2 305.610000 -103.720000 0.000000 0.125000 13059
13061 2 306.410000 -103.000000 0.000000 0.125000 13060
13062 2 307.210000 -102.300000 0.000000 0.125000 13061
13063 2 260.340000 -138.200000 0.000000 0.125000 12980
13064 2 259.590000 -138.170000 0.000000 0.125000 13063
13065 2 258.820000 -138.120000 0.000000 0.125000 13064
13066 2 258.060000 -138.080000 0.000000 0.125000 13065
13067 2 257.310000 -138.040000 0.000000 0.125000 13066
13068 2 256.550000 -137.990000 0.000000 0.125000 13067
13069 2 255.800000 -137.950000 0.000000 0.125000 13068
13070 2 255.050000 -137.900000 0.000000 0.125000 13069
13071 2 254.290000 -137.860000 0.000000 0.125000 13070
13072 2 253.540000 -137.820000 0.000000 0.125000 13071
13073 2 252.770000 -137.770000 0.000000 0.125000 13072
13074 2 252.020000 -137.730000 0.000000 0.125000 13073
13075 2 251.230000 -138.430000 0.000000 0.125000 13074
13076 2 250.460000 -138.390000 0.000000 0.125000 13075
13077 2 249.650000 -139.110000 0.000000 0.125000 13076
13078 2 248.860000 -139.820000 0.000000 0.125000 13077
13079 2 248.070000 -140.520000 0.000000 0.125000 13078
13080 2 247.300000 -140.490000 0.000000 0.125000 13079
13081 2 246.550000 -140.430000 0.000000 0.125000 13080
13082 2 245.800000 -140.390000 0.000000 0.125000 13081
13083 2 245.040000 -140.350000 0.000000 0.125000 13082
13084 2 244.270000 -140.300000 0.000000 0.125000 13083
13085 2 243.520000 -140.260000 0.000000 0.125000 13084
13086 2 242.770000 -140.210000 0.000000 0.125000 13085
13087 2 242.020000 -140.170000 0.000000 0.125000 13086
13088 2 241.270000 -140.120000 0.000000 0.125000 13087
13089 2 240.510000 -140.080000 0.000000 0.125000 13088
13090 2 239.740000 -140.040000 0.000000 0.125000 13089
13091 2 238.990000 -139.990000 0.000000 0.125000 13090
13092 2 238.240000 -139.950000 0.000000 0.125000 13091
13093 2 237.480000 -139.900000 0.000000 0.125000 13092
13094 2 236.710000 -139.860000 0.000000 0.125000 13093
13095 2 235.950000 -139.800000 0.000000 0.125000 13094
13096 2 235.210000 -139.770000 0.000000 0.125000 13095
13097 2 234.400000 -140.490000 0.000000 0.125000 13096
13098 2 275.490000 -189.920000 0.000000 0.125000 12935
13099 2 276.300000 -189.210000 0.000000 0.125000 13098
13100 2 277.090000 -188.520000 0.000000 0.125000 13099
13101 2 277.850000 -188.550000 0.000000 0.125000 13100
13102 2 278.610000 -188.600000 0.000000 0.125000 13101
13103 2 279.350000 -188.640000 0.000000 0.125000 13102
13104 2 280.110000 -188.680000 0.000000 0.125000 13103
13105 2 280.860000 -188.740000 0.000000 0.125000 13104
13106 2 281.620000 -188.770000 0.000000 0.125000 13105
13107 2 282.420000 -188.070000 0.000000 0.125000 13106
13108 2 283.230000 -187.350000 0.000000 0.125000 13107
13109 2 283.990000 -187.390000 0.000000 0.125000 13108
13110 2 284.740000 -187.430000 0.000000 0.125000 13109
13111 2 285.490000 -187.490000 0.000000 0.125000 13110
13112 2 286.250000 -187.520000 0.000000 0.125000 13111
13113 2 287.010000 -187.570000 0.000000 0.125000 13112
13114 2 287.760000 -187.610000 0.000000 0.125000 13113
13115 2 288.510000 -187.670000 0.000000 0.125000 13114
13116 2 289.230000 -188.460000 0.000000 0.125000 13115
13117 2 289.990000 -188.510000 0.000000 0.125000 13116
13118 2 290.740000 -188.550000 0.000000 0.125000 13117
13119 2 291.490000 -188.600000 0.000000 0.125000 13118
13120 2 292.250000 -188.640000 0.000000 0.125000 13119
13121 2 293.000000 -188.700000 0.000000 0.125000 13120
13122 2 293.370000 -188.710000 0.000000 0.125000 13121
13123 2 293.750000 -188.740000 0.000000 0.125000 13122
13124 2 294.480000 -189.540000 0.000000 0.125000 13123
13125 2 295.190000 -190.330000 0.000000 0.125000 13124
13126 2 295.900000 -191.140000 0.000000 0.125000 13125
13127 2 296.610000 -191.930000 0.000000 0.125000 13126
13128 2 297.360000 -191.980000 0.000000 0.125000 13127
13129 2 298.090000 -192.770000 0.000000 0.125000 13128
13130 2 298.840000 -192.830000 0.000000 0.125000 13129
13131 2 299.600000 -192.870000 0.000000 0.125000 13130
13132 2 300.300000 -193.670000 0.000000 0.125000 13131
13133 2 301.000000 -194.460000 0.000000 0.125000 13132
13134 2 301.730000 -195.270000 0.000000 0.125000 13133
13135 2 302.420000 -196.080000 0.000000 0.125000 13134
13136 2 303.150000 -196.860000 0.000000 0.125000 13135
13137 2 303.860000 -197.670000 0.000000 0.125000 13136
13138 2 304.570000 -198.480000 0.000000 0.125000 13137
13139 2 305.320000 -198.520000 0.000000 0.125000 13138
13140 2 306.030000 -199.300000 0.000000 0.125000 13139
13141 2 306.790000 -199.360000 0.000000 0.125000 13140
13142 2 307.550000 -199.400000 0.000000 0.125000 13141
13143 2 308.260000 -200.210000 0.000000 0.125000 13142
13144 2 309.000000 -200.260000 0.000000 0.125000 13143
13145 2 309.810000 -199.540000 0.000000 0.125000 13144
13146 2 310.560000 -199.580000 0.000000 0.125000 13145
13147 2 311.320000 -199.620000 0.000000 0.125000 13146
13148 2 312.070000 -199.670000 0.000000 0.125000 13147
13149 2 312.800000 -200.490000 0.000000 0.125000 13148
13150 2 313.550000 -200.520000 0.000000 0.125000 13149
13151 2 314.300000 -200.570000 0.000000 0.125000 13150
13152 2 315.010000 -201.370000 0.000000 0.125000 13151
13153 2 315.730000 -202.170000 0.000000 0.125000 13152
13154 2 316.440000 -202.960000 0.000000 0.125000 13153
13155 2 317.150000 -203.770000 0.000000 0.125000 13154
13156 2 317.910000 -203.830000 0.000000 0.125000 13155
13157 2 318.610000 -204.620000 0.000000 0.125000 13156
13158 2 319.320000 -205.420000 0.000000 0.125000 13157
13159 2 320.040000 -206.210000 0.000000 0.125000 13158
13160 2 320.800000 -206.270000 0.000000 0.125000 13159
13161 2 321.500000 -207.070000 0.000000 0.125000 13160
13162 2 322.220000 -207.860000 0.000000 0.125000 13161
13163 2 322.920000 -208.670000 0.000000 0.125000 13162
13164 2 323.650000 -209.460000 0.000000 0.125000 13163
13165 2 324.360000 -210.270000 0.000000 0.125000 13164
13166 2 325.060000 -211.070000 0.000000 0.125000 13165
13167 2 325.780000 -211.860000 0.000000 0.125000 13166
13168 2 294.510000 -188.770000 0.000000 0.125000 13122
13169 2 295.280000 -188.820000 0.000000 0.125000 13168
13170 2 296.030000 -188.860000 0.000000 0.125000 13169
13171 2 296.820000 -188.150000 0.000000 0.125000 13170
13172 2 297.630000 -187.450000 0.000000 0.125000 13171
13173 2 298.430000 -186.740000 0.000000 0.125000 13172
13174 2 299.230000 -186.020000 0.000000 0.125000 13173
13175 2 300.030000 -185.320000 0.000000 0.125000 13174
13176 2 300.840000 -184.610000 0.000000 0.125000 13175
13177 2 301.620000 -183.890000 0.000000 0.125000 13176
13178 2 302.430000 -183.180000 0.000000 0.125000 13177
13179 2 303.240000 -182.480000 0.000000 0.125000 13178
13180 2 304.050000 -181.770000 0.000000 0.125000 13179
13181 2 304.800000 -181.800000 0.000000 0.125000 13180
13182 2 305.550000 -181.860000 0.000000 0.125000 13181
13183 2 306.360000 -181.140000 0.000000 0.125000 13182
13184 2 307.150000 -180.420000 0.000000 0.125000 13183
13185 2 307.960000 -179.710000 0.000000 0.125000 13184
13186 2 308.720000 -179.770000 0.000000 0.125000 13185
13187 2 309.460000 -179.820000 0.000000 0.125000 13186
13188 2 310.210000 -179.860000 0.000000 0.125000 13187
13189 2 310.970000 -179.890000 0.000000 0.125000 13188
13190 2 311.730000 -179.930000 0.000000 0.125000 13189
13191 2 312.490000 -179.990000 0.000000 0.125000 13190
13192 2 313.290000 -179.270000 0.000000 0.125000 13191
13193 2 314.090000 -178.550000 0.000000 0.125000 13192
13194 2 314.880000 -177.850000 0.000000 0.125000 13193
13195 2 315.670000 -177.140000 0.000000 0.125000 13194
13196 2 316.490000 -176.420000 0.000000 0.125000 13195
13197 2 317.290000 -175.700000 0.000000 0.125000 13196
13198 2 317.340000 -174.950000 0.000000 0.125000 13197
13199 2 318.150000 -174.240000 0.000000 0.125000 13198
13200 2 318.930000 -173.540000 0.000000 0.125000 13199
13201 2 318.980000 -172.770000 0.000000 0.125000 13200
13202 2 319.010000 -172.020000 0.000000 0.125000 13201
13203 2 319.060000 -171.270000 0.000000 0.125000 13202
13204 2 319.110000 -170.510000 0.000000 0.125000 13203
13205 2 319.160000 -169.770000 0.000000 0.125000 13204
13206 2 319.190000 -169.010000 0.000000 0.125000 13205
13207 2 319.240000 -168.240000 0.000000 0.125000 13206
13208 2 319.290000 -167.480000 0.000000 0.125000 13207
13209 2 319.320000 -166.730000 0.000000 0.125000 13208
13210 2 320.130000 -166.020000 0.000000 0.125000 13209
13211 2 320.930000 -165.300000 0.000000 0.125000 13210
13212 2 320.990000 -164.550000 0.000000 0.125000 13211
13213 2 321.780000 -163.830000 0.000000 0.125000 13212
13214 2 322.590000 -163.120000 0.000000 0.125000 13213
13215 2 323.380000 -162.420000 0.000000 0.125000 13214
13216 2 323.420000 -161.670000 0.000000 0.125000 13215
13217 2 324.230000 -160.950000 0.000000 0.125000 13216
13218 2 324.280000 -160.200000 0.000000 0.125000 13217
13219 2 324.310000 -159.430000 0.000000 0.125000 13218
13220 2 324.360000 -158.670000 0.000000 0.125000 13219
13221 2 324.420000 -157.930000 0.000000 0.125000 13220
13222 2 324.460000 -157.170000 0.000000 0.125000 13221
13223 2 323.740000 -156.370000 0.000000 0.125000 13222
13224 2 323.780000 -155.610000 0.000000 0.125000 13223
13225 2 323.840000 -154.860000 0.000000 0.125000 13224
13226 2 323.110000 -154.070000 0.000000 0.125000 13225
13227 2 323.160000 -153.300000 0.000000 0.125000 13226
13228 2 323.210000 -152.550000 0.000000 0.125000 13227
13229 2 323.240000 -151.800000 0.000000 0.125000 13228
13230 2 323.300000 -151.040000 0.000000 0.125000 13229
13231 2 273.180000 -190.550000 0.000000 0.125000 12934
13232 2 272.420000 -190.510000 0.000000 0.125000 13231
13233 2 271.610000 -191.230000 0.000000 0.125000 13232
13234 2 269.220000 -193.360000 0.000000 0.125000 12929
13235 2 268.420000 -194.070000 0.000000 0.125000 13234
13236 2 267.620000 -194.770000 0.000000 0.125000 13235
13237 2 266.820000 -195.490000 0.000000 0.125000 13236
13238 2 266.760000 -196.240000 0.000000 0.125000 13237
13239 2 266.730000 -196.990000 0.000000 0.125000 13238
13240 2 266.680000 -197.770000 0.000000 0.125000 13239
13241 2 266.650000 -198.520000 0.000000 0.125000 13240
13242 2 266.600000 -199.290000 0.000000 0.125000 13241
13243 2 266.550000 -200.020000 0.000000 0.125000 13242
13244 2 265.740000 -200.740000 0.000000 0.125000 13243
13245 2 264.940000 -201.450000 0.000000 0.125000 13244
13246 2 264.150000 -202.170000 0.000000 0.125000 13245
13247 2 264.110000 -202.920000 0.000000 0.125000 13246
13248 2 263.300000 -203.640000 0.000000 0.125000 13247
13249 2 263.250000 -204.390000 0.000000 0.125000 13248
13250 2 262.460000 -205.100000 0.000000 0.125000 13249
13251 2 262.420000 -205.860000 0.000000 0.125000 13250
13252 2 261.610000 -206.570000 0.000000 0.125000 13251
13253 2 261.560000 -207.330000 0.000000 0.125000 13252
13254 2 261.530000 -208.080000 0.000000 0.125000 13253
13255 2 261.490000 -208.830000 0.000000 0.125000 13254
13256 2 261.430000 -209.600000 0.000000 0.125000 13255
13257 2 261.400000 -210.350000 0.000000 0.125000 13256
13258 2 261.350000 -211.100000 0.000000 0.125000 13257
13259 2 261.300000 -211.860000 0.000000 0.125000 13258
13260 2 261.250000 -212.610000 0.000000 0.125000 13259
13261 2 261.970000 -213.390000 0.000000 0.125000 13260
13262 2 261.920000 -214.150000 0.000000 0.125000 13261
13263 2 262.630000 -214.950000 0.000000 0.125000 13262
13264 2 263.350000 -215.770000 0.000000 0.125000 13263
13265 2 264.060000 -216.570000 0.000000 0.125000 13264
13266 2 264.030000 -217.320000 0.000000 0.125000 13265
13267 2 264.720000 -218.110000 0.000000 0.125000 13266
13268 2 264.670000 -218.860000 0.000000 0.125000 13267
13269 2 264.630000 -219.620000 0.000000 0.125000 13268
13270 2 264.600000 -220.390000 0.000000 0.125000 13269
13271 2 264.540000 -221.140000 0.000000 0.125000 13270
13272 2 265.250000 -221.930000 0.000000 0.125000 13271
13273 2 265.980000 -222.740000 0.000000 0.125000 13272
13274 2 266.670000 -223.550000 0.000000 0.125000 13273
13275 2 267.380000 -224.350000 0.000000 0.125000 13274
13276 2 268.110000 -225.140000 0.000000 0.125000 13275
13277 2 268.810000 -225.950000 0.000000 0.125000 13276
13278 2 269.510000 -226.760000 0.000000 0.125000 13277
13279 2 270.240000 -227.550000 0.000000 0.125000 13278
13280 2 270.990000 -227.600000 0.000000 0.125000 13279
13281 2 271.740000 -227.640000 0.000000 0.125000 13280
13282 2 272.500000 -227.680000 0.000000 0.125000 13281
13283 2 273.220000 -228.490000 0.000000 0.125000 13282
13284 2 219.580000 -263.240000 0.000000 0.125000 12834
13285 2 218.870000 -262.430000 0.000000 0.125000 13284
13286 2 218.110000 -262.400000 0.000000 0.125000 13285
13287 2 217.360000 -262.360000 0.000000 0.125000 13286
13288 2 216.610000 -262.300000 0.000000 0.125000 13287
13289 2 215.850000 -262.250000 0.000000 0.125000 13288
13290 2 215.080000 -262.220000 0.000000 0.125000 13289
13291 2 214.330000 -262.170000 0.000000 0.125000 13290
13292 2 213.620000 -261.370000 0.000000 0.125000 13291
13293 2 212.920000 -260.570000 0.000000 0.125000 13292
13294 2 212.200000 -259.790000 0.000000 0.125000 13293
13295 2 211.490000 -258.990000 0.000000 0.125000 13294
13296 2 210.740000 -258.940000 0.000000 0.125000 13295
13297 2 210.020000 -258.130000 0.000000 0.125000 13296
13298 2 209.320000 -257.340000 0.000000 0.125000 13297
13299 2 208.600000 -256.530000 0.000000 0.125000 13298
13300 2 207.890000 -255.740000 0.000000 0.125000 13299
13301 2 207.170000 -254.930000 0.000000 0.125000 13300
13302 2 206.460000 -254.140000 0.000000 0.125000 13301
13303 2 205.760000 -253.330000 0.000000 0.125000 13302
13304 2 205.050000 -252.540000 0.000000 0.125000 13303
13305 2 205.080000 -251.770000 0.000000 0.125000 13304
13306 2 204.370000 -250.980000 0.000000 0.125000 13305
13307 2 203.670000 -250.180000 0.000000 0.125000 13306
13308 2 202.950000 -249.370000 0.000000 0.125000 13307
13309 2 202.240000 -248.580000 0.000000 0.125000 13308
13310 2 201.540000 -247.770000 0.000000 0.125000 13309
13311 2 201.580000 -247.020000 0.000000 0.125000 13310
13312 2 200.860000 -246.230000 0.000000 0.125000 13311
13313 2 200.900000 -245.450000 0.000000 0.125000 13312
13314 2 200.950000 -244.700000 0.000000 0.125000 13313
13315 2 200.240000 -243.890000 0.000000 0.125000 13314
13316 2 199.540000 -243.100000 0.000000 0.125000 13315
13317 2 198.820000 -242.300000 0.000000 0.125000 13316
13318 2 198.870000 -241.550000 0.000000 0.125000 13317
13319 2 198.920000 -240.790000 0.000000 0.125000 13318
13320 2 198.950000 -240.020000 0.000000 0.125000 13319
13321 2 199.010000 -239.270000 0.000000 0.125000 13320
13322 2 198.290000 -238.480000 0.000000 0.125000 13321
13323 2 197.580000 -237.670000 0.000000 0.125000 13322
13324 2 196.860000 -236.860000 0.000000 0.125000 13323
13325 2 196.920000 -236.110000 0.000000 0.125000 13324
13326 2 196.950000 -235.360000 0.000000 0.125000 13325
13327 2 197.010000 -234.610000 0.000000 0.125000 13326
13328 2 196.300000 -233.800000 0.000000 0.125000 13327
13329 2 196.330000 -233.050000 0.000000 0.125000 13328
13330 2 196.370000 -232.300000 0.000000 0.125000 13329
13331 2 196.420000 -231.550000 0.000000 0.125000 13330
13332 2 196.460000 -230.800000 0.000000 0.125000 13331
13333 2 195.760000 -229.990000 0.000000 0.125000 13332
13334 2 195.800000 -229.240000 0.000000 0.125000 13333
13335 2 195.830000 -228.480000 0.000000 0.125000 13334
13336 2 195.890000 -227.730000 0.000000 0.125000 13335
13337 2 195.920000 -226.960000 0.000000 0.125000 13336
13338 2 195.210000 -226.170000 0.000000 0.125000 13337
13339 2 195.270000 -225.420000 0.000000 0.125000 13338
13340 2 195.300000 -224.650000 0.000000 0.125000 13339
13341 2 195.350000 -223.900000 0.000000 0.125000 13340
13342 2 194.640000 -223.100000 0.000000 0.125000 13341
13343 2 193.930000 -222.300000 0.000000 0.125000 13342
13344 2 193.210000 -221.490000 0.000000 0.125000 13343
13345 2 202.580000 -294.110000 0.000000 0.125000 12792
13346 2 201.890000 -293.300000 0.000000 0.125000 13345
13347 2 201.140000 -293.250000 0.000000 0.125000 13346
13348 2 200.370000 -293.210000 0.000000 0.125000 13347
13349 2 199.610000 -293.170000 0.000000 0.125000 13348
13350 2 198.860000 -293.120000 0.000000 0.125000 13349
13351 2 198.140000 -292.320000 0.000000 0.125000 13350
13352 2 197.390000 -292.280000 0.000000 0.125000 13351
13353 2 196.640000 -292.240000 0.000000 0.125000 13352
13354 2 195.920000 -291.420000 0.000000 0.125000 13353
13355 2 195.210000 -290.630000 0.000000 0.125000 13354
13356 2 194.450000 -290.590000 0.000000 0.125000 13355
13357 2 193.740000 -289.790000 0.000000 0.125000 13356
13358 2 193.040000 -288.990000 0.000000 0.125000 13357
13359 2 192.270000 -288.940000 0.000000 0.125000 13358
13360 2 191.570000 -288.130000 0.000000 0.125000 13359
13361 2 190.820000 -288.100000 0.000000 0.125000 13360
13362 2 190.100000 -287.300000 0.000000 0.125000 13361
13363 2 189.350000 -287.240000 0.000000 0.125000 13362
13364 2 188.640000 -286.440000 0.000000 0.125000 13363
13365 2 187.920000 -285.650000 0.000000 0.125000 13364
13366 2 187.610000 -278.050000 0.000000 0.125000 13365
13367 2 186.890000 -277.250000 0.000000 0.125000 13366
13368 2 186.200000 -276.460000 0.000000 0.125000 13367
13369 2 186.240000 -275.690000 0.000000 0.125000 13368
13370 2 186.270000 -274.930000 0.000000 0.125000 13369
13371 2 185.570000 -274.130000 0.000000 0.125000 13370
13372 2 185.610000 -273.380000 0.000000 0.125000 13371
13373 2 184.890000 -272.590000 0.000000 0.125000 13372
13374 2 184.950000 -271.820000 0.000000 0.125000 13373
13375 2 184.990000 -271.090000 0.000000 0.125000 13374
13376 2 184.270000 -270.280000 0.000000 0.125000 13375
13377 2 184.330000 -269.510000 0.000000 0.125000 13376
13378 2 184.370000 -268.750000 0.000000 0.125000 13377
13379 2 184.420000 -268.000000 0.000000 0.125000 13378
13380 2 184.450000 -267.240000 0.000000 0.125000 13379
13381 2 184.490000 -266.490000 0.000000 0.125000 13380
13382 2 184.550000 -265.740000 0.000000 0.125000 13381
13383 2 184.600000 -264.980000 0.000000 0.125000 13382
13384 2 184.640000 -264.220000 0.000000 0.125000 13383
13385 2 184.680000 -263.470000 0.000000 0.125000 13384
13386 2 184.730000 -262.720000 0.000000 0.125000 13385
13387 2 184.770000 -261.960000 0.000000 0.125000 13386
13388 2 184.820000 -261.190000 0.000000 0.125000 13387
13389 2 184.110000 -260.380000 0.000000 0.125000 13388
13390 2 184.140000 -259.630000 0.000000 0.125000 13389
13391 2 184.180000 -258.880000 0.000000 0.125000 13390
13392 2 184.240000 -258.130000 0.000000 0.125000 13391
13393 2 184.290000 -257.380000 0.000000 0.125000 13392
13394 2 183.570000 -256.570000 0.000000 0.125000 13393
13395 2 183.610000 -255.820000 0.000000 0.125000 13394
13396 2 183.650000 -255.050000 0.000000 0.125000 13395
13397 2 182.950000 -254.270000 0.000000 0.125000 13396
13398 2 182.990000 -253.510000 0.000000 0.125000 13397
13399 2 183.040000 -252.760000 0.000000 0.125000 13398
13400 2 182.330000 -251.960000 0.000000 0.125000 13399
13401 2 182.360000 -251.200000 0.000000 0.125000 13400
13402 2 182.420000 -250.450000 0.000000 0.125000 13401
13403 2 181.700000 -249.640000 0.000000 0.125000 13402
13404 2 180.990000 -248.850000 0.000000 0.125000 13403
13405 2 180.270000 -248.050000 0.000000 0.125000 13404
13406 2 179.580000 -247.240000 0.000000 0.125000 13405
13407 2 178.860000 -246.430000 0.000000 0.125000 13406
13408 2 178.140000 -245.640000 0.000000 0.125000 13407
13409 2 177.430000 -244.830000 0.000000 0.125000 13408
13410 2 176.670000 -244.800000 0.000000 0.125000 13409
13411 2 175.960000 -243.980000 0.000000 0.125000 13410
13412 2 175.200000 -243.930000 0.000000 0.125000 13411
13413 2 174.510000 -243.140000 0.000000 0.125000 13412
13414 2 173.740000 -243.110000 0.000000 0.125000 13413
13415 2 172.990000 -243.050000 0.000000 0.125000 13414
13416 2 172.230000 -243.010000 0.000000 0.125000 13415
13417 2 171.480000 -242.960000 0.000000 0.125000 13416
13418 2 170.710000 -242.920000 0.000000 0.125000 13417
13419 2 169.950000 -242.870000 0.000000 0.125000 13418
13420 2 169.200000 -242.830000 0.000000 0.125000 13419
13421 2 168.450000 -242.790000 0.000000 0.125000 13420
13422 2 167.640000 -243.490000 0.000000 0.125000 13421
13423 2 166.900000 -243.450000 0.000000 0.125000 13422
13424 2 166.140000 -243.400000 0.000000 0.125000 13423
13425 2 165.390000 -243.360000 0.000000 0.125000 13424
13426 2 164.620000 -243.300000 0.000000 0.125000 13425
13427 2 163.870000 -243.270000 0.000000 0.125000 13426
13428 2 163.110000 -243.230000 0.000000 0.125000 13427
13429 2 201.760000 -295.560000 0.000000 0.125000 12790
13430 2 201.040000 -294.760000 0.000000 0.125000 13429
13431 2 200.320000 -293.970000 0.000000 0.125000 13430
13432 2 199.570000 -293.920000 0.000000 0.125000 13431
13433 2 198.820000 -293.880000 0.000000 0.125000 13432
13434 2 198.050000 -293.850000 0.000000 0.125000 13433
13435 2 197.300000 -293.790000 0.000000 0.125000 13434
13436 2 196.550000 -293.740000 0.000000 0.125000 13435
13437 2 195.740000 -294.460000 0.000000 0.125000 13436
13438 2 194.950000 -295.170000 0.000000 0.125000 13437
13439 2 194.140000 -295.870000 0.000000 0.125000 13438
13440 2 193.350000 -296.590000 0.000000 0.125000 13439
13441 2 192.550000 -297.300000 0.000000 0.125000 13440
13442 2 191.790000 -297.250000 0.000000 0.125000 13441
13443 2 191.020000 -297.210000 0.000000 0.125000 13442
13444 2 190.270000 -297.170000 0.000000 0.125000 13443
13445 2 189.480000 -297.880000 0.000000 0.125000 13444
13446 2 188.710000 -297.850000 0.000000 0.125000 13445
13447 2 187.920000 -298.560000 0.000000 0.125000 13446
13448 2 187.110000 -299.260000 0.000000 0.125000 13447
13449 2 188.080000 -347.110000 0.000000 0.125000 12720
13450 2 188.800000 -347.910000 0.000000 0.125000 13449
13451 2 189.510000 -348.710000 0.000000 0.125000 13450
13452 2 190.270000 -348.740000 0.000000 0.125000 13451
13453 2 191.020000 -348.790000 0.000000 0.125000 13452
13454 2 191.740000 -349.590000 0.000000 0.125000 13453
13455 2 192.490000 -349.650000 0.000000 0.125000 13454
13456 2 193.260000 -349.680000 0.000000 0.125000 13455
13457 2 194.010000 -349.730000 0.000000 0.125000 13456
13458 2 194.760000 -349.760000 0.000000 0.125000 13457
13459 2 195.520000 -349.810000 0.000000 0.125000 13458
13460 2 196.230000 -350.620000 0.000000 0.125000 13459
13461 2 196.930000 -351.420000 0.000000 0.125000 13460
13462 2 197.640000 -352.230000 0.000000 0.125000 13461
13463 2 198.360000 -353.040000 0.000000 0.125000 13462
13464 2 199.070000 -353.840000 0.000000 0.125000 13463
13465 2 199.790000 -354.620000 0.000000 0.125000 13464
13466 2 200.490000 -355.430000 0.000000 0.125000 13465
13467 2 201.200000 -356.240000 0.000000 0.125000 13466
13468 2 201.920000 -357.030000 0.000000 0.125000 13467
13469 2 201.860000 -357.790000 0.000000 0.125000 13468
13470 2 201.830000 -358.550000 0.000000 0.125000 13469
13471 2 201.770000 -359.300000 0.000000 0.125000 13470
13472 2 201.740000 -360.050000 0.000000 0.125000 13471
13473 2 201.700000 -360.800000 0.000000 0.125000 13472
13474 2 200.890000 -361.530000 0.000000 0.125000 13473
13475 2 211.740000 -344.710000 0.000000 0.125000 13465
13476 2 211.800000 -343.940000 0.000000 0.125000 13475
13477 2 211.830000 -343.190000 0.000000 0.125000 13476
13478 2 211.890000 -342.430000 0.000000 0.125000 13477
13479 2 211.920000 -341.670000 0.000000 0.125000 13478
13480 2 211.960000 -340.930000 0.000000 0.125000 13479
13481 2 212.770000 -340.220000 0.000000 0.125000 13480
13482 2 213.570000 -339.490000 0.000000 0.125000 13481
13483 2 214.360000 -338.800000 0.000000 0.125000 13482
13484 2 215.170000 -338.100000 0.000000 0.125000 13483
13485 2 215.960000 -337.370000 0.000000 0.125000 13484
13486 2 216.020000 -336.610000 0.000000 0.125000 13485
13487 2 216.820000 -335.920000 0.000000 0.125000 13486
13488 2 217.610000 -335.210000 0.000000 0.125000 13487
13489 2 218.420000 -334.490000 0.000000 0.125000 13488
13490 2 218.460000 -333.730000 0.000000 0.125000 13489
13491 2 219.260000 -333.010000 0.000000 0.125000 13490
13492 2 220.050000 -332.310000 0.000000 0.125000 13491
13493 2 220.860000 -331.600000 0.000000 0.125000 13492
13494 2 221.670000 -330.870000 0.000000 0.125000 13493
13495 2 222.450000 -330.180000 0.000000 0.125000 13494
13496 2 223.260000 -329.470000 0.000000 0.125000 13495
13497 2 224.020000 -329.500000 0.000000 0.125000 13496
13498 2 224.770000 -329.550000 0.000000 0.125000 13497
13499 2 225.520000 -329.600000 0.000000 0.125000 13498
13500 2 226.290000 -329.650000 0.000000 0.125000 13499
13501 2 227.050000 -329.680000 0.000000 0.125000 13500
13502 2 227.800000 -329.740000 0.000000 0.125000 13501
13503 2 228.550000 -329.780000 0.000000 0.125000 13502
13504 2 229.320000 -329.810000 0.000000 0.125000 13503
13505 2 230.070000 -329.860000 0.000000 0.125000 13504
13506 2 230.820000 -329.920000 0.000000 0.125000 13505
13507 2 231.580000 -329.960000 0.000000 0.125000 13506
13508 2 232.330000 -329.990000 0.000000 0.125000 13507
13509 2 233.080000 -330.050000 0.000000 0.125000 13508
13510 2 233.850000 -330.090000 0.000000 0.125000 13509
13511 2 234.610000 -330.130000 0.000000 0.125000 13510
13512 2 235.360000 -330.170000 0.000000 0.125000 13511
13513 2 236.110000 -330.230000 0.000000 0.125000 13512
13514 2 236.860000 -330.260000 0.000000 0.125000 13513
13515 2 237.620000 -330.300000 0.000000 0.125000 13514
13516 2 238.420000 -329.610000 0.000000 0.125000 13515
13517 2 239.230000 -328.900000 0.000000 0.125000 13516
13518 2 240.020000 -328.170000 0.000000 0.125000 13517
13519 2 240.830000 -327.470000 0.000000 0.125000 13518
13520 2 241.620000 -326.740000 0.000000 0.125000 13519
13521 2 242.430000 -326.040000 0.000000 0.125000 13520
13522 2 243.240000 -325.310000 0.000000 0.125000 13521
13523 2 244.040000 -324.610000 0.000000 0.125000 13522
13524 2 244.830000 -323.910000 0.000000 0.125000 13523
13525 2 245.640000 -323.180000 0.000000 0.125000 13524
13526 2 246.430000 -322.480000 0.000000 0.125000 13525
13527 2 247.180000 -322.530000 0.000000 0.125000 13526
13528 2 247.950000 -322.560000 0.000000 0.125000 13527
13529 2 248.700000 -322.610000 0.000000 0.125000 13528
13530 2 249.460000 -322.660000 0.000000 0.125000 13529
13531 2 250.200000 -322.690000 0.000000 0.125000 13530
13532 2 251.020000 -321.990000 0.000000 0.125000 13531
13533 2 251.820000 -321.280000 0.000000 0.125000 13532
13534 2 252.610000 -320.560000 0.000000 0.125000 13533
13535 2 253.420000 -319.860000 0.000000 0.125000 13534
13536 2 254.210000 -319.130000 0.000000 0.125000 13535
13537 2 255.020000 -318.430000 0.000000 0.125000 13536
13538 2 255.770000 -318.480000 0.000000 0.125000 13537
13539 2 256.530000 -318.530000 0.000000 0.125000 13538
13540 2 257.290000 -318.560000 0.000000 0.125000 13539
13541 2 258.040000 -318.610000 0.000000 0.125000 13540
13542 2 258.790000 -318.660000 0.000000 0.125000 13541
13543 2 259.550000 -318.690000 0.000000 0.125000 13542
13544 2 260.300000 -318.750000 0.000000 0.125000 13543
13545 2 261.050000 -318.800000 0.000000 0.125000 13544
13546 2 261.810000 -318.840000 0.000000 0.125000 13545
13547 2 262.570000 -318.870000 0.000000 0.125000 13546
13548 2 263.340000 -318.920000 0.000000 0.125000 13547
13549 2 264.070000 -318.970000 0.000000 0.125000 13548
13550 2 264.880000 -318.250000 0.000000 0.125000 13549
13551 2 265.630000 -318.300000 0.000000 0.125000 13550
13552 2 266.440000 -317.590000 0.000000 0.125000 13551
13553 2 267.240000 -316.870000 0.000000 0.125000 13552
13554 2 268.050000 -316.170000 0.000000 0.125000 13553
13555 2 268.860000 -315.470000 0.000000 0.125000 13554
13556 2 269.650000 -314.740000 0.000000 0.125000 13555
13557 2 270.440000 -314.050000 0.000000 0.125000 13556
13558 2 271.240000 -313.340000 0.000000 0.125000 13557
13559 2 272.050000 -312.610000 0.000000 0.125000 13558
13560 2 272.850000 -311.920000 0.000000 0.125000 13559
13561 2 273.650000 -311.190000 0.000000 0.125000 13560
13562 2 274.440000 -310.490000 0.000000 0.125000 13561
13563 2 275.240000 -309.760000 0.000000 0.125000 13562
13564 2 276.050000 -309.060000 0.000000 0.125000 13563
13565 2 276.850000 -308.360000 0.000000 0.125000 13564
13566 2 276.880000 -307.600000 0.000000 0.125000 13565
13567 2 277.710000 -306.870000 0.000000 0.125000 13566
13568 2 277.740000 -306.130000 0.000000 0.125000 13567
13569 2 278.540000 -305.420000 0.000000 0.125000 13568
13570 2 278.570000 -304.660000 0.000000 0.125000 13569
13571 2 278.620000 -303.910000 0.000000 0.125000 13570
13572 2 279.420000 -303.190000 0.000000 0.125000 13571
13573 2 279.470000 -302.420000 0.000000 0.125000 13572
13574 2 279.530000 -301.670000 0.000000 0.125000 13573
13575 2 279.560000 -300.920000 0.000000 0.125000 13574
13576 2 280.360000 -300.210000 0.000000 0.125000 13575
13577 2 280.410000 -299.440000 0.000000 0.125000 13576
13578 2 281.210000 -298.740000 0.000000 0.125000 13577
13579 2 282.000000 -298.040000 0.000000 0.125000 13578
13580 2 282.800000 -297.310000 0.000000 0.125000 13579
13581 2 283.610000 -296.600000 0.000000 0.125000 13580
13582 2 284.410000 -295.900000 0.000000 0.125000 13581
13583 2 285.170000 -295.940000 0.000000 0.125000 13582
13584 2 285.970000 -295.230000 0.000000 0.125000 13583
13585 2 286.720000 -295.260000 0.000000 0.125000 13584
13586 2 287.510000 -294.560000 0.000000 0.125000 13585
13587 2 288.280000 -294.610000 0.000000 0.125000 13586
13588 2 289.040000 -294.650000 0.000000 0.125000 13587
13589 2 289.820000 -293.920000 0.000000 0.125000 13588
13590 2 290.590000 -293.980000 0.000000 0.125000 13589
13591 2 291.350000 -294.030000 0.000000 0.125000 13590
13592 2 292.110000 -294.060000 0.000000 0.125000 13591
13593 2 292.910000 -293.360000 0.000000 0.125000 13592
13594 2 293.710000 -292.650000 0.000000 0.125000 13593
13595 2 294.470000 -292.690000 0.000000 0.125000 13594
13596 2 295.220000 -292.740000 0.000000 0.125000 13595
13597 2 296.010000 -292.030000 0.000000 0.125000 13596
13598 2 296.780000 -292.060000 0.000000 0.125000 13597
13599 2 297.530000 -292.110000 0.000000 0.125000 13598
13600 2 298.320000 -291.420000 0.000000 0.125000 13599
13601 2 299.130000 -290.710000 0.000000 0.125000 13600
13602 2 317.800000 -295.590000 0.000000 0.125000 13601
13603 2 318.560000 -295.620000 0.000000 0.125000 13602
13604 2 319.320000 -295.670000 0.000000 0.125000 13603
13605 2 320.060000 -295.720000 0.000000 0.125000 13604
13606 2 320.820000 -295.760000 0.000000 0.125000 13605
13607 2 321.590000 -295.800000 0.000000 0.125000 13606
13608 2 322.340000 -295.850000 0.000000 0.125000 13607
13609 2 323.100000 -295.900000 0.000000 0.125000 13608
13610 2 323.900000 -295.180000 0.000000 0.125000 13609
13611 2 324.690000 -294.480000 0.000000 0.125000 13610
13612 2 325.440000 -294.530000 0.000000 0.125000 13611
13613 2 326.210000 -294.560000 0.000000 0.125000 13612
13614 2 326.920000 -295.360000 0.000000 0.125000 13613
13615 2 327.620000 -296.160000 0.000000 0.125000 13614
13616 2 328.380000 -296.210000 0.000000 0.125000 13615
13617 2 329.150000 -296.250000 0.000000 0.125000 13616
13618 2 329.530000 -296.280000 0.000000 0.125000 13617
13619 2 330.660000 -296.340000 0.000000 0.125000 13618
13620 2 331.420000 -296.380000 0.000000 0.125000 13619
13621 2 332.220000 -295.670000 0.000000 0.125000 13620
13622 2 333.010000 -294.970000 0.000000 0.125000 13621
13623 2 333.800000 -294.250000 0.000000 0.125000 13622
13624 2 334.610000 -293.550000 0.000000 0.125000 13623
13625 2 335.420000 -292.850000 0.000000 0.125000 13624
13626 2 336.220000 -292.130000 0.000000 0.125000 13625
13627 2 336.970000 -292.170000 0.000000 0.125000 13626
13628 2 337.730000 -292.220000 0.000000 0.125000 13627
13629 2 338.490000 -292.250000 0.000000 0.125000 13628
13630 2 339.280000 -291.550000 0.000000 0.125000 13629
13631 2 340.040000 -291.600000 0.000000 0.125000 13630
13632 2 340.850000 -290.880000 0.000000 0.125000 13631
13633 2 341.630000 -290.170000 0.000000 0.125000 13632
13634 2 342.400000 -290.230000 0.000000 0.125000 13633
13635 2 343.190000 -289.500000 0.000000 0.125000 13634
13636 2 343.960000 -289.550000 0.000000 0.125000 13635
13637 2 344.710000 -289.600000 0.000000 0.125000 13636
13638 2 345.460000 -289.630000 0.000000 0.125000 13637
13639 2 346.220000 -289.680000 0.000000 0.125000 13638
13640 2 346.980000 -289.730000 0.000000 0.125000 13639
13641 2 347.730000 -289.780000 0.000000 0.125000 13640
13642 2 348.490000 -289.810000 0.000000 0.125000 13641
13643 2 349.240000 -289.860000 0.000000 0.125000 13642
13644 2 350.000000 -289.920000 0.000000 0.125000 13643
13645 2 350.750000 -289.960000 0.000000 0.125000 13644
13646 2 351.500000 -289.990000 0.000000 0.125000 13645
13647 2 352.260000 -290.040000 0.000000 0.125000 13646
13648 2 353.010000 -290.090000 0.000000 0.125000 13647
13649 2 353.780000 -290.120000 0.000000 0.125000 13648
13650 2 354.540000 -290.170000 0.000000 0.125000 13649
13651 2 355.300000 -290.230000 0.000000 0.125000 13650
13652 2 356.050000 -290.260000 0.000000 0.125000 13651
13653 2 356.800000 -290.300000 0.000000 0.125000 13652
13654 2 357.560000 -290.350000 0.000000 0.125000 13653
13655 2 358.300000 -290.410000 0.000000 0.125000 13654
13656 2 359.060000 -290.440000 0.000000 0.125000 13655
13657 2 359.820000 -290.490000 0.000000 0.125000 13656
13658 2 360.540000 -291.290000 0.000000 0.125000 13657
13659 2 361.290000 -291.340000 0.000000 0.125000 13658
13660 2 362.050000 -291.370000 0.000000 0.125000 13659
13661 2 362.750000 -292.170000 0.000000 0.125000 13660
13662 2 363.480000 -292.980000 0.000000 0.125000 13661
13663 2 364.180000 -293.790000 0.000000 0.125000 13662
13664 2 364.880000 -294.590000 0.000000 0.125000 13663
13665 2 365.610000 -295.370000 0.000000 0.125000 13664
13666 2 366.310000 -296.170000 0.000000 0.125000 13665
13667 2 367.030000 -296.980000 0.000000 0.125000 13666
13668 2 367.740000 -297.780000 0.000000 0.125000 13667
13669 2 368.460000 -298.560000 0.000000 0.125000 13668
13670 2 369.210000 -298.610000 0.000000 0.125000 13669
13671 2 369.970000 -298.660000 0.000000 0.125000 13670
13672 2 370.730000 -298.690000 0.000000 0.125000 13671
13673 2 371.480000 -298.750000 0.000000 0.125000 13672
13674 2 372.240000 -298.800000 0.000000 0.125000 13673
13675 2 372.990000 -298.840000 0.000000 0.125000 13674
13676 2 373.740000 -298.870000 0.000000 0.125000 13675
13677 2 374.440000 -299.680000 0.000000 0.125000 13676
13678 2 375.210000 -299.730000 0.000000 0.125000 13677
13679 2 375.920000 -300.540000 0.000000 0.125000 13678
13680 2 376.670000 -300.570000 0.000000 0.125000 13679
13681 2 377.380000 -301.380000 0.000000 0.125000 13680
13682 2 378.100000 -302.170000 0.000000 0.125000 13681
13683 2 378.860000 -302.220000 0.000000 0.125000 13682
13684 2 379.550000 -303.010000 0.000000 0.125000 13683
13685 2 380.310000 -303.060000 0.000000 0.125000 13684
13686 2 381.040000 -303.860000 0.000000 0.125000 13685
13687 2 381.750000 -304.670000 0.000000 0.125000 13686
13688 2 382.500000 -304.730000 0.000000 0.125000 13687
13689 2 383.210000 -305.510000 0.000000 0.125000 13688
13690 2 383.920000 -306.310000 0.000000 0.125000 13689
13691 2 384.630000 -307.110000 0.000000 0.125000 13690
13692 2 385.340000 -307.920000 0.000000 0.125000 13691
13693 2 386.050000 -308.720000 0.000000 0.125000 13692
13694 2 386.780000 -309.530000 0.000000 0.125000 13693
13695 2 387.470000 -310.320000 0.000000 0.125000 13694
13696 2 388.230000 -310.370000 0.000000 0.125000 13695
13697 2 388.940000 -311.170000 0.000000 0.125000 13696
13698 2 389.710000 -311.210000 0.000000 0.125000 13697
13699 2 390.460000 -311.250000 0.000000 0.125000 13698
13700 2 391.220000 -311.300000 0.000000 0.125000 13699
13701 2 391.980000 -311.350000 0.000000 0.125000 13700
13702 2 392.730000 -311.380000 0.000000 0.125000 13701
13703 2 393.480000 -311.430000 0.000000 0.125000 13702
13704 2 394.240000 -311.480000 0.000000 0.125000 13703
13705 2 394.990000 -311.530000 0.000000 0.125000 13704
13706 2 395.790000 -310.810000 0.000000 0.125000 13705
13707 2 396.600000 -310.110000 0.000000 0.125000 13706
13708 2 397.360000 -310.150000 0.000000 0.125000 13707
13709 2 398.050000 -310.940000 0.000000 0.125000 13708
13710 2 398.810000 -311.000000 0.000000 0.125000 13709
13711 2 399.530000 -311.800000 0.000000 0.125000 13710
13712 2 412.320000 -313.310000 0.000000 0.125000 13711
13713 2 412.290000 -314.070000 0.000000 0.125000 13712
13714 2 413.000000 -314.860000 0.000000 0.125000 13713
13715 2 413.730000 -315.670000 0.000000 0.125000 13714
13716 2 414.420000 -316.470000 0.000000 0.125000 13715
13717 2 415.130000 -317.280000 0.000000 0.125000 13716
13718 2 415.860000 -318.060000 0.000000 0.125000 13717
13719 2 416.550000 -318.860000 0.000000 0.125000 13718
13720 2 417.260000 -319.670000 0.000000 0.125000 13719
13721 2 417.990000 -320.480000 0.000000 0.125000 13720
13722 2 418.690000 -321.260000 0.000000 0.125000 13721
13723 2 419.400000 -322.060000 0.000000 0.125000 13722
13724 2 420.110000 -322.860000 0.000000 0.125000 13723
13725 2 420.840000 -323.670000 0.000000 0.125000 13724
13726 2 421.540000 -324.470000 0.000000 0.125000 13725
13727 2 422.240000 -325.250000 0.000000 0.125000 13726
13728 2 422.210000 -326.010000 0.000000 0.125000 13727
13729 2 422.920000 -326.800000 0.000000 0.125000 13728
13730 2 422.860000 -327.560000 0.000000 0.125000 13729
13731 2 423.590000 -328.370000 0.000000 0.125000 13730
13732 2 424.300000 -329.170000 0.000000 0.125000 13731
13733 2 425.000000 -329.970000 0.000000 0.125000 13732
13734 2 425.720000 -330.780000 0.000000 0.125000 13733
13735 2 426.430000 -331.590000 0.000000 0.125000 13734
13736 2 426.380000 -332.340000 0.000000 0.125000 13735
13737 2 426.350000 -333.090000 0.000000 0.125000 13736
13738 2 426.300000 -333.850000 0.000000 0.125000 13737
13739 2 427.000000 -334.650000 0.000000 0.125000 13738
13740 2 426.960000 -335.400000 0.000000 0.125000 13739
13741 2 427.670000 -336.190000 0.000000 0.125000 13740
13742 2 427.620000 -336.960000 0.000000 0.125000 13741
13743 2 428.340000 -337.740000 0.000000 0.125000 13742
13744 2 428.300000 -338.510000 0.000000 0.125000 13743
13745 2 428.250000 -339.280000 0.000000 0.125000 13744
13746 2 428.960000 -340.090000 0.000000 0.125000 13745
13747 2 428.910000 -340.840000 0.000000 0.125000 13746
13748 2 429.620000 -341.630000 0.000000 0.125000 13747
13749 2 430.350000 -342.430000 0.000000 0.125000 13748
13750 2 431.050000 -343.230000 0.000000 0.125000 13749
13751 2 431.000000 -343.990000 0.000000 0.125000 13750
13752 2 430.970000 -344.740000 0.000000 0.125000 13751
13753 2 430.170000 -345.470000 0.000000 0.125000 13752
13754 2 430.870000 -346.250000 0.000000 0.125000 13753
13755 2 431.570000 -347.060000 0.000000 0.125000 13754
13756 2 432.300000 -347.860000 0.000000 0.125000 13755
13757 2 433.000000 -348.670000 0.000000 0.125000 13756
13758 2 433.720000 -349.460000 0.000000 0.125000 13757
13759 2 434.420000 -350.260000 0.000000 0.125000 13758
13760 2 435.150000 -351.060000 0.000000 0.125000 13759
13761 2 435.860000 -351.860000 0.000000 0.125000 13760
13762 2 436.550000 -352.660000 0.000000 0.125000 13761
13763 2 437.280000 -353.460000 0.000000 0.125000 13762
13764 2 437.990000 -354.250000 0.000000 0.125000 13763
13765 2 438.740000 -354.300000 0.000000 0.125000 13764
13766 2 439.490000 -354.360000 0.000000 0.125000 13765
13767 2 440.210000 -355.150000 0.000000 0.125000 13766
13768 2 440.920000 -355.940000 0.000000 0.125000 13767
13769 2 441.620000 -356.740000 0.000000 0.125000 13768
13770 2 442.340000 -357.550000 0.000000 0.125000 13769
13771 2 443.100000 -357.590000 0.000000 0.125000 13770
13772 2 443.810000 -358.380000 0.000000 0.125000 13771
13773 2 444.530000 -359.180000 0.000000 0.125000 13772
13774 2 445.290000 -359.240000 0.000000 0.125000 13773
13775 2 445.990000 -360.050000 0.000000 0.125000 13774
13776 2 446.690000 -360.840000 0.000000 0.125000 13775
13777 2 447.460000 -360.880000 0.000000 0.125000 13776
13778 2 448.170000 -361.680000 0.000000 0.125000 13777
13779 2 448.870000 -362.490000 0.000000 0.125000 13778
13780 2 449.590000 -363.290000 0.000000 0.125000 13779
13781 2 450.300000 -364.090000 0.000000 0.125000 13780
13782 2 451.000000 -364.880000 0.000000 0.125000 13781
13783 2 451.730000 -365.690000 0.000000 0.125000 13782
13784 2 452.430000 -366.490000 0.000000 0.125000 13783
13785 2 453.150000 -367.300000 0.000000 0.125000 13784
13786 2 453.860000 -368.100000 0.000000 0.125000 13785
13787 2 454.560000 -368.900000 0.000000 0.125000 13786
13788 2 455.290000 -369.680000 0.000000 0.125000 13787
13789 2 455.990000 -370.500000 0.000000 0.125000 13788
13790 2 456.740000 -370.550000 0.000000 0.125000 13789
13791 2 457.490000 -370.590000 0.000000 0.125000 13790
13792 2 458.250000 -370.630000 0.000000 0.125000 13791
13793 2 459.010000 -370.670000 0.000000 0.125000 13792
13794 2 459.720000 -371.480000 0.000000 0.125000 13793
13795 2 460.430000 -372.260000 0.000000 0.125000 13794
13796 2 461.150000 -373.070000 0.000000 0.125000 13795
13797 2 461.910000 -373.120000 0.000000 0.125000 13796
13798 2 462.660000 -373.170000 0.000000 0.125000 13797
13799 2 463.360000 -373.970000 0.000000 0.125000 13798
13800 2 464.120000 -374.010000 0.000000 0.125000 13799
13801 2 464.880000 -374.050000 0.000000 0.125000 13800
13802 2 465.600000 -374.860000 0.000000 0.125000 13801
13803 2 466.360000 -374.900000 0.000000 0.125000 13802
13804 2 467.110000 -374.960000 0.000000 0.125000 13803
13805 2 467.800000 -375.740000 0.000000 0.125000 13804
13806 2 468.560000 -375.790000 0.000000 0.125000 13805
13807 2 469.320000 -375.840000 0.000000 0.125000 13806
13808 2 470.090000 -375.870000 0.000000 0.125000 13807
13809 2 470.840000 -375.920000 0.000000 0.125000 13808
13810 2 471.650000 -375.220000 0.000000 0.125000 13809
13811 2 472.440000 -374.500000 0.000000 0.125000 13810
13812 2 462.340000 -198.670000 0.000000 0.125000 13811
13813 2 463.130000 -197.950000 0.000000 0.125000 13812
13814 2 463.930000 -197.240000 0.000000 0.125000 13813
13815 2 464.730000 -196.550000 0.000000 0.125000 13814
13816 2 465.540000 -195.830000 0.000000 0.125000 13815
13817 2 465.570000 -195.080000 0.000000 0.125000 13816
13818 2 465.610000 -194.330000 0.000000 0.125000 13817
13819 2 465.670000 -193.570000 0.000000 0.125000 13818
13820 2 465.720000 -192.800000 0.000000 0.125000 13819
13821 2 465.750000 -192.070000 0.000000 0.125000 13820
13822 2 465.800000 -191.300000 0.000000 0.125000 13821
13823 2 465.090000 -190.510000 0.000000 0.125000 13822
13824 2 464.380000 -189.700000 0.000000 0.125000 13823
13825 2 464.420000 -188.950000 0.000000 0.125000 13824
13826 2 464.480000 -188.180000 0.000000 0.125000 13825
13827 2 464.510000 -187.420000 0.000000 0.125000 13826
13828 2 464.550000 -186.670000 0.000000 0.125000 13827
13829 2 464.610000 -185.920000 0.000000 0.125000 13828
13830 2 464.660000 -185.150000 0.000000 0.125000 13829
13831 2 465.440000 -184.450000 0.000000 0.125000 13830
13832 2 465.490000 -183.700000 0.000000 0.125000 13831
13833 2 465.530000 -182.930000 0.000000 0.125000 13832
13834 2 466.340000 -182.230000 0.000000 0.125000 13833
13835 2 466.370000 -181.460000 0.000000 0.125000 13834
13836 2 466.420000 -180.710000 0.000000 0.125000 13835
13837 2 466.480000 -179.950000 0.000000 0.125000 13836
13838 2 466.510000 -179.200000 0.000000 0.125000 13837
13839 2 466.550000 -178.450000 0.000000 0.125000 13838
13840 2 466.570000 -178.080000 0.000000 0.125000 13839
13841 2 466.600000 -177.700000 0.000000 0.125000 13840
13842 2 467.410000 -176.990000 0.000000 0.125000 13841
13843 2 468.170000 -177.020000 0.000000 0.125000 13842
13844 2 468.960000 -176.300000 0.000000 0.125000 13843
13845 2 469.750000 -175.610000 0.000000 0.125000 13844
13846 2 470.510000 -175.640000 0.000000 0.125000 13845
13847 2 471.260000 -175.680000 0.000000 0.125000 13846
13848 2 472.060000 -174.960000 0.000000 0.125000 13847
13849 2 472.870000 -174.270000 0.000000 0.125000 13848
13850 2 473.670000 -173.550000 0.000000 0.125000 13849
13851 2 474.420000 -173.600000 0.000000 0.125000 13850
13852 2 475.180000 -173.640000 0.000000 0.125000 13851
13853 2 475.940000 -173.700000 0.000000 0.125000 13852
13854 2 476.710000 -173.740000 0.000000 0.125000 13853
13855 2 477.460000 -173.770000 0.000000 0.125000 13854
13856 2 478.220000 -173.830000 0.000000 0.125000 13855
13857 2 478.970000 -173.860000 0.000000 0.125000 13856
13858 2 479.720000 -173.920000 0.000000 0.125000 13857
13859 2 480.480000 -173.960000 0.000000 0.125000 13858
13860 2 481.240000 -174.010000 0.000000 0.125000 13859
13861 2 481.990000 -174.050000 0.000000 0.125000 13860
13862 2 482.740000 -174.080000 0.000000 0.125000 13861
13863 2 483.500000 -174.140000 0.000000 0.125000 13862
13864 2 484.260000 -174.180000 0.000000 0.125000 13863
13865 2 485.010000 -174.230000 0.000000 0.125000 13864
13866 2 485.760000 -174.270000 0.000000 0.125000 13865
13867 2 486.530000 -174.320000 0.000000 0.125000 13866
13868 2 487.290000 -174.360000 0.000000 0.125000 13867
13869 2 488.040000 -174.390000 0.000000 0.125000 13868
13870 2 488.800000 -174.450000 0.000000 0.125000 13869
13871 2 489.550000 -174.490000 0.000000 0.125000 13870
13872 2 490.310000 -174.540000 0.000000 0.125000 13871
13873 2 491.060000 -174.580000 0.000000 0.125000 13872
13874 2 491.820000 -174.620000 0.000000 0.125000 13873
13875 2 492.570000 -174.670000 0.000000 0.125000 13874
13876 2 493.290000 -175.460000 0.000000 0.125000 13875
13877 2 494.040000 -175.520000 0.000000 0.125000 13876
13878 2 494.800000 -175.550000 0.000000 0.125000 13877
13879 2 495.550000 -175.600000 0.000000 0.125000 13878
13880 2 496.300000 -175.640000 0.000000 0.125000 13879
13881 2 497.060000 -175.700000 0.000000 0.125000 13880
13882 2 497.810000 -175.740000 0.000000 0.125000 13881
13883 2 498.560000 -175.770000 0.000000 0.125000 13882
13884 2 499.320000 -175.820000 0.000000 0.125000 13883
13885 2 500.090000 -175.860000 0.000000 0.125000 13884
13886 2 465.750000 -179.150000 0.000000 0.125000 13840
13887 2 464.970000 -179.870000 0.000000 0.125000 13886
13888 2 464.210000 -179.830000 0.000000 0.125000 13887
13889 2 463.400000 -180.550000 0.000000 0.125000 13888
13890 2 462.650000 -180.490000 0.000000 0.125000 13889
13891 2 461.880000 -180.450000 0.000000 0.125000 13890
13892 2 461.120000 -180.400000 0.000000 0.125000 13891
13893 2 460.360000 -180.360000 0.000000 0.125000 13892
13894 2 459.620000 -180.330000 0.000000 0.125000 13893
13895 2 458.860000 -180.290000 0.000000 0.125000 13894
13896 2 458.110000 -180.230000 0.000000 0.125000 13895
13897 2 457.350000 -180.180000 0.000000 0.125000 13896
13898 2 456.600000 -180.140000 0.000000 0.125000 13897
13899 2 455.840000 -180.100000 0.000000 0.125000 13898
13900 2 455.070000 -180.050000 0.000000 0.125000 13899
13901 2 454.340000 -180.010000 0.000000 0.125000 13900
13902 2 453.570000 -179.960000 0.000000 0.125000 13901
13903 2 452.820000 -179.920000 0.000000 0.125000 13902
13904 2 452.060000 -179.870000 0.000000 0.125000 13903
13905 2 451.310000 -179.830000 0.000000 0.125000 13904
13906 2 450.600000 -179.040000 0.000000 0.125000 13905
13907 2 449.840000 -178.980000 0.000000 0.125000 13906
13908 2 449.090000 -178.930000 0.000000 0.125000 13907
13909 2 448.320000 -178.890000 0.000000 0.125000 13908
13910 2 447.570000 -178.850000 0.000000 0.125000 13909
13911 2 446.860000 -178.050000 0.000000 0.125000 13910
13912 2 446.160000 -177.260000 0.000000 0.125000 13911
13913 2 445.430000 -176.450000 0.000000 0.125000 13912
13914 2 444.730000 -175.640000 0.000000 0.125000 13913
13915 2 444.010000 -174.830000 0.000000 0.125000 13914
13916 2 443.300000 -174.050000 0.000000 0.125000 13915
13917 2 442.600000 -173.240000 0.000000 0.125000 13916
13918 2 441.840000 -173.180000 0.000000 0.125000 13917
13919 2 441.090000 -173.140000 0.000000 0.125000 13918
13920 2 440.320000 -173.110000 0.000000 0.125000 13919
13921 2 439.560000 -173.050000 0.000000 0.125000 13920
13922 2 438.800000 -173.020000 0.000000 0.125000 13921
13923 2 438.050000 -172.960000 0.000000 0.125000 13922
13924 2 437.300000 -172.920000 0.000000 0.125000 13923
13925 2 487.940000 -188.800000 0.000000 0.125000 13812
13926 2 487.150000 -189.520000 0.000000 0.125000 13925
13927 2 487.100000 -190.290000 0.000000 0.125000 13926
13928 2 487.050000 -191.040000 0.000000 0.125000 13927
13929 2 487.000000 -191.800000 0.000000 0.125000 13928
13930 2 486.970000 -192.550000 0.000000 0.125000 13929
13931 2 486.920000 -193.320000 0.000000 0.125000 13930
13932 2 486.860000 -194.050000 0.000000 0.125000 13931
13933 2 486.820000 -194.820000 0.000000 0.125000 13932
13934 2 486.790000 -195.580000 0.000000 0.125000 13933
13935 2 486.740000 -196.330000 0.000000 0.125000 13934
13936 2 485.940000 -197.050000 0.000000 0.125000 13935
13937 2 485.910000 -197.800000 0.000000 0.125000 13936
13938 2 485.860000 -198.550000 0.000000 0.125000 13937
13939 2 485.050000 -199.240000 0.000000 0.125000 13938
13940 2 485.000000 -200.010000 0.000000 0.125000 13939
13941 2 484.970000 -200.770000 0.000000 0.125000 13940
13942 2 484.920000 -201.520000 0.000000 0.125000 13941
13943 2 484.110000 -202.240000 0.000000 0.125000 13942
13944 2 483.310000 -202.950000 0.000000 0.125000 13943
13945 2 482.530000 -203.650000 0.000000 0.125000 13944
13946 2 481.730000 -204.360000 0.000000 0.125000 13945
13947 2 480.920000 -205.080000 0.000000 0.125000 13946
13948 2 480.110000 -205.790000 0.000000 0.125000 13947
13949 2 480.070000 -206.550000 0.000000 0.125000 13948
13950 2 479.260000 -207.260000 0.000000 0.125000 13949
13951 2 479.230000 -208.020000 0.000000 0.125000 13950
13952 2 478.420000 -208.730000 0.000000 0.125000 13951
13953 2 478.380000 -209.480000 0.000000 0.125000 13952
13954 2 477.570000 -210.200000 0.000000 0.125000 13953
13955 2 476.790000 -210.920000 0.000000 0.125000 13954
13956 2 475.990000 -211.620000 0.000000 0.125000 13955
13957 2 475.230000 -211.580000 0.000000 0.125000 13956
13958 2 474.480000 -211.540000 0.000000 0.125000 13957
13959 2 473.670000 -212.240000 0.000000 0.125000 13958
13960 2 472.860000 -212.950000 0.000000 0.125000 13959
13961 2 472.060000 -213.670000 0.000000 0.125000 13960
13962 2 471.310000 -213.620000 0.000000 0.125000 13961
13963 2 470.550000 -213.580000 0.000000 0.125000 13962
13964 2 469.800000 -213.550000 0.000000 0.125000 13963
13965 2 468.990000 -214.240000 0.000000 0.125000 13964
13966 2 468.210000 -214.950000 0.000000 0.125000 13965
13967 2 467.440000 -214.920000 0.000000 0.125000 13966
13968 2 466.630000 -215.620000 0.000000 0.125000 13967
13969 2 465.880000 -215.580000 0.000000 0.125000 13968
13970 2 465.090000 -216.300000 0.000000 0.125000 13969
13971 2 464.290000 -217.010000 0.000000 0.125000 13970
13972 2 463.490000 -217.700000 0.000000 0.125000 13971
13973 2 492.910000 -336.240000 0.000000 0.125000 13811
13974 2 493.670000 -336.300000 0.000000 0.125000 13973
13975 2 494.420000 -336.350000 0.000000 0.125000 13974
13976 2 495.210000 -335.630000 0.000000 0.125000 13975
13977 2 496.010000 -334.920000 0.000000 0.125000 13976
13978 2 496.820000 -334.220000 0.000000 0.125000 13977
13979 2 496.860000 -333.460000 0.000000 0.125000 13978
13980 2 496.910000 -332.710000 0.000000 0.125000 13979
13981 2 496.960000 -331.940000 0.000000 0.125000 13980
13982 2 496.990000 -331.180000 0.000000 0.125000 13981
13983 2 497.040000 -330.430000 0.000000 0.125000 13982
13984 2 497.850000 -329.720000 0.000000 0.125000 13983
13985 2 497.900000 -328.980000 0.000000 0.125000 13984
13986 2 498.680000 -328.250000 0.000000 0.125000 13985
13987 2 498.730000 -327.500000 0.000000 0.125000 13986
13988 2 498.780000 -326.740000 0.000000 0.125000 13987
13989 2 498.810000 -325.990000 0.000000 0.125000 13988
13990 2 499.610000 -325.300000 0.000000 0.125000 13989
13991 2 499.660000 -324.540000 0.000000 0.125000 13990
13992 2 500.480000 -323.810000 0.000000 0.125000 13991
13993 2 499.750000 -323.010000 0.000000 0.125000 13992
13994 2 500.550000 -322.300000 0.000000 0.125000 13993
13995 2 500.600000 -321.550000 0.000000 0.125000 13994
13996 2 501.400000 -320.840000 0.000000 0.125000 13995
13997 2 501.430000 -320.070000 0.000000 0.125000 13996
13998 2 501.490000 -319.320000 0.000000 0.125000 13997
13999 2 502.300000 -318.610000 0.000000 0.125000 13998
14000 2 502.340000 -317.860000 0.000000 0.125000 13999
14001 2 503.130000 -317.160000 0.000000 0.125000 14000
14002 2 503.920000 -316.430000 0.000000 0.125000 14001
14003 2 504.740000 -315.720000 0.000000 0.125000 14002
14004 2 505.540000 -314.990000 0.000000 0.125000 14003
14005 2 506.340000 -314.300000 0.000000 0.125000 14004
14006 2 507.120000 -313.570000 0.000000 0.125000 14005
14007 2 507.930000 -312.860000 0.000000 0.125000 14006
14008 2 508.740000 -312.170000 0.000000 0.125000 14007
14009 2 509.540000 -311.440000 0.000000 0.125000 14008
14010 2 510.320000 -310.740000 0.000000 0.125000 14009
14011 2 511.150000 -310.010000 0.000000 0.125000 14010
14012 2 511.940000 -309.310000 0.000000 0.125000 14011
14013 2 511.990000 -308.550000 0.000000 0.125000 14012
14014 2 512.020000 -307.800000 0.000000 0.125000 14013
14015 2 505.980000 -294.550000 0.000000 0.125000 14014
14016 2 505.220000 -294.510000 0.000000 0.125000 14015
14017 2 504.470000 -294.470000 0.000000 0.125000 14016
14018 2 503.710000 -294.420000 0.000000 0.125000 14017
14019 2 503.000000 -293.620000 0.000000 0.125000 14018
14020 2 502.250000 -293.590000 0.000000 0.125000 14019
14021 2 501.540000 -292.760000 0.000000 0.125000 14020
14022 2 500.810000 -291.980000 0.000000 0.125000 14021
14023 2 500.060000 -291.930000 0.000000 0.125000 14022
14024 2 499.310000 -291.900000 0.000000 0.125000 14023
14025 2 498.550000 -291.850000 0.000000 0.125000 14024
14026 2 497.850000 -291.050000 0.000000 0.125000 14025
14027 2 497.130000 -290.240000 0.000000 0.125000 14026
14028 2 496.420000 -289.460000 0.000000 0.125000 14027
14029 2 496.480000 -288.680000 0.000000 0.125000 14028
14030 2 506.790000 -293.850000 0.000000 0.125000 14015
14031 2 507.590000 -293.130000 0.000000 0.125000 14030
14032 2 508.370000 -292.420000 0.000000 0.125000 14031
14033 2 509.170000 -291.720000 0.000000 0.125000 14032
14034 2 509.990000 -290.990000 0.000000 0.125000 14033
14035 2 510.790000 -290.300000 0.000000 0.125000 14034
14036 2 510.840000 -289.530000 0.000000 0.125000 14035
14037 2 510.880000 -288.760000 0.000000 0.125000 14036
14038 2 510.920000 -288.000000 0.000000 0.125000 14037
14039 2 511.720000 -287.300000 0.000000 0.125000 14038
14040 2 512.510000 -286.590000 0.000000 0.125000 14039
14041 2 513.270000 -286.630000 0.000000 0.125000 14040
14042 2 514.030000 -286.670000 0.000000 0.125000 14041
14043 2 514.780000 -286.730000 0.000000 0.125000 14042
14044 2 515.490000 -287.540000 0.000000 0.125000 14043
14045 2 516.220000 -288.320000 0.000000 0.125000 14044
14046 2 516.970000 -288.360000 0.000000 0.125000 14045
14047 2 517.730000 -288.410000 0.000000 0.125000 14046
14048 2 518.490000 -288.460000 0.000000 0.125000 14047
14049 2 519.240000 -288.490000 0.000000 0.125000 14048
14050 2 519.990000 -288.550000 0.000000 0.125000 14049
14051 2 520.750000 -288.590000 0.000000 0.125000 14050
14052 2 521.500000 -288.630000 0.000000 0.125000 14051
14053 2 522.250000 -288.670000 0.000000 0.125000 14052
14054 2 522.970000 -289.480000 0.000000 0.125000 14053
14055 2 523.730000 -289.530000 0.000000 0.125000 14054
14056 2 524.490000 -289.570000 0.000000 0.125000 14055
14057 2 525.240000 -289.610000 0.000000 0.125000 14056
14058 2 525.990000 -289.660000 0.000000 0.125000 14057
14059 2 526.740000 -289.710000 0.000000 0.125000 14058
14060 2 527.500000 -289.740000 0.000000 0.125000 14059
14061 2 528.250000 -289.790000 0.000000 0.125000 14060
14062 2 529.010000 -289.850000 0.000000 0.125000 14061
14063 2 529.770000 -289.880000 0.000000 0.125000 14062
14064 2 530.520000 -289.920000 0.000000 0.125000 14063
14065 2 531.280000 -289.970000 0.000000 0.125000 14064
14066 2 532.040000 -290.010000 0.000000 0.125000 14065
14067 2 532.780000 -290.060000 0.000000 0.125000 14066
14068 2 533.540000 -290.110000 0.000000 0.125000 14067
14069 2 534.310000 -290.150000 0.000000 0.125000 14068
14070 2 535.070000 -290.190000 0.000000 0.125000 14069
14071 2 535.820000 -290.240000 0.000000 0.125000 14070
14072 2 536.580000 -290.280000 0.000000 0.125000 14071
14073 2 537.340000 -290.340000 0.000000 0.125000 14072
14074 2 538.100000 -290.370000 0.000000 0.125000 14073
14075 2 538.850000 -290.420000 0.000000 0.125000 14074
14076 2 539.600000 -290.460000 0.000000 0.125000 14075
14077 2 540.360000 -290.500000 0.000000 0.125000 14076
14078 2 541.150000 -289.800000 0.000000 0.125000 14077
14079 2 541.900000 -289.840000 0.000000 0.125000 14078
14080 2 542.710000 -289.130000 0.000000 0.125000 14079
14081 2 543.470000 -289.170000 0.000000 0.125000 14080
14082 2 544.220000 -289.220000 0.000000 0.125000 14081
14083 2 544.980000 -289.260000 0.000000 0.125000 14082
14084 2 545.740000 -289.310000 0.000000 0.125000 14083
14085 2 546.530000 -288.600000 0.000000 0.125000 14084
14086 2 547.290000 -288.630000 0.000000 0.125000 14085
14087 2 548.100000 -287.930000 0.000000 0.125000 14086
14088 2 548.860000 -287.980000 0.000000 0.125000 14087
14089 2 549.640000 -287.260000 0.000000 0.125000 14088
14090 2 550.400000 -287.300000 0.000000 0.125000 14089
14091 2 551.160000 -287.360000 0.000000 0.125000 14090
14092 2 551.970000 -286.650000 0.000000 0.125000 14091
14093 2 552.760000 -285.920000 0.000000 0.125000 14092
14094 2 553.520000 -285.980000 0.000000 0.125000 14093
14095 2 554.270000 -286.010000 0.000000 0.125000 14094
14096 2 555.090000 -285.300000 0.000000 0.125000 14095
14097 2 555.830000 -285.350000 0.000000 0.125000 14096
14098 2 556.620000 -284.650000 0.000000 0.125000 14097
14099 2 557.380000 -284.680000 0.000000 0.125000 14098
14100 2 558.180000 -283.980000 0.000000 0.125000 14099
14101 2 558.990000 -283.260000 0.000000 0.125000 14100
14102 2 559.030000 -282.500000 0.000000 0.125000 14101
14103 2 566.860000 -291.300000 0.000000 0.125000 14102
14104 2 566.040000 -292.010000 0.000000 0.125000 14103
14105 2 565.250000 -292.740000 0.000000 0.125000 14104
14106 2 564.460000 -293.470000 0.000000 0.125000 14105
14107 2 563.650000 -294.170000 0.000000 0.125000 14106
14108 2 562.850000 -294.870000 0.000000 0.125000 14107
14109 2 562.100000 -294.840000 0.000000 0.125000 14108
14110 2 561.290000 -295.550000 0.000000 0.125000 14109
14111 2 560.490000 -296.240000 0.000000 0.125000 14110
14112 2 559.700000 -296.970000 0.000000 0.125000 14111
14113 2 558.890000 -297.680000 0.000000 0.125000 14112
14114 2 558.100000 -298.400000 0.000000 0.125000 14113
14115 2 557.290000 -299.100000 0.000000 0.125000 14114
14116 2 556.490000 -299.810000 0.000000 0.125000 14115
14117 2 555.700000 -300.530000 0.000000 0.125000 14116
14118 2 554.890000 -301.240000 0.000000 0.125000 14117
14119 2 554.110000 -301.940000 0.000000 0.125000 14118
14120 2 554.040000 -302.710000 0.000000 0.125000 14119
14121 2 553.240000 -303.420000 0.000000 0.125000 14120
14122 2 553.210000 -304.170000 0.000000 0.125000 14121
14123 2 553.160000 -304.920000 0.000000 0.125000 14122
14124 2 553.110000 -305.670000 0.000000 0.125000 14123
14125 2 552.320000 -306.380000 0.000000 0.125000 14124
14126 2 551.510000 -307.100000 0.000000 0.125000 14125
14127 2 550.730000 -307.810000 0.000000 0.125000 14126
14128 2 549.910000 -308.510000 0.000000 0.125000 14127
14129 2 549.110000 -309.230000 0.000000 0.125000 14128
14130 2 549.070000 -309.990000 0.000000 0.125000 14129
14131 2 549.010000 -310.740000 0.000000 0.125000 14130
14132 2 548.980000 -311.500000 0.000000 0.125000 14131
14133 2 548.180000 -312.210000 0.000000 0.125000 14132
14134 2 548.130000 -312.970000 0.000000 0.125000 14133
14135 2 547.340000 -313.670000 0.000000 0.125000 14134
14136 2 547.280000 -314.430000 0.000000 0.125000 14135
14137 2 547.240000 -315.180000 0.000000 0.125000 14136
14138 2 547.210000 -315.940000 0.000000 0.125000 14137
14139 2 546.390000 -316.660000 0.000000 0.125000 14138
14140 2 545.600000 -317.360000 0.000000 0.125000 14139
14141 2 544.790000 -318.070000 0.000000 0.125000 14140
14142 2 544.740000 -318.840000 0.000000 0.125000 14141
14143 2 543.960000 -319.550000 0.000000 0.125000 14142
14144 2 543.150000 -320.260000 0.000000 0.125000 14143
14145 2 542.350000 -320.980000 0.000000 0.125000 14144
14146 2 541.540000 -321.680000 0.000000 0.125000 14145
14147 2 540.740000 -322.400000 0.000000 0.125000 14146
14148 2 539.950000 -323.110000 0.000000 0.125000 14147
14149 2 539.150000 -323.810000 0.000000 0.125000 14148
14150 2 538.350000 -324.540000 0.000000 0.125000 14149
14151 2 538.310000 -325.290000 0.000000 0.125000 14150
14152 2 537.500000 -326.000000 0.000000 0.125000 14151
14153 2 537.470000 -326.760000 0.000000 0.125000 14152
14154 2 537.410000 -327.530000 0.000000 0.125000 14153
14155 2 537.360000 -328.260000 0.000000 0.125000 14154
14156 2 536.570000 -328.980000 0.000000 0.125000 14155
14157 2 535.760000 -329.690000 0.000000 0.125000 14156
14158 2 534.970000 -330.410000 0.000000 0.125000 14157
14159 2 534.160000 -331.110000 0.000000 0.125000 14158
14160 2 534.120000 -331.860000 0.000000 0.125000 14159
14161 2 534.080000 -332.610000 0.000000 0.125000 14160
14162 2 534.030000 -333.360000 0.000000 0.125000 14161
14163 2 533.990000 -334.120000 0.000000 0.125000 14162
14164 2 533.950000 -334.880000 0.000000 0.125000 14163
14165 2 533.890000 -335.630000 0.000000 0.125000 14164
14166 2 533.860000 -336.380000 0.000000 0.125000 14165
14167 2 533.820000 -337.150000 0.000000 0.125000 14166
14168 2 533.760000 -337.910000 0.000000 0.125000 14167
14169 2 532.970000 -338.610000 0.000000 0.125000 14168
14170 2 532.910000 -339.370000 0.000000 0.125000 14169
14171 2 532.120000 -340.090000 0.000000 0.125000 14170
14172 2 532.080000 -340.850000 0.000000 0.125000 14171
14173 2 531.270000 -341.550000 0.000000 0.125000 14172
14174 2 531.240000 -342.300000 0.000000 0.125000 14173
14175 2 530.440000 -343.030000 0.000000 0.125000 14174
14176 2 530.380000 -343.780000 0.000000 0.125000 14175
14177 2 530.340000 -344.540000 0.000000 0.125000 14176
14178 2 529.530000 -345.250000 0.000000 0.125000 14177
14179 2 529.490000 -346.010000 0.000000 0.125000 14178
14180 2 529.450000 -346.760000 0.000000 0.125000 14179
14181 2 529.400000 -347.530000 0.000000 0.125000 14180
14182 2 529.360000 -348.290000 0.000000 0.125000 14181
14183 2 529.310000 -349.040000 0.000000 0.125000 14182
14184 2 529.260000 -349.790000 0.000000 0.125000 14183
14185 2 529.230000 -350.550000 0.000000 0.125000 14184
14186 2 529.180000 -351.300000 0.000000 0.125000 14185
14187 2 529.130000 -352.050000 0.000000 0.125000 14186
14188 2 528.350000 -352.760000 0.000000 0.125000 14187
14189 2 528.290000 -353.530000 0.000000 0.125000 14188
14190 2 527.490000 -354.240000 0.000000 0.125000 14189
14191 2 527.450000 -354.990000 0.000000 0.125000 14190
14192 2 526.640000 -355.710000 0.000000 0.125000 14191
14193 2 526.610000 -356.470000 0.000000 0.125000 14192
14194 2 526.560000 -357.220000 0.000000 0.125000 14193
14195 2 526.510000 -357.970000 0.000000 0.125000 14194
14196 2 526.470000 -358.720000 0.000000 0.125000 14195
14197 2 526.410000 -359.480000 0.000000 0.125000 14196
14198 2 526.370000 -360.230000 0.000000 0.125000 14197
14199 2 526.340000 -360.990000 0.000000 0.125000 14198
14200 2 526.290000 -361.740000 0.000000 0.125000 14199
14201 2 526.240000 -362.490000 0.000000 0.125000 14200
14202 2 526.200000 -363.250000 0.000000 0.125000 14201
14203 2 526.150000 -364.000000 0.000000 0.125000 14202
14204 2 526.110000 -364.760000 0.000000 0.125000 14203
14205 2 526.070000 -365.500000 0.000000 0.125000 14204
14206 2 526.020000 -366.260000 0.000000 0.125000 14205
14207 2 525.980000 -367.030000 0.000000 0.125000 14206
14208 2 525.930000 -367.790000 0.000000 0.125000 14207
14209 2 525.880000 -368.540000 0.000000 0.125000 14208
14210 2 525.850000 -369.300000 0.000000 0.125000 14209
14211 2 525.810000 -370.060000 0.000000 0.125000 14210
14212 2 525.750000 -370.810000 0.000000 0.125000 14211
14213 2 526.470000 -371.620000 0.000000 0.125000 14212
14214 2 526.430000 -372.380000 0.000000 0.125000 14213
14215 2 526.370000 -373.130000 0.000000 0.125000 14214
14216 2 526.340000 -373.880000 0.000000 0.125000 14215
14217 2 526.280000 -374.650000 0.000000 0.125000 14216
14218 2 526.240000 -375.410000 0.000000 0.125000 14217
14219 2 526.960000 -376.190000 0.000000 0.125000 14218
14220 2 526.910000 -376.960000 0.000000 0.125000 14219
14221 2 526.870000 -377.720000 0.000000 0.125000 14220
14222 2 526.820000 -378.480000 0.000000 0.125000 14221
14223 2 526.770000 -379.230000 0.000000 0.125000 14222
14224 2 526.740000 -379.990000 0.000000 0.125000 14223
14225 2 526.700000 -380.740000 0.000000 0.125000 14224
14226 2 526.640000 -381.490000 0.000000 0.125000 14225
14227 2 526.610000 -382.240000 0.000000 0.125000 14226
14228 2 526.560000 -383.000000 0.000000 0.125000 14227
14229 2 526.510000 -383.750000 0.000000 0.125000 14228
14230 2 526.470000 -384.500000 0.000000 0.125000 14229
14231 2 526.430000 -385.260000 0.000000 0.125000 14230
14232 2 526.380000 -386.030000 0.000000 0.125000 14231
14233 2 526.340000 -386.790000 0.000000 0.125000 14232
14234 2 526.280000 -387.530000 0.000000 0.125000 14233
14235 2 567.650000 -290.610000 0.000000 0.125000 14103
14236 2 568.410000 -290.650000 0.000000 0.125000 14235
14237 2 569.210000 -289.930000 0.000000 0.125000 14236
14238 2 569.970000 -289.990000 0.000000 0.125000 14237
14239 2 570.760000 -289.260000 0.000000 0.125000 14238
14240 2 571.510000 -289.300000 0.000000 0.125000 14239
14241 2 572.330000 -288.600000 0.000000 0.125000 14240
14242 2 573.090000 -288.660000 0.000000 0.125000 14241
14243 2 573.870000 -287.930000 0.000000 0.125000 14242
14244 2 574.680000 -287.220000 0.000000 0.125000 14243
14245 2 575.440000 -287.260000 0.000000 0.125000 14244
14246 2 576.240000 -286.550000 0.000000 0.125000 14245
14247 2 576.990000 -286.600000 0.000000 0.125000 14246
14248 2 577.740000 -286.630000 0.000000 0.125000 14247
14249 2 578.560000 -285.930000 0.000000 0.125000 14248
14250 2 579.320000 -285.990000 0.000000 0.125000 14249
14251 2 580.110000 -285.260000 0.000000 0.125000 14250
14252 2 580.860000 -285.310000 0.000000 0.125000 14251
14253 2 581.660000 -284.600000 0.000000 0.125000 14252
14254 2 582.460000 -283.880000 0.000000 0.125000 14253
14255 2 583.220000 -283.920000 0.000000 0.125000 14254
14256 2 583.980000 -283.980000 0.000000 0.125000 14255
14257 2 584.780000 -283.260000 0.000000 0.125000 14256
14258 2 585.530000 -283.300000 0.000000 0.125000 14257
14259 2 586.290000 -283.360000 0.000000 0.125000 14258
14260 2 587.060000 -283.410000 0.000000 0.125000 14259
14261 2 587.850000 -282.680000 0.000000 0.125000 14260
14262 2 588.610000 -282.730000 0.000000 0.125000 14261
14263 2 589.360000 -282.780000 0.000000 0.125000 14262
14264 2 590.110000 -282.820000 0.000000 0.125000 14263
14265 2 590.900000 -282.110000 0.000000 0.125000 14264
14266 2 591.660000 -282.170000 0.000000 0.125000 14265
14267 2 592.430000 -282.210000 0.000000 0.125000 14266
14268 2 593.230000 -281.500000 0.000000 0.125000 14267
14269 2 594.010000 -280.790000 0.000000 0.125000 14268
14270 2 594.770000 -280.840000 0.000000 0.125000 14269
14271 2 595.530000 -280.870000 0.000000 0.125000 14270
14272 2 596.340000 -280.170000 0.000000 0.125000 14271
14273 2 597.100000 -280.220000 0.000000 0.125000 14272
14274 2 597.890000 -279.490000 0.000000 0.125000 14273
14275 2 598.700000 -278.790000 0.000000 0.125000 14274
14276 2 599.450000 -278.820000 0.000000 0.125000 14275
14277 2 600.240000 -278.120000 0.000000 0.125000 14276
14278 2 601.060000 -277.410000 0.000000 0.125000 14277
14279 2 601.860000 -276.690000 0.000000 0.125000 14278
14280 2 602.640000 -275.990000 0.000000 0.125000 14279
14281 2 603.460000 -275.280000 0.000000 0.125000 14280
14282 2 604.250000 -274.550000 0.000000 0.125000 14281
14283 2 605.040000 -273.860000 0.000000 0.125000 14282
14284 2 605.850000 -273.150000 0.000000 0.125000 14283
14285 2 329.910000 -296.300000 0.000000 0.125000 13618
14286 2 329.940000 -295.550000 0.000000 0.125000 14285
14287 2 329.990000 -294.790000 0.000000 0.125000 14286
14288 2 329.280000 -293.990000 0.000000 0.125000 14287
14289 2 329.860000 -297.050000 0.000000 0.125000 14285
14290 2 329.810000 -297.810000 0.000000 0.125000 14289
14291 2 329.760000 -298.560000 0.000000 0.125000 14290
14292 2 329.720000 -299.310000 0.000000 0.125000 14291
14293 2 329.670000 -300.070000 0.000000 0.125000 14292
14294 2 329.630000 -300.840000 0.000000 0.125000 14293
14295 2 329.600000 -301.600000 0.000000 0.125000 14294
14296 2 329.550000 -302.350000 0.000000 0.125000 14295
14297 2 329.490000 -303.110000 0.000000 0.125000 14296
14298 2 330.210000 -303.910000 0.000000 0.125000 14297
14299 2 330.170000 -304.660000 0.000000 0.125000 14298
14300 2 330.870000 -305.470000 0.000000 0.125000 14299
14301 2 330.820000 -306.240000 0.000000 0.125000 14300
14302 2 330.790000 -306.990000 0.000000 0.125000 14301
14303 2 331.490000 -307.790000 0.000000 0.125000 14302
14304 2 331.460000 -308.540000 0.000000 0.125000 14303
14305 2 332.170000 -309.350000 0.000000 0.125000 14304
14306 2 332.120000 -310.090000 0.000000 0.125000 14305
14307 2 332.820000 -310.880000 0.000000 0.125000 14306
14308 2 332.790000 -311.650000 0.000000 0.125000 14307
14309 2 333.490000 -312.460000 0.000000 0.125000 14308
14310 2 333.440000 -313.210000 0.000000 0.125000 14309
14311 2 334.170000 -314.000000 0.000000 0.125000 14310
14312 2 334.880000 -314.800000 0.000000 0.125000 14311
14313 2 334.840000 -315.560000 0.000000 0.125000 14312
14314 2 334.790000 -316.310000 0.000000 0.125000 14313
14315 2 334.740000 -317.070000 0.000000 0.125000 14314
14316 2 333.940000 -317.800000 0.000000 0.125000 14315
14317 2 333.180000 -317.740000 0.000000 0.125000 14316
14318 2 333.130000 -318.490000 0.000000 0.125000 14317
14319 2 332.340000 -319.210000 0.000000 0.125000 14318
14320 2 332.300000 -319.960000 0.000000 0.125000 14319
14321 2 332.250000 -320.720000 0.000000 0.125000 14320
14322 2 332.190000 -321.470000 0.000000 0.125000 14321
14323 2 332.160000 -322.230000 0.000000 0.125000 14322
14324 2 332.110000 -322.990000 0.000000 0.125000 14323
14325 2 332.070000 -323.730000 0.000000 0.125000 14324
14326 2 332.790000 -324.540000 0.000000 0.125000 14325
14327 2 332.740000 -325.290000 0.000000 0.125000 14326
14328 2 333.460000 -326.110000 0.000000 0.125000 14327
14329 2 333.410000 -326.850000 0.000000 0.125000 14328
14330 2 334.120000 -327.650000 0.000000 0.125000 14329
14331 2 334.820000 -328.460000 0.000000 0.125000 14330
14332 2 334.780000 -329.210000 0.000000 0.125000 14331
14333 2 335.490000 -329.990000 0.000000 0.125000 14332
14334 2 335.460000 -330.750000 0.000000 0.125000 14333
14335 2 336.170000 -331.560000 0.000000 0.125000 14334
14336 2 336.860000 -332.360000 0.000000 0.125000 14335
14337 2 337.590000 -333.170000 0.000000 0.125000 14336
14338 2 338.300000 -333.980000 0.000000 0.125000 14337
14339 2 339.800000 -334.060000 0.000000 0.125000 14338
14340 2 340.610000 -333.350000 0.000000 0.125000 14339
14341 2 341.410000 -332.620000 0.000000 0.125000 14340
14342 2 342.160000 -332.670000 0.000000 0.125000 14341
14343 2 342.960000 -331.970000 0.000000 0.125000 14342
14344 2 343.720000 -332.000000 0.000000 0.125000 14343
14345 2 344.480000 -332.050000 0.000000 0.125000 14344
14346 2 345.230000 -332.110000 0.000000 0.125000 14345
14347 2 346.040000 -331.380000 0.000000 0.125000 14346
14348 2 346.800000 -331.420000 0.000000 0.125000 14347
14349 2 347.550000 -331.480000 0.000000 0.125000 14348
14350 2 348.350000 -330.760000 0.000000 0.125000 14349
14351 2 349.110000 -330.800000 0.000000 0.125000 14350
14352 2 349.910000 -330.110000 0.000000 0.125000 14351
14353 2 350.660000 -330.150000 0.000000 0.125000 14352
14354 2 351.420000 -330.180000 0.000000 0.125000 14353
14355 2 352.220000 -329.480000 0.000000 0.125000 14354
14356 2 352.980000 -329.530000 0.000000 0.125000 14355
14357 2 353.780000 -328.800000 0.000000 0.125000 14356
14358 2 354.540000 -328.850000 0.000000 0.125000 14357
14359 2 355.290000 -328.910000 0.000000 0.125000 14358
14360 2 356.040000 -328.940000 0.000000 0.125000 14359
14361 2 356.800000 -328.990000 0.000000 0.125000 14360
14362 2 357.550000 -329.030000 0.000000 0.125000 14361
14363 2 358.310000 -329.070000 0.000000 0.125000 14362
14364 2 359.060000 -329.110000 0.000000 0.125000 14363
14365 2 359.820000 -329.170000 0.000000 0.125000 14364
14366 2 360.590000 -329.220000 0.000000 0.125000 14365
14367 2 361.340000 -329.250000 0.000000 0.125000 14366
14368 2 362.070000 -329.300000 0.000000 0.125000 14367
14369 2 362.840000 -329.340000 0.000000 0.125000 14368
14370 2 363.600000 -329.380000 0.000000 0.125000 14369
14371 2 364.350000 -329.430000 0.000000 0.125000 14370
14372 2 365.110000 -329.480000 0.000000 0.125000 14371
14373 2 365.860000 -329.510000 0.000000 0.125000 14372
14374 2 366.620000 -329.560000 0.000000 0.125000 14373
14375 2 367.370000 -329.610000 0.000000 0.125000 14374
14376 2 368.180000 -328.900000 0.000000 0.125000 14375
14377 2 368.940000 -328.940000 0.000000 0.125000 14376
14378 2 369.740000 -328.240000 0.000000 0.125000 14377
14379 2 370.490000 -328.280000 0.000000 0.125000 14378
14380 2 371.300000 -327.560000 0.000000 0.125000 14379
14381 2 372.100000 -326.860000 0.000000 0.125000 14380
14382 2 372.900000 -326.130000 0.000000 0.125000 14381
14383 2 373.690000 -325.420000 0.000000 0.125000 14382
14384 2 374.460000 -325.490000 0.000000 0.125000 14383
14385 2 375.250000 -324.760000 0.000000 0.125000 14384
14386 2 376.050000 -324.050000 0.000000 0.125000 14385
14387 2 376.800000 -324.090000 0.000000 0.125000 14386
14388 2 377.610000 -323.400000 0.000000 0.125000 14387
14389 2 378.360000 -323.430000 0.000000 0.125000 14388
14390 2 379.110000 -323.480000 0.000000 0.125000 14389
14391 2 379.870000 -323.530000 0.000000 0.125000 14390
14392 2 380.670000 -322.810000 0.000000 0.125000 14391
14393 2 381.420000 -322.860000 0.000000 0.125000 14392
14394 2 382.230000 -322.150000 0.000000 0.125000 14393
14395 2 382.990000 -322.190000 0.000000 0.125000 14394
14396 2 383.780000 -321.490000 0.000000 0.125000 14395
14397 2 384.590000 -320.780000 0.000000 0.125000 14396
14398 2 385.380000 -320.060000 0.000000 0.125000 14397
14399 2 386.180000 -319.350000 0.000000 0.125000 14398
14400 2 386.980000 -318.650000 0.000000 0.125000 14399
14401 2 387.800000 -317.930000 0.000000 0.125000 14400
14402 2 388.550000 -317.980000 0.000000 0.125000 14401
14403 2 389.300000 -318.010000 0.000000 0.125000 14402
14404 2 338.240000 -334.740000 0.000000 0.125000 14338
14405 2 338.210000 -335.480000 0.000000 0.125000 14404
14406 2 338.920000 -336.290000 0.000000 0.125000 14405
14407 2 338.870000 -337.050000 0.000000 0.125000 14406
14408 2 339.570000 -337.840000 0.000000 0.125000 14407
14409 2 340.300000 -338.630000 0.000000 0.125000 14408
14410 2 340.250000 -339.400000 0.000000 0.125000 14409
14411 2 340.970000 -340.190000 0.000000 0.125000 14410
14412 2 341.670000 -340.990000 0.000000 0.125000 14411
14413 2 342.380000 -341.800000 0.000000 0.125000 14412
14414 2 343.110000 -342.610000 0.000000 0.125000 14413
14415 2 343.860000 -342.650000 0.000000 0.125000 14414
14416 2 354.170000 -360.690000 0.000000 0.125000 14415
14417 2 354.870000 -361.490000 0.000000 0.125000 14416
14418 2 355.590000 -362.300000 0.000000 0.125000 14417
14419 2 356.300000 -363.110000 0.000000 0.125000 14418
14420 2 357.010000 -363.900000 0.000000 0.125000 14419
14421 2 357.720000 -364.690000 0.000000 0.125000 14420
14422 2 358.430000 -365.500000 0.000000 0.125000 14421
14423 2 359.190000 -365.550000 0.000000 0.125000 14422
14424 2 359.940000 -365.600000 0.000000 0.125000 14423
14425 2 360.660000 -366.400000 0.000000 0.125000 14424
14426 2 361.420000 -366.430000 0.000000 0.125000 14425
14427 2 362.120000 -367.240000 0.000000 0.125000 14426
14428 2 362.870000 -367.280000 0.000000 0.125000 14427
14429 2 363.600000 -368.090000 0.000000 0.125000 14428
14430 2 364.350000 -368.120000 0.000000 0.125000 14429
14431 2 365.050000 -368.920000 0.000000 0.125000 14430
14432 2 365.810000 -368.980000 0.000000 0.125000 14431
14433 2 366.540000 -369.780000 0.000000 0.125000 14432
14434 2 367.230000 -370.570000 0.000000 0.125000 14433
14435 2 367.940000 -371.370000 0.000000 0.125000 14434
14436 2 368.670000 -372.180000 0.000000 0.125000 14435
14437 2 369.370000 -372.980000 0.000000 0.125000 14436
14438 2 370.070000 -373.780000 0.000000 0.125000 14437
14439 2 370.800000 -374.560000 0.000000 0.125000 14438
14440 2 371.550000 -374.610000 0.000000 0.125000 14439
14441 2 372.280000 -375.410000 0.000000 0.125000 14440
14442 2 372.970000 -376.210000 0.000000 0.125000 14441
14443 2 373.680000 -377.000000 0.000000 0.125000 14442
14444 2 374.440000 -377.060000 0.000000 0.125000 14443
14445 2 375.190000 -377.110000 0.000000 0.125000 14444
14446 2 375.960000 -377.150000 0.000000 0.125000 14445
14447 2 376.720000 -377.180000 0.000000 0.125000 14446
14448 2 377.470000 -377.240000 0.000000 0.125000 14447
14449 2 378.220000 -377.280000 0.000000 0.125000 14448
14450 2 378.980000 -377.320000 0.000000 0.125000 14449
14451 2 379.740000 -377.370000 0.000000 0.125000 14450
14452 2 380.490000 -377.420000 0.000000 0.125000 14451
14453 2 381.240000 -377.460000 0.000000 0.125000 14452
14454 2 382.000000 -377.490000 0.000000 0.125000 14453
14455 2 382.760000 -377.550000 0.000000 0.125000 14454
14456 2 383.510000 -377.600000 0.000000 0.125000 14455
14457 2 384.260000 -377.630000 0.000000 0.125000 14456
14458 2 385.030000 -377.680000 0.000000 0.125000 14457
14459 2 385.790000 -377.730000 0.000000 0.125000 14458
14460 2 386.540000 -377.760000 0.000000 0.125000 14459
14461 2 387.240000 -378.560000 0.000000 0.125000 14460
14462 2 388.000000 -378.620000 0.000000 0.125000 14461
14463 2 388.750000 -378.670000 0.000000 0.125000 14462
14464 2 389.500000 -378.710000 0.000000 0.125000 14463
14465 2 390.260000 -378.740000 0.000000 0.125000 14464
14466 2 391.030000 -378.800000 0.000000 0.125000 14465
14467 2 391.780000 -378.850000 0.000000 0.125000 14466
14468 2 392.540000 -378.880000 0.000000 0.125000 14467
14469 2 393.250000 -379.680000 0.000000 0.125000 14468
14470 2 393.960000 -380.490000 0.000000 0.125000 14469
14471 2 394.670000 -381.290000 0.000000 0.125000 14470
14472 2 395.380000 -382.070000 0.000000 0.125000 14471
14473 2 396.110000 -382.880000 0.000000 0.125000 14472
14474 2 396.800000 -383.680000 0.000000 0.125000 14473
14475 2 397.510000 -384.490000 0.000000 0.125000 14474
14476 2 398.240000 -385.280000 0.000000 0.125000 14475
14477 2 397.430000 -385.990000 0.000000 0.125000 14476
14478 2 398.130000 -386.800000 0.000000 0.125000 14477
14479 2 398.850000 -387.610000 0.000000 0.125000 14478
14480 2 399.560000 -388.400000 0.000000 0.125000 14479
14481 2 400.260000 -389.210000 0.000000 0.125000 14480
14482 2 400.990000 -390.000000 0.000000 0.125000 14481
14483 2 401.690000 -390.800000 0.000000 0.125000 14482
14484 2 402.410000 -391.610000 0.000000 0.125000 14483
14485 2 403.110000 -392.410000 0.000000 0.125000 14484
14486 2 403.840000 -393.220000 0.000000 0.125000 14485
14487 2 404.550000 -394.010000 0.000000 0.125000 14486
14488 2 405.300000 -394.050000 0.000000 0.125000 14487
14489 2 406.050000 -394.100000 0.000000 0.125000 14488
14490 2 406.800000 -394.150000 0.000000 0.125000 14489
14491 2 407.510000 -394.940000 0.000000 0.125000 14490
14492 2 408.240000 -395.740000 0.000000 0.125000 14491
14493 2 408.940000 -396.540000 0.000000 0.125000 14492
14494 2 409.650000 -397.350000 0.000000 0.125000 14493
14495 2 410.360000 -398.150000 0.000000 0.125000 14494
14496 2 411.070000 -398.960000 0.000000 0.125000 14495
14497 2 411.790000 -399.740000 0.000000 0.125000 14496
14498 2 412.490000 -400.550000 0.000000 0.125000 14497
14499 2 413.220000 -401.360000 0.000000 0.125000 14498
14500 2 413.920000 -402.160000 0.000000 0.125000 14499
14501 2 414.620000 -402.940000 0.000000 0.125000 14500
14502 2 415.350000 -403.740000 0.000000 0.125000 14501
14503 2 416.050000 -404.550000 0.000000 0.125000 14502
14504 2 416.780000 -405.340000 0.000000 0.125000 14503
14505 2 417.480000 -406.150000 0.000000 0.125000 14504
14506 2 418.190000 -406.940000 0.000000 0.125000 14505
14507 2 418.910000 -407.740000 0.000000 0.125000 14506
14508 2 419.610000 -408.540000 0.000000 0.125000 14507
14509 2 420.320000 -409.350000 0.000000 0.125000 14508
14510 2 421.040000 -410.150000 0.000000 0.125000 14509
14511 2 421.740000 -410.940000 0.000000 0.125000 14510
14512 2 422.460000 -411.740000 0.000000 0.125000 14511
14513 2 423.220000 -411.800000 0.000000 0.125000 14512
14514 2 423.920000 -412.600000 0.000000 0.125000 14513
14515 2 424.670000 -412.630000 0.000000 0.125000 14514
14516 2 425.430000 -412.670000 0.000000 0.125000 14515
14517 2 426.160000 -413.490000 0.000000 0.125000 14516
14518 2 426.920000 -413.530000 0.000000 0.125000 14517
14519 2 427.610000 -414.310000 0.000000 0.125000 14518
14520 2 428.320000 -415.130000 0.000000 0.125000 14519
14521 2 429.050000 -415.930000 0.000000 0.125000 14520
14522 2 429.800000 -415.980000 0.000000 0.125000 14521
14523 2 430.490000 -416.790000 0.000000 0.125000 14522
14524 2 431.220000 -417.590000 0.000000 0.125000 14523
14525 2 431.930000 -418.380000 0.000000 0.125000 14524
14526 2 432.620000 -419.180000 0.000000 0.125000 14525
14527 2 433.350000 -419.980000 0.000000 0.125000 14526
14528 2 434.110000 -420.030000 0.000000 0.125000 14527
14529 2 434.820000 -420.820000 0.000000 0.125000 14528
14530 2 435.530000 -421.620000 0.000000 0.125000 14529
14531 2 436.240000 -422.420000 0.000000 0.125000 14530
14532 2 436.960000 -423.240000 0.000000 0.125000 14531
14533 2 437.710000 -423.280000 0.000000 0.125000 14532
14534 2 438.420000 -424.070000 0.000000 0.125000 14533
14535 2 439.170000 -424.120000 0.000000 0.125000 14534
14536 2 439.880000 -424.920000 0.000000 0.125000 14535
14537 2 440.630000 -424.970000 0.000000 0.125000 14536
14538 2 441.360000 -425.750000 0.000000 0.125000 14537
14539 2 442.060000 -426.560000 0.000000 0.125000 14538
14540 2 442.810000 -426.610000 0.000000 0.125000 14539
14541 2 443.530000 -427.420000 0.000000 0.125000 14540
14542 2 444.240000 -428.220000 0.000000 0.125000 14541
14543 2 445.000000 -428.260000 0.000000 0.125000 14542
14544 2 445.740000 -428.300000 0.000000 0.125000 14543
14545 2 370.250000 -383.630000 0.000000 0.125000 14443
14546 2 370.980000 -384.430000 0.000000 0.125000 14545
14547 2 371.680000 -385.240000 0.000000 0.125000 14546
14548 2 372.400000 -386.050000 0.000000 0.125000 14547
14549 2 372.350000 -386.800000 0.000000 0.125000 14548
14550 2 372.300000 -387.560000 0.000000 0.125000 14549
14551 2 372.250000 -388.310000 0.000000 0.125000 14550
14552 2 372.970000 -389.110000 0.000000 0.125000 14551
14553 2 373.680000 -389.920000 0.000000 0.125000 14552
14554 2 374.430000 -389.970000 0.000000 0.125000 14553
14555 2 375.240000 -389.240000 0.000000 0.125000 14554
14556 2 376.050000 -388.540000 0.000000 0.125000 14555
14557 2 376.800000 -388.600000 0.000000 0.125000 14556
14558 2 377.550000 -388.630000 0.000000 0.125000 14557
14559 2 378.300000 -388.670000 0.000000 0.125000 14558
14560 2 379.060000 -388.720000 0.000000 0.125000 14559
14561 2 379.810000 -388.760000 0.000000 0.125000 14560
14562 2 380.570000 -388.800000 0.000000 0.125000 14561
14563 2 381.340000 -388.860000 0.000000 0.125000 14562
14564 2 382.050000 -389.650000 0.000000 0.125000 14563
14565 2 382.800000 -389.690000 0.000000 0.125000 14564
14566 2 383.500000 -390.490000 0.000000 0.125000 14565
14567 2 384.230000 -391.300000 0.000000 0.125000 14566
14568 2 384.990000 -391.350000 0.000000 0.125000 14567
14569 2 385.680000 -392.150000 0.000000 0.125000 14568
14570 2 386.430000 -392.180000 0.000000 0.125000 14569
14571 2 387.160000 -392.980000 0.000000 0.125000 14570
14572 2 387.910000 -393.040000 0.000000 0.125000 14571
14573 2 388.670000 -393.070000 0.000000 0.125000 14572
14574 2 389.420000 -393.110000 0.000000 0.125000 14573
14575 2 390.150000 -393.920000 0.000000 0.125000 14574
14576 2 390.840000 -394.730000 0.000000 0.125000 14575
14577 2 391.550000 -395.510000 0.000000 0.125000 14576
14578 2 392.280000 -396.310000 0.000000 0.125000 14577
14579 2 392.980000 -397.110000 0.000000 0.125000 14578
14580 2 393.680000 -397.920000 0.000000 0.125000 14579
14581 2 394.410000 -398.720000 0.000000 0.125000 14580
14582 2 395.110000 -399.530000 0.000000 0.125000 14581
14583 2 395.860000 -399.570000 0.000000 0.125000 14582
14584 2 396.570000 -400.370000 0.000000 0.125000 14583
14585 2 397.340000 -400.420000 0.000000 0.125000 14584
14586 2 398.050000 -401.220000 0.000000 0.125000 14585
14587 2 398.800000 -401.260000 0.000000 0.125000 14586
14588 2 399.550000 -401.300000 0.000000 0.125000 14587
14589 2 400.280000 -402.100000 0.000000 0.125000 14588
14590 2 400.980000 -402.880000 0.000000 0.125000 14589
14591 2 401.740000 -402.940000 0.000000 0.125000 14590
14592 2 402.440000 -403.740000 0.000000 0.125000 14591
14593 2 403.170000 -404.540000 0.000000 0.125000 14592
14594 2 403.870000 -405.350000 0.000000 0.125000 14593
14595 2 404.590000 -406.150000 0.000000 0.125000 14594
14596 2 405.300000 -406.940000 0.000000 0.125000 14595
14597 2 406.000000 -407.740000 0.000000 0.125000 14596
14598 2 406.720000 -408.550000 0.000000 0.125000 14597
14599 2 407.420000 -409.350000 0.000000 0.125000 14598
14600 2 408.150000 -410.130000 0.000000 0.125000 14599
14601 2 408.850000 -410.930000 0.000000 0.125000 14600
14602 2 409.560000 -411.740000 0.000000 0.125000 14601
14603 2 410.280000 -412.550000 0.000000 0.125000 14602
14604 2 410.990000 -413.350000 0.000000 0.125000 14603
14605 2 411.690000 -414.150000 0.000000 0.125000 14604
14606 2 412.410000 -414.960000 0.000000 0.125000 14605
14607 2 413.120000 -415.760000 0.000000 0.125000 14606
14608 2 413.820000 -416.550000 0.000000 0.125000 14607
14609 2 414.540000 -417.360000 0.000000 0.125000 14608
14610 2 415.250000 -418.170000 0.000000 0.125000 14609
14611 2 415.980000 -418.960000 0.000000 0.125000 14610
14612 2 416.670000 -419.750000 0.000000 0.125000 14611
14613 2 417.380000 -420.550000 0.000000 0.125000 14612
14614 2 417.350000 -421.310000 0.000000 0.125000 14613
14615 2 418.050000 -422.110000 0.000000 0.125000 14614
14616 2 418.750000 -422.920000 0.000000 0.125000 14615
14617 2 418.720000 -423.670000 0.000000 0.125000 14616
14618 2 419.420000 -424.470000 0.000000 0.125000 14617
14619 2 420.150000 -425.280000 0.000000 0.125000 14618
14620 2 420.860000 -426.070000 0.000000 0.125000 14619
14621 2 421.560000 -426.870000 0.000000 0.125000 14620
14622 2 422.280000 -427.670000 0.000000 0.125000 14621
14623 2 422.240000 -428.420000 0.000000 0.125000 14622
14624 2 422.940000 -429.240000 0.000000 0.125000 14623
14625 2 423.650000 -430.030000 0.000000 0.125000 14624
14626 2 424.360000 -430.810000 0.000000 0.125000 14625
14627 2 425.070000 -431.610000 0.000000 0.125000 14626
14628 2 425.800000 -432.430000 0.000000 0.125000 14627
14629 2 426.490000 -433.230000 0.000000 0.125000 14628
14630 2 427.220000 -434.030000 0.000000 0.125000 14629
14631 2 427.920000 -434.820000 0.000000 0.125000 14630
14632 2 428.630000 -435.630000 0.000000 0.125000 14631
14633 2 429.350000 -436.420000 0.000000 0.125000 14632
14634 2 430.050000 -437.230000 0.000000 0.125000 14633
14635 2 430.760000 -438.030000 0.000000 0.125000 14634
14636 2 431.480000 -438.820000 0.000000 0.125000 14635
14637 2 432.190000 -439.620000 0.000000 0.125000 14636
14638 2 432.910000 -440.420000 0.000000 0.125000 14637
14639 2 433.610000 -441.230000 0.000000 0.125000 14638
14640 2 434.320000 -442.030000 0.000000 0.125000 14639
14641 2 435.040000 -442.820000 0.000000 0.125000 14640
14642 2 435.740000 -443.630000 0.000000 0.125000 14641
14643 2 436.460000 -444.440000 0.000000 0.125000 14642
14644 2 437.170000 -445.240000 0.000000 0.125000 14643
14645 2 437.120000 -445.990000 0.000000 0.125000 14644
14646 2 437.070000 -446.750000 0.000000 0.125000 14645
14647 2 437.040000 -447.500000 0.000000 0.125000 14646
14648 2 436.240000 -448.220000 0.000000 0.125000 14647
14649 2 436.940000 -449.030000 0.000000 0.125000 14648
14650 2 437.660000 -449.820000 0.000000 0.125000 14649
14651 2 438.040000 -450.240000 0.000000 0.125000 14650
14652 2 438.370000 -450.610000 0.000000 0.125000 14651
14653 2 439.090000 -451.420000 0.000000 0.125000 14652
14654 2 439.790000 -452.230000 0.000000 0.125000 14653
14655 2 439.740000 -452.980000 0.000000 0.125000 14654
14656 2 439.710000 -453.740000 0.000000 0.125000 14655
14657 2 439.660000 -454.490000 0.000000 0.125000 14656
14658 2 439.610000 -455.250000 0.000000 0.125000 14657
14659 2 439.560000 -456.000000 0.000000 0.125000 14658
14660 2 439.530000 -456.760000 0.000000 0.125000 14659
14661 2 438.720000 -457.460000 0.000000 0.125000 14660
14662 2 437.920000 -458.170000 0.000000 0.125000 14661
14663 2 437.120000 -458.880000 0.000000 0.125000 14662
14664 2 436.320000 -459.590000 0.000000 0.125000 14663
14665 2 436.280000 -460.350000 0.000000 0.125000 14664
14666 2 435.480000 -461.050000 0.000000 0.125000 14665
14667 2 434.680000 -461.780000 0.000000 0.125000 14666
14668 2 433.870000 -462.490000 0.000000 0.125000 14667
14669 2 433.070000 -463.190000 0.000000 0.125000 14668
14670 2 432.290000 -463.910000 0.000000 0.125000 14669
14671 2 431.480000 -464.610000 0.000000 0.125000 14670
14672 2 430.670000 -465.320000 0.000000 0.125000 14671
14673 2 429.920000 -465.290000 0.000000 0.125000 14672
14674 2 429.120000 -465.990000 0.000000 0.125000 14673
14675 2 428.310000 -466.710000 0.000000 0.125000 14674
14676 2 427.510000 -467.420000 0.000000 0.125000 14675
14677 2 426.720000 -468.130000 0.000000 0.125000 14676
14678 2 425.960000 -468.100000 0.000000 0.125000 14677
14679 2 425.210000 -468.040000 0.000000 0.125000 14678
14680 2 424.400000 -468.740000 0.000000 0.125000 14679
14681 2 423.610000 -469.480000 0.000000 0.125000 14680
14682 2 422.800000 -470.190000 0.000000 0.125000 14681
14683 2 422.750000 -470.930000 0.000000 0.125000 14682
14684 2 421.960000 -471.650000 0.000000 0.125000 14683
14685 2 421.920000 -472.410000 0.000000 0.125000 14684
14686 2 421.110000 -473.120000 0.000000 0.125000 14685
14687 2 421.060000 -473.870000 0.000000 0.125000 14686
14688 2 420.280000 -474.590000 0.000000 0.125000 14687
14689 2 420.230000 -475.350000 0.000000 0.125000 14688
14690 2 420.170000 -476.110000 0.000000 0.125000 14689
14691 2 420.130000 -476.860000 0.000000 0.125000 14690
14692 2 420.100000 -477.610000 0.000000 0.125000 14691
14693 2 420.050000 -478.370000 0.000000 0.125000 14692
14694 2 419.240000 -479.060000 0.000000 0.125000 14693
14695 2 419.190000 -479.820000 0.000000 0.125000 14694
14696 2 419.160000 -480.590000 0.000000 0.125000 14695
14697 2 419.110000 -481.350000 0.000000 0.125000 14696
14698 2 418.300000 -482.050000 0.000000 0.125000 14697
14699 2 418.260000 -482.800000 0.000000 0.125000 14698
14700 2 418.230000 -483.560000 0.000000 0.125000 14699
14701 2 417.420000 -484.280000 0.000000 0.125000 14700
14702 2 417.370000 -485.030000 0.000000 0.125000 14701
14703 2 416.570000 -485.740000 0.000000 0.125000 14702
14704 2 416.540000 -486.490000 0.000000 0.125000 14703
14705 2 415.730000 -487.190000 0.000000 0.125000 14704
14706 2 415.680000 -487.960000 0.000000 0.125000 14705
14707 2 414.880000 -488.670000 0.000000 0.125000 14706
14708 2 414.850000 -489.430000 0.000000 0.125000 14707
14709 2 414.050000 -490.130000 0.000000 0.125000 14708
14710 2 413.990000 -490.900000 0.000000 0.125000 14709
14711 2 413.190000 -491.610000 0.000000 0.125000 14710
14712 2 413.150000 -492.360000 0.000000 0.125000 14711
14713 2 412.350000 -493.070000 0.000000 0.125000 14712
14714 2 411.550000 -493.790000 0.000000 0.125000 14713
14715 2 410.750000 -494.500000 0.000000 0.125000 14714
14716 2 410.710000 -495.250000 0.000000 0.125000 14715
14717 2 409.910000 -495.980000 0.000000 0.125000 14716
14718 2 409.110000 -496.680000 0.000000 0.125000 14717
14719 2 409.050000 -497.430000 0.000000 0.125000 14718
14720 2 409.000000 -498.180000 0.000000 0.125000 14719
14721 2 408.970000 -498.940000 0.000000 0.125000 14720
14722 2 408.920000 -499.710000 0.000000 0.125000 14721
14723 2 408.870000 -500.460000 0.000000 0.125000 14722
14724 2 440.470000 -453.780000 0.000000 0.125000 14655
14725 2 440.420000 -454.540000 0.000000 0.125000 14724
14726 2 441.110000 -455.340000 0.000000 0.125000 14725
14727 2 441.840000 -456.130000 0.000000 0.125000 14726
14728 2 442.550000 -456.930000 0.000000 0.125000 14727
14729 2 443.310000 -456.980000 0.000000 0.125000 14728
14730 2 444.060000 -457.030000 0.000000 0.125000 14729
14731 2 444.800000 -457.070000 0.000000 0.125000 14730
14732 2 445.560000 -457.110000 0.000000 0.125000 14731
14733 2 446.320000 -457.160000 0.000000 0.125000 14732
14734 2 447.070000 -457.190000 0.000000 0.125000 14733
14735 2 447.840000 -457.250000 0.000000 0.125000 14734
14736 2 448.600000 -457.300000 0.000000 0.125000 14735
14737 2 449.350000 -457.340000 0.000000 0.125000 14736
14738 2 450.110000 -457.380000 0.000000 0.125000 14737
14739 2 450.810000 -458.170000 0.000000 0.125000 14738
14740 2 451.570000 -458.220000 0.000000 0.125000 14739
14741 2 452.320000 -458.250000 0.000000 0.125000 14740
14742 2 453.090000 -458.310000 0.000000 0.125000 14741
14743 2 453.800000 -459.110000 0.000000 0.125000 14742
14744 2 454.550000 -459.160000 0.000000 0.125000 14743
14745 2 455.310000 -459.190000 0.000000 0.125000 14744
14746 2 456.060000 -459.240000 0.000000 0.125000 14745
14747 2 456.820000 -459.290000 0.000000 0.125000 14746
14748 2 457.570000 -459.340000 0.000000 0.125000 14747
14749 2 458.340000 -459.380000 0.000000 0.125000 14748
14750 2 459.100000 -459.420000 0.000000 0.125000 14749
14751 2 459.860000 -459.470000 0.000000 0.125000 14750
14752 2 460.610000 -459.500000 0.000000 0.125000 14751
14753 2 461.360000 -459.560000 0.000000 0.125000 14752
14754 2 462.110000 -459.610000 0.000000 0.125000 14753
14755 2 462.860000 -459.650000 0.000000 0.125000 14754
14756 2 463.620000 -459.690000 0.000000 0.125000 14755
14757 2 464.380000 -459.740000 0.000000 0.125000 14756
14758 2 465.150000 -459.780000 0.000000 0.125000 14757
14759 2 465.850000 -460.560000 0.000000 0.125000 14758
14760 2 466.550000 -461.380000 0.000000 0.125000 14759
14761 2 467.310000 -461.420000 0.000000 0.125000 14760
14762 2 468.060000 -461.470000 0.000000 0.125000 14761
14763 2 468.820000 -461.500000 0.000000 0.125000 14762
14764 2 469.590000 -461.550000 0.000000 0.125000 14763
14765 2 470.300000 -462.360000 0.000000 0.125000 14764
14766 2 471.050000 -462.410000 0.000000 0.125000 14765
14767 2 471.800000 -462.460000 0.000000 0.125000 14766
14768 2 472.560000 -462.490000 0.000000 0.125000 14767
14769 2 473.310000 -462.540000 0.000000 0.125000 14768
14770 2 474.060000 -462.570000 0.000000 0.125000 14769
14771 2 474.870000 -461.870000 0.000000 0.125000 14770
14772 2 475.630000 -461.920000 0.000000 0.125000 14771
14773 2 476.400000 -461.960000 0.000000 0.125000 14772
14774 2 477.180000 -461.240000 0.000000 0.125000 14773
14775 2 477.940000 -461.290000 0.000000 0.125000 14774
14776 2 478.710000 -461.340000 0.000000 0.125000 14775
14777 2 479.460000 -461.370000 0.000000 0.125000 14776
14778 2 480.250000 -460.670000 0.000000 0.125000 14777
14779 2 481.010000 -460.720000 0.000000 0.125000 14778
14780 2 481.800000 -459.990000 0.000000 0.125000 14779
14781 2 482.560000 -460.050000 0.000000 0.125000 14780
14782 2 483.310000 -460.100000 0.000000 0.125000 14781
14783 2 484.120000 -459.380000 0.000000 0.125000 14782
14784 2 484.870000 -459.420000 0.000000 0.125000 14783
14785 2 485.670000 -458.730000 0.000000 0.125000 14784
14786 2 486.430000 -458.760000 0.000000 0.125000 14785
14787 2 487.240000 -458.050000 0.000000 0.125000 14786
14788 2 487.990000 -458.110000 0.000000 0.125000 14787
14789 2 488.790000 -457.400000 0.000000 0.125000 14788
14790 2 489.600000 -456.670000 0.000000 0.125000 14789
14791 2 490.360000 -456.720000 0.000000 0.125000 14790
14792 2 491.150000 -456.000000 0.000000 0.125000 14791
14793 2 491.910000 -456.050000 0.000000 0.125000 14792
14794 2 492.670000 -456.100000 0.000000 0.125000 14793
14795 2 493.420000 -456.150000 0.000000 0.125000 14794
14796 2 494.220000 -455.430000 0.000000 0.125000 14795
14797 2 495.010000 -454.730000 0.000000 0.125000 14796
14798 2 495.760000 -454.760000 0.000000 0.125000 14797
14799 2 496.570000 -454.050000 0.000000 0.125000 14798
14800 2 497.370000 -453.350000 0.000000 0.125000 14799
14801 2 498.170000 -452.630000 0.000000 0.125000 14800
14802 2 498.970000 -451.920000 0.000000 0.125000 14801
14803 2 499.780000 -451.210000 0.000000 0.125000 14802
14804 2 500.570000 -450.490000 0.000000 0.125000 14803
14805 2 501.370000 -449.790000 0.000000 0.125000 14804
14806 2 501.420000 -449.030000 0.000000 0.125000 14805
14807 2 502.230000 -448.320000 0.000000 0.125000 14806
14808 2 321.800000 -330.720000 0.000000 0.125000 14327
14809 2 321.050000 -330.670000 0.000000 0.125000 14808
14810 2 320.290000 -330.630000 0.000000 0.125000 14809
14811 2 319.540000 -330.570000 0.000000 0.125000 14810
14812 2 318.780000 -330.540000 0.000000 0.125000 14811
14813 2 318.010000 -330.490000 0.000000 0.125000 14812
14814 2 317.260000 -330.460000 0.000000 0.125000 14813
14815 2 316.500000 -330.410000 0.000000 0.125000 14814
14816 2 315.750000 -330.360000 0.000000 0.125000 14815
14817 2 314.990000 -330.310000 0.000000 0.125000 14816
14818 2 314.240000 -330.260000 0.000000 0.125000 14817
14819 2 313.440000 -330.980000 0.000000 0.125000 14818
14820 2 312.680000 -330.930000 0.000000 0.125000 14819
14821 2 311.880000 -331.660000 0.000000 0.125000 14820
14822 2 311.130000 -331.610000 0.000000 0.125000 14821
14823 2 310.320000 -332.320000 0.000000 0.125000 14822
14824 2 309.530000 -333.050000 0.000000 0.125000 14823
14825 2 308.740000 -333.740000 0.000000 0.125000 14824
14826 2 307.980000 -333.690000 0.000000 0.125000 14825
14827 2 307.170000 -334.420000 0.000000 0.125000 14826
14828 2 306.360000 -335.130000 0.000000 0.125000 14827
14829 2 305.570000 -335.820000 0.000000 0.125000 14828
14830 2 304.760000 -336.550000 0.000000 0.125000 14829
14831 2 303.970000 -337.260000 0.000000 0.125000 14830
14832 2 303.170000 -337.970000 0.000000 0.125000 14831
14833 2 302.360000 -338.670000 0.000000 0.125000 14832
14834 2 301.560000 -339.400000 0.000000 0.125000 14833
14835 2 300.750000 -340.100000 0.000000 0.125000 14834
14836 2 300.720000 -340.860000 0.000000 0.125000 14835
14837 2 300.670000 -341.610000 0.000000 0.125000 14836
14838 2 300.630000 -342.360000 0.000000 0.125000 14837
14839 2 300.570000 -343.120000 0.000000 0.125000 14838
14840 2 300.540000 -343.870000 0.000000 0.125000 14839
14841 2 300.490000 -344.620000 0.000000 0.125000 14840
14842 2 300.460000 -345.380000 0.000000 0.125000 14841
14843 2 301.170000 -346.190000 0.000000 0.125000 14842
14844 2 301.870000 -346.990000 0.000000 0.125000 14843
14845 2 302.600000 -347.790000 0.000000 0.125000 14844
14846 2 303.300000 -348.590000 0.000000 0.125000 14845
14847 2 304.010000 -349.380000 0.000000 0.125000 14846
14848 2 304.730000 -350.180000 0.000000 0.125000 14847
14849 2 305.420000 -350.990000 0.000000 0.125000 14848
14850 2 305.380000 -351.740000 0.000000 0.125000 14849
14851 2 306.100000 -352.540000 0.000000 0.125000 14850
14852 2 306.810000 -353.350000 0.000000 0.125000 14851
14853 2 307.530000 -354.150000 0.000000 0.125000 14852
14854 2 307.490000 -354.910000 0.000000 0.125000 14853
14855 2 308.180000 -355.690000 0.000000 0.125000 14854
14856 2 308.900000 -356.490000 0.000000 0.125000 14855
14857 2 309.610000 -357.310000 0.000000 0.125000 14856
14858 2 310.310000 -358.110000 0.000000 0.125000 14857
14859 2 311.040000 -358.910000 0.000000 0.125000 14858
14860 2 311.740000 -359.730000 0.000000 0.125000 14859
14861 2 312.460000 -360.530000 0.000000 0.125000 14860
14862 2 313.170000 -361.310000 0.000000 0.125000 14861
14863 2 313.870000 -362.110000 0.000000 0.125000 14862
14864 2 314.600000 -362.920000 0.000000 0.125000 14863
14865 2 315.300000 -363.720000 0.000000 0.125000 14864
14866 2 316.000000 -364.510000 0.000000 0.125000 14865
14867 2 316.730000 -365.310000 0.000000 0.125000 14866
14868 2 317.430000 -366.120000 0.000000 0.125000 14867
14869 2 318.150000 -366.920000 0.000000 0.125000 14868
14870 2 318.860000 -367.720000 0.000000 0.125000 14869
14871 2 319.570000 -368.510000 0.000000 0.125000 14870
14872 2 320.290000 -369.320000 0.000000 0.125000 14871
14873 2 320.990000 -370.110000 0.000000 0.125000 14872
14874 2 320.940000 -370.870000 0.000000 0.125000 14873
14875 2 321.670000 -371.670000 0.000000 0.125000 14874
14876 2 322.370000 -372.460000 0.000000 0.125000 14875
14877 2 323.070000 -373.260000 0.000000 0.125000 14876
14878 2 323.840000 -373.310000 0.000000 0.125000 14877
14879 2 324.550000 -374.110000 0.000000 0.125000 14878
14880 2 325.260000 -374.920000 0.000000 0.125000 14879
14881 2 325.970000 -375.720000 0.000000 0.125000 14880
14882 2 326.680000 -376.510000 0.000000 0.125000 14881
14883 2 327.400000 -377.310000 0.000000 0.125000 14882
14884 2 328.110000 -378.110000 0.000000 0.125000 14883
14885 2 221.140000 -314.160000 0.000000 0.125000 13496
14886 2 221.170000 -313.410000 0.000000 0.125000 14885
14887 2 221.230000 -312.660000 0.000000 0.125000 14886
14888 2 221.270000 -311.900000 0.000000 0.125000 14887
14889 2 221.300000 -311.150000 0.000000 0.125000 14888
14890 2 221.350000 -310.380000 0.000000 0.125000 14889
14891 2 221.400000 -309.620000 0.000000 0.125000 14890
14892 2 221.450000 -308.870000 0.000000 0.125000 14891
14893 2 221.490000 -308.110000 0.000000 0.125000 14892
14894 2 221.520000 -307.360000 0.000000 0.125000 14893
14895 2 221.580000 -306.610000 0.000000 0.125000 14894
14896 2 221.620000 -305.860000 0.000000 0.125000 14895
14897 2 222.420000 -305.150000 0.000000 0.125000 14896
14898 2 222.480000 -304.380000 0.000000 0.125000 14897
14899 2 223.270000 -303.670000 0.000000 0.125000 14898
14900 2 224.070000 -302.970000 0.000000 0.125000 14899
14901 2 224.860000 -302.250000 0.000000 0.125000 14900
14902 2 224.920000 -301.490000 0.000000 0.125000 14901
14903 2 225.710000 -300.790000 0.000000 0.125000 14902
14904 2 225.760000 -300.040000 0.000000 0.125000 14903
14905 2 225.800000 -299.260000 0.000000 0.125000 14904
14906 2 225.860000 -298.500000 0.000000 0.125000 14905
14907 2 225.890000 -297.750000 0.000000 0.125000 14906
14908 2 225.930000 -296.990000 0.000000 0.125000 14907
14909 2 226.740000 -296.280000 0.000000 0.125000 14908
14910 2 226.770000 -295.530000 0.000000 0.125000 14909
14911 2 226.830000 -294.780000 0.000000 0.125000 14910
14912 2 226.860000 -294.010000 0.000000 0.125000 14911
14913 2 227.670000 -293.300000 0.000000 0.125000 14912
14914 2 228.480000 -292.600000 0.000000 0.125000 14913
14915 2 229.270000 -291.880000 0.000000 0.125000 14914
14916 2 230.070000 -291.170000 0.000000 0.125000 14915
14917 2 230.870000 -290.460000 0.000000 0.125000 14916
14918 2 231.670000 -289.740000 0.000000 0.125000 14917
14919 2 232.480000 -289.040000 0.000000 0.125000 14918
14920 2 233.270000 -288.320000 0.000000 0.125000 14919
14921 2 234.080000 -287.610000 0.000000 0.125000 14920
14922 2 234.870000 -286.920000 0.000000 0.125000 14921
14923 2 234.920000 -286.160000 0.000000 0.125000 14922
14924 2 235.730000 -285.440000 0.000000 0.125000 14923
14925 2 235.770000 -284.690000 0.000000 0.125000 14924
14926 2 235.800000 -283.930000 0.000000 0.125000 14925
14927 2 236.610000 -283.230000 0.000000 0.125000 14926
14928 2 236.650000 -282.480000 0.000000 0.125000 14927
14929 2 237.450000 -281.750000 0.000000 0.125000 14928
14930 2 237.490000 -280.990000 0.000000 0.125000 14929
14931 2 238.300000 -280.280000 0.000000 0.125000 14930
14932 2 239.110000 -279.590000 0.000000 0.125000 14931
14933 2 239.900000 -278.860000 0.000000 0.125000 14932
14934 2 239.950000 -278.110000 0.000000 0.125000 14933
14935 2 240.760000 -277.380000 0.000000 0.125000 14934
14936 2 240.800000 -276.650000 0.000000 0.125000 14935
14937 2 241.580000 -275.930000 0.000000 0.125000 14936
14938 2 242.390000 -275.220000 0.000000 0.125000 14937
14939 2 243.200000 -274.500000 0.000000 0.125000 14938
14940 2 243.990000 -273.800000 0.000000 0.125000 14939
14941 2 244.790000 -273.070000 0.000000 0.125000 14940
14942 2 245.600000 -272.360000 0.000000 0.125000 14941
14943 2 246.400000 -271.660000 0.000000 0.125000 14942
14944 2 247.200000 -270.940000 0.000000 0.125000 14943
14945 2 247.990000 -270.230000 0.000000 0.125000 14944
14946 2 248.800000 -269.510000 0.000000 0.125000 14945
14947 2 249.550000 -269.570000 0.000000 0.125000 14946
14948 2 250.300000 -269.610000 0.000000 0.125000 14947
14949 2 251.050000 -269.660000 0.000000 0.125000 14948
14950 2 251.860000 -268.930000 0.000000 0.125000 14949
14951 2 252.670000 -268.240000 0.000000 0.125000 14950
14952 2 253.460000 -267.510000 0.000000 0.125000 14951
14953 2 254.270000 -266.800000 0.000000 0.125000 14952
14954 2 255.080000 -266.110000 0.000000 0.125000 14953
14955 2 255.860000 -265.380000 0.000000 0.125000 14954
14956 2 256.670000 -264.670000 0.000000 0.125000 14955
14957 2 257.420000 -264.710000 0.000000 0.125000 14956
14958 2 258.230000 -264.010000 0.000000 0.125000 14957
14959 2 259.030000 -263.300000 0.000000 0.125000 14958
14960 2 259.820000 -262.590000 0.000000 0.125000 14959
14961 2 260.620000 -261.880000 0.000000 0.125000 14960
14962 2 261.380000 -261.930000 0.000000 0.125000 14961
14963 2 262.170000 -261.220000 0.000000 0.125000 14962
14964 2 262.930000 -261.260000 0.000000 0.125000 14963
14965 2 263.740000 -260.550000 0.000000 0.125000 14964
14966 2 264.490000 -260.600000 0.000000 0.125000 14965
14967 2 265.250000 -260.630000 0.000000 0.125000 14966
14968 2 149.180000 -325.100000 0.000000 0.125000 12685
14969 2 148.390000 -325.800000 0.000000 0.125000 14968
14970 2 147.580000 -326.510000 0.000000 0.125000 14969
14971 2 146.790000 -327.230000 0.000000 0.125000 14970
14972 2 146.020000 -327.180000 0.000000 0.125000 14971
14973 2 145.270000 -327.130000 0.000000 0.125000 14972
14974 2 144.520000 -327.100000 0.000000 0.125000 14973
14975 2 143.760000 -327.050000 0.000000 0.125000 14974
14976 2 142.990000 -326.990000 0.000000 0.125000 14975
14977 2 142.200000 -327.720000 0.000000 0.125000 14976
14978 2 141.450000 -327.670000 0.000000 0.125000 14977
14979 2 140.680000 -327.630000 0.000000 0.125000 14978
14980 2 139.890000 -328.350000 0.000000 0.125000 14979
14981 2 139.140000 -328.300000 0.000000 0.125000 14980
14982 2 138.330000 -329.000000 0.000000 0.125000 14981
14983 2 137.570000 -328.960000 0.000000 0.125000 14982
14984 2 136.770000 -329.670000 0.000000 0.125000 14983
14985 2 135.980000 -330.380000 0.000000 0.125000 14984
14986 2 135.930000 -331.150000 0.000000 0.125000 14985
14987 2 135.120000 -331.850000 0.000000 0.125000 14986
14988 2 135.080000 -332.610000 0.000000 0.125000 14987
14989 2 135.050000 -333.360000 0.000000 0.125000 14988
14990 2 135.010000 -334.110000 0.000000 0.125000 14989
14991 2 134.950000 -334.860000 0.000000 0.125000 14990
14992 2 134.900000 -335.610000 0.000000 0.125000 14991
14993 2 134.860000 -336.370000 0.000000 0.125000 14992
14994 2 134.820000 -337.120000 0.000000 0.125000 14993
14995 2 134.770000 -337.880000 0.000000 0.125000 14994
14996 2 134.740000 -338.650000 0.000000 0.125000 14995
14997 2 134.680000 -339.400000 0.000000 0.125000 14996
14998 2 134.640000 -340.160000 0.000000 0.125000 14997
14999 2 134.600000 -340.910000 0.000000 0.125000 14998
15000 2 134.550000 -341.670000 0.000000 0.125000 14999
15001 2 134.510000 -342.420000 0.000000 0.125000 15000
15002 2 134.080000 -342.800000 0.000000 0.125000 15001
15003 2 132.900000 -343.860000 0.000000 0.125000 15002
15004 2 132.110000 -344.550000 0.000000 0.125000 15003
15005 2 131.300000 -345.260000 0.000000 0.125000 15004
15006 2 131.260000 -346.030000 0.000000 0.125000 15005
15007 2 131.210000 -346.800000 0.000000 0.125000 15006
15008 2 130.420000 -347.500000 0.000000 0.125000 15007
15009 2 130.370000 -348.250000 0.000000 0.125000 15008
15010 2 129.580000 -348.970000 0.000000 0.125000 15009
15011 2 129.520000 -349.730000 0.000000 0.125000 15010
15012 2 128.730000 -350.430000 0.000000 0.125000 15011
15013 2 128.670000 -351.190000 0.000000 0.125000 15012
15014 2 128.640000 -351.960000 0.000000 0.125000 15013
15015 2 128.600000 -352.690000 0.000000 0.125000 15014
15016 2 127.780000 -353.420000 0.000000 0.125000 15015
15017 2 127.750000 -354.170000 0.000000 0.125000 15016
15018 2 127.690000 -354.930000 0.000000 0.125000 15017
15019 2 127.660000 -355.680000 0.000000 0.125000 15018
15020 2 127.610000 -356.440000 0.000000 0.125000 15019
15021 2 126.810000 -357.150000 0.000000 0.125000 15020
15022 2 126.190000 -367.730000 0.000000 0.125000 15021
15023 2 126.940000 -367.780000 0.000000 0.125000 15022
15024 2 127.690000 -367.810000 0.000000 0.125000 15023
15025 2 128.450000 -367.860000 0.000000 0.125000 15024
15026 2 129.210000 -367.900000 0.000000 0.125000 15025
15027 2 129.960000 -367.960000 0.000000 0.125000 15026
15028 2 130.730000 -367.990000 0.000000 0.125000 15027
15029 2 131.520000 -367.280000 0.000000 0.125000 15028
15030 2 132.270000 -367.310000 0.000000 0.125000 15029
15031 2 133.040000 -367.360000 0.000000 0.125000 15030
15032 2 133.800000 -367.420000 0.000000 0.125000 15031
15033 2 134.550000 -367.460000 0.000000 0.125000 15032
15034 2 135.300000 -367.500000 0.000000 0.125000 15033
15035 2 136.050000 -367.550000 0.000000 0.125000 15034
15036 2 125.440000 -367.680000 0.000000 0.125000 15022
15037 2 124.670000 -367.630000 0.000000 0.125000 15036
15038 2 123.920000 -367.590000 0.000000 0.125000 15037
15039 2 123.170000 -367.550000 0.000000 0.125000 15038
15040 2 122.410000 -367.500000 0.000000 0.125000 15039
15041 2 121.640000 -367.470000 0.000000 0.125000 15040
15042 2 120.860000 -368.170000 0.000000 0.125000 15041
15043 2 120.050000 -368.870000 0.000000 0.125000 15042
15044 2 119.250000 -369.600000 0.000000 0.125000 15043
15045 2 118.440000 -370.300000 0.000000 0.125000 15044
15046 2 117.660000 -371.010000 0.000000 0.125000 15045
15047 2 116.860000 -371.730000 0.000000 0.125000 15046
15048 2 116.050000 -372.440000 0.000000 0.125000 15047
15049 2 115.250000 -373.160000 0.000000 0.125000 15048
15050 2 114.450000 -373.860000 0.000000 0.125000 15049
15051 2 113.660000 -374.590000 0.000000 0.125000 15050
15052 2 113.590000 -375.350000 0.000000 0.125000 15051
15053 2 112.800000 -376.050000 0.000000 0.125000 15052
15054 2 112.750000 -376.800000 0.000000 0.125000 15053
15055 2 112.720000 -377.550000 0.000000 0.125000 15054
15056 2 111.920000 -378.280000 0.000000 0.125000 15055
15057 2 111.110000 -378.980000 0.000000 0.125000 15056
15058 2 110.390000 -378.170000 0.000000 0.125000 15057
15059 2 109.690000 -377.370000 0.000000 0.125000 15058
15060 2 108.990000 -376.570000 0.000000 0.125000 15059
15061 2 108.220000 -376.540000 0.000000 0.125000 15060
15062 2 107.470000 -376.490000 0.000000 0.125000 15061
15063 2 106.720000 -376.440000 0.000000 0.125000 15062
15064 2 105.920000 -377.160000 0.000000 0.125000 15063
15065 2 105.110000 -377.860000 0.000000 0.125000 15064
15066 2 104.340000 -377.820000 0.000000 0.125000 15065
15067 2 103.550000 -378.540000 0.000000 0.125000 15066
15068 2 102.750000 -379.240000 0.000000 0.125000 15067
15069 2 101.950000 -379.960000 0.000000 0.125000 15068
15070 2 101.160000 -380.670000 0.000000 0.125000 15069
15071 2 100.360000 -381.370000 0.000000 0.125000 15070
15072 2 99.590000 -381.320000 0.000000 0.125000 15071
15073 2 98.800000 -382.050000 0.000000 0.125000 15072
15074 2 98.000000 -382.760000 0.000000 0.125000 15073
15075 2 97.190000 -383.480000 0.000000 0.125000 15074
15076 2 96.440000 -383.420000 0.000000 0.125000 15075
15077 2 95.640000 -384.130000 0.000000 0.125000 15076
15078 2 94.890000 -384.100000 0.000000 0.125000 15077
15079 2 94.130000 -384.050000 0.000000 0.125000 15078
15080 2 93.330000 -384.740000 0.000000 0.125000 15079
15081 2 92.530000 -385.470000 0.000000 0.125000 15080
15082 2 91.720000 -386.170000 0.000000 0.125000 15081
15083 2 90.920000 -386.870000 0.000000 0.125000 15082
15084 2 90.140000 -387.600000 0.000000 0.125000 15083
15085 2 89.380000 -387.550000 0.000000 0.125000 15084
15086 2 88.610000 -387.500000 0.000000 0.125000 15085
15087 2 87.860000 -387.470000 0.000000 0.125000 15086
15088 2 87.060000 -388.170000 0.000000 0.125000 15087
15089 2 86.300000 -388.130000 0.000000 0.125000 15088
15090 2 85.500000 -388.840000 0.000000 0.125000 15089
15091 2 84.740000 -388.800000 0.000000 0.125000 15090
15092 2 83.990000 -388.740000 0.000000 0.125000 15091
15093 2 83.190000 -389.460000 0.000000 0.125000 15092
15094 2 82.420000 -389.420000 0.000000 0.125000 15093
15095 2 81.670000 -389.370000 0.000000 0.125000 15094
15096 2 80.920000 -389.340000 0.000000 0.125000 15095
15097 2 80.110000 -390.040000 0.000000 0.125000 15096
15098 2 79.360000 -389.990000 0.000000 0.125000 15097
15099 2 78.610000 -389.960000 0.000000 0.125000 15098
15100 2 77.860000 -389.910000 0.000000 0.125000 15099
15101 2 77.050000 -390.610000 0.000000 0.125000 15100
15102 2 76.300000 -390.560000 0.000000 0.125000 15101
15103 2 75.550000 -390.530000 0.000000 0.125000 15102
15104 2 74.740000 -391.240000 0.000000 0.125000 15103
15105 2 73.970000 -391.190000 0.000000 0.125000 15104
15106 2 73.190000 -391.910000 0.000000 0.125000 15105
15107 2 72.420000 -391.860000 0.000000 0.125000 15106
15108 2 71.630000 -392.570000 0.000000 0.125000 15107
15109 2 70.860000 -392.540000 0.000000 0.125000 15108
15110 2 70.080000 -393.240000 0.000000 0.125000 15109
15111 2 69.310000 -393.180000 0.000000 0.125000 15110
15112 2 68.550000 -393.150000 0.000000 0.125000 15111
15113 2 67.800000 -393.110000 0.000000 0.125000 15112
15114 2 67.000000 -393.810000 0.000000 0.125000 15113
15115 2 66.250000 -393.760000 0.000000 0.125000 15114
15116 2 65.500000 -393.730000 0.000000 0.125000 15115
15117 2 64.750000 -393.680000 0.000000 0.125000 15116
15118 2 63.940000 -394.400000 0.000000 0.125000 15117
15119 2 63.170000 -394.360000 0.000000 0.125000 15118
15120 2 62.410000 -394.300000 0.000000 0.125000 15119
15121 2 61.660000 -394.250000 0.000000 0.125000 15120
15122 2 60.910000 -394.220000 0.000000 0.125000 15121
15123 2 60.140000 -394.170000 0.000000 0.125000 15122
15124 2 59.390000 -394.130000 0.000000 0.125000 15123
15125 2 58.630000 -394.070000 0.000000 0.125000 15124
15126 2 57.840000 -394.800000 0.000000 0.125000 15125
15127 2 57.080000 -394.760000 0.000000 0.125000 15126
15128 2 56.330000 -394.730000 0.000000 0.125000 15127
15129 2 55.580000 -394.670000 0.000000 0.125000 15128
15130 2 54.810000 -394.620000 0.000000 0.125000 15129
15131 2 54.060000 -394.590000 0.000000 0.125000 15130
15132 2 53.310000 -394.540000 0.000000 0.125000 15131
15133 2 52.550000 -394.490000 0.000000 0.125000 15132
15134 2 51.780000 -394.460000 0.000000 0.125000 15133
15135 2 133.700000 -343.130000 0.000000 0.125000 15002
15136 2 133.650000 -343.900000 0.000000 0.125000 15135
15137 2 133.610000 -344.660000 0.000000 0.125000 15136
15138 2 134.330000 -345.440000 0.000000 0.125000 15137
15139 2 135.050000 -346.240000 0.000000 0.125000 15138
15140 2 135.760000 -347.060000 0.000000 0.125000 15139
15141 2 136.450000 -347.860000 0.000000 0.125000 15140
15142 2 137.170000 -348.660000 0.000000 0.125000 15141
15143 2 137.890000 -349.470000 0.000000 0.125000 15142
15144 2 138.600000 -350.260000 0.000000 0.125000 15143
15145 2 139.300000 -351.050000 0.000000 0.125000 15144
15146 2 140.020000 -351.860000 0.000000 0.125000 15145
15147 2 140.740000 -352.670000 0.000000 0.125000 15146
15148 2 141.430000 -353.460000 0.000000 0.125000 15147
15149 2 142.150000 -354.260000 0.000000 0.125000 15148
15150 2 142.900000 -354.300000 0.000000 0.125000 15149
15151 2 143.620000 -355.110000 0.000000 0.125000 15150
15152 2 144.330000 -355.920000 0.000000 0.125000 15151
15153 2 145.050000 -356.710000 0.000000 0.125000 15152
15154 2 145.760000 -357.500000 0.000000 0.125000 15153
15155 2 146.480000 -358.310000 0.000000 0.125000 15154
15156 2 147.170000 -359.110000 0.000000 0.125000 15155
15157 2 147.890000 -359.910000 0.000000 0.125000 15156
15158 2 148.610000 -360.710000 0.000000 0.125000 15157
15159 2 149.300000 -361.500000 0.000000 0.125000 15158
15160 2 150.020000 -362.300000 0.000000 0.125000 15159
15161 2 150.740000 -363.100000 0.000000 0.125000 15160
15162 2 151.450000 -363.910000 0.000000 0.125000 15161
15163 2 152.150000 -364.720000 0.000000 0.125000 15162
15164 2 152.860000 -365.500000 0.000000 0.125000 15163
15165 2 152.830000 -366.250000 0.000000 0.125000 15164
15166 2 153.540000 -367.060000 0.000000 0.125000 15165
15167 2 153.490000 -367.800000 0.000000 0.125000 15166
15168 2 153.450000 -368.560000 0.000000 0.125000 15167
15169 2 153.400000 -369.320000 0.000000 0.125000 15168
15170 2 153.360000 -370.090000 0.000000 0.125000 15169
15171 2 153.320000 -370.840000 0.000000 0.125000 15170
15172 2 153.270000 -371.600000 0.000000 0.125000 15171
15173 2 153.230000 -372.360000 0.000000 0.125000 15172
15174 2 153.170000 -373.110000 0.000000 0.125000 15173
15175 2 153.140000 -373.860000 0.000000 0.125000 15174
15176 2 152.330000 -374.590000 0.000000 0.125000 15175
15177 2 152.290000 -375.350000 0.000000 0.125000 15176
15178 2 152.240000 -376.100000 0.000000 0.125000 15177
15179 2 152.200000 -376.860000 0.000000 0.125000 15178
15180 2 152.150000 -377.610000 0.000000 0.125000 15179
15181 2 152.110000 -378.370000 0.000000 0.125000 15180
15182 2 152.070000 -379.120000 0.000000 0.125000 15181
15183 2 152.020000 -379.870000 0.000000 0.125000 15182
15184 2 151.980000 -380.630000 0.000000 0.125000 15183
15185 2 151.930000 -381.380000 0.000000 0.125000 15184
15186 2 151.890000 -382.150000 0.000000 0.125000 15185
15187 2 151.850000 -382.910000 0.000000 0.125000 15186
15188 2 151.800000 -383.670000 0.000000 0.125000 15187
15189 2 151.760000 -384.420000 0.000000 0.125000 15188
15190 2 151.710000 -385.170000 0.000000 0.125000 15189
15191 2 151.650000 -385.920000 0.000000 0.125000 15190
15192 2 151.610000 -386.680000 0.000000 0.125000 15191
15193 2 152.330000 -387.480000 0.000000 0.125000 15192
15194 2 153.050000 -388.260000 0.000000 0.125000 15193
15195 2 153.740000 -389.070000 0.000000 0.125000 15194
15196 2 153.700000 -389.810000 0.000000 0.125000 15195
15197 2 154.420000 -390.630000 0.000000 0.125000 15196
15198 2 154.370000 -391.380000 0.000000 0.125000 15197
15199 2 154.330000 -392.150000 0.000000 0.125000 15198
15200 2 155.050000 -392.930000 0.000000 0.125000 15199
15201 2 155.010000 -393.690000 0.000000 0.125000 15200
15202 2 154.950000 -394.460000 0.000000 0.125000 15201
15203 2 154.920000 -395.210000 0.000000 0.125000 15202
15204 2 154.870000 -395.970000 0.000000 0.125000 15203
15205 2 154.830000 -396.730000 0.000000 0.125000 15204
15206 2 154.770000 -397.490000 0.000000 0.125000 15205
15207 2 154.740000 -398.240000 0.000000 0.125000 15206
15208 2 155.450000 -399.040000 0.000000 0.125000 15207
15209 2 155.390000 -399.790000 0.000000 0.125000 15208
15210 2 156.110000 -400.610000 0.000000 0.125000 15209
15211 2 156.070000 -401.350000 0.000000 0.125000 15210
15212 2 156.020000 -402.110000 0.000000 0.125000 15211
15213 2 155.980000 -402.860000 0.000000 0.125000 15212
15214 2 155.930000 -403.610000 0.000000 0.125000 15213
15215 2 155.890000 -404.370000 0.000000 0.125000 15214
15216 2 155.830000 -405.130000 0.000000 0.125000 15215
15217 2 155.800000 -405.900000 0.000000 0.125000 15216
15218 2 155.760000 -406.650000 0.000000 0.125000 15217
15219 2 155.710000 -407.410000 0.000000 0.125000 15218
15220 2 155.650000 -408.160000 0.000000 0.125000 15219
15221 2 155.610000 -408.910000 0.000000 0.125000 15220
15222 2 155.580000 -409.670000 0.000000 0.125000 15221
15223 2 155.520000 -410.420000 0.000000 0.125000 15222
15224 2 155.490000 -411.180000 0.000000 0.125000 15223
15225 2 155.450000 -411.930000 0.000000 0.125000 15224
15226 2 154.640000 -412.660000 0.000000 0.125000 15225
15227 2 154.580000 -413.410000 0.000000 0.125000 15226
15228 2 154.550000 -414.160000 0.000000 0.125000 15227
15229 2 153.760000 -414.860000 0.000000 0.125000 15228
15230 2 153.710000 -415.610000 0.000000 0.125000 15229
15231 2 153.670000 -416.370000 0.000000 0.125000 15230
15232 2 153.620000 -417.120000 0.000000 0.125000 15231
15233 2 153.580000 -417.880000 0.000000 0.125000 15232
15234 2 153.520000 -418.630000 0.000000 0.125000 15233
15235 2 153.490000 -419.400000 0.000000 0.125000 15234
15236 2 152.680000 -420.110000 0.000000 0.125000 15235
15237 2 151.890000 -420.820000 0.000000 0.125000 15236
15238 2 151.830000 -421.590000 0.000000 0.125000 15237
15239 2 142.290000 -390.670000 0.000000 0.125000 15192
15240 2 141.490000 -391.380000 0.000000 0.125000 15239
15241 2 140.730000 -391.350000 0.000000 0.125000 15240
15242 2 139.960000 -391.300000 0.000000 0.125000 15241
15243 2 139.210000 -391.250000 0.000000 0.125000 15242
15244 2 138.460000 -391.220000 0.000000 0.125000 15243
15245 2 137.700000 -391.160000 0.000000 0.125000 15244
15246 2 136.950000 -391.110000 0.000000 0.125000 15245
15247 2 136.180000 -391.070000 0.000000 0.125000 15246
15248 2 135.450000 -391.040000 0.000000 0.125000 15247
15249 2 134.680000 -390.990000 0.000000 0.125000 15248
15250 2 133.920000 -390.930000 0.000000 0.125000 15249
15251 2 133.170000 -390.900000 0.000000 0.125000 15250
15252 2 132.420000 -390.860000 0.000000 0.125000 15251
15253 2 131.650000 -390.800000 0.000000 0.125000 15252
15254 2 130.890000 -390.760000 0.000000 0.125000 15253
15255 2 130.140000 -390.730000 0.000000 0.125000 15254
15256 2 129.390000 -390.670000 0.000000 0.125000 15255
15257 2 128.640000 -390.620000 0.000000 0.125000 15256
15258 2 127.890000 -390.590000 0.000000 0.125000 15257
15259 2 127.130000 -390.550000 0.000000 0.125000 15258
15260 2 126.360000 -390.490000 0.000000 0.125000 15259
15261 2 125.560000 -391.190000 0.000000 0.125000 15260
15262 2 124.810000 -391.160000 0.000000 0.125000 15261
15263 2 124.050000 -391.110000 0.000000 0.125000 15262
15264 2 123.300000 -391.060000 0.000000 0.125000 15263
15265 2 122.550000 -391.030000 0.000000 0.125000 15264
15266 2 121.780000 -390.980000 0.000000 0.125000 15265
15267 2 121.030000 -390.920000 0.000000 0.125000 15266
15268 2 120.280000 -390.880000 0.000000 0.125000 15267
15269 2 119.530000 -390.850000 0.000000 0.125000 15268
15270 2 118.770000 -390.800000 0.000000 0.125000 15269
15271 2 117.950000 -391.500000 0.000000 0.125000 15270
15272 2 117.190000 -391.470000 0.000000 0.125000 15271
15273 2 116.410000 -392.180000 0.000000 0.125000 15272
15274 2 115.640000 -392.130000 0.000000 0.125000 15273
15275 2 114.840000 -392.840000 0.000000 0.125000 15274
15276 2 114.090000 -392.800000 0.000000 0.125000 15275
15277 2 113.300000 -393.500000 0.000000 0.125000 15276
15278 2 112.490000 -394.230000 0.000000 0.125000 15277
15279 2 111.690000 -394.930000 0.000000 0.125000 15278
15280 2 110.890000 -395.650000 0.000000 0.125000 15279
15281 2 110.140000 -395.600000 0.000000 0.125000 15280
15282 2 109.330000 -396.310000 0.000000 0.125000 15281
15283 2 108.530000 -397.030000 0.000000 0.125000 15282
15284 2 108.500000 -397.800000 0.000000 0.125000 15283
15285 2 108.440000 -398.550000 0.000000 0.125000 15284
15286 2 107.640000 -399.250000 0.000000 0.125000 15285
15287 2 107.590000 -400.010000 0.000000 0.125000 15286
15288 2 107.550000 -400.760000 0.000000 0.125000 15287
15289 2 107.520000 -401.510000 0.000000 0.125000 15288
15290 2 106.700000 -402.240000 0.000000 0.125000 15289
15291 2 105.910000 -402.960000 0.000000 0.125000 15290
15292 2 105.110000 -403.660000 0.000000 0.125000 15291
15293 2 104.300000 -404.360000 0.000000 0.125000 15292
15294 2 104.250000 -405.120000 0.000000 0.125000 15293
15295 2 103.450000 -405.840000 0.000000 0.125000 15294
15296 2 103.420000 -406.600000 0.000000 0.125000 15295
15297 2 102.610000 -407.300000 0.000000 0.125000 15296
15298 2 101.810000 -408.010000 0.000000 0.125000 15297
15299 2 101.780000 -408.760000 0.000000 0.125000 15298
15300 2 101.740000 -409.530000 0.000000 0.125000 15299
15301 2 101.670000 -410.290000 0.000000 0.125000 15300
15302 2 101.640000 -411.040000 0.000000 0.125000 15301
15303 2 101.590000 -411.790000 0.000000 0.125000 15302
15304 2 101.550000 -412.540000 0.000000 0.125000 15303
15305 2 101.500000 -413.300000 0.000000 0.125000 15304
15306 2 101.470000 -414.050000 0.000000 0.125000 15305
15307 2 101.420000 -414.800000 0.000000 0.125000 15306
15308 2 101.380000 -415.560000 0.000000 0.125000 15307
15309 2 101.330000 -416.320000 0.000000 0.125000 15308
15310 2 101.280000 -417.070000 0.000000 0.125000 15309
15311 2 101.250000 -417.840000 0.000000 0.125000 15310
15312 2 101.190000 -418.600000 0.000000 0.125000 15311
15313 2 101.140000 -419.340000 0.000000 0.125000 15312
15314 2 100.340000 -420.050000 0.000000 0.125000 15313
15315 2 99.550000 -420.760000 0.000000 0.125000 15314
15316 2 98.750000 -421.490000 0.000000 0.125000 15315
15317 2 97.940000 -422.180000 0.000000 0.125000 15316
15318 2 97.140000 -422.910000 0.000000 0.125000 15317
15319 2 97.110000 -423.670000 0.000000 0.125000 15318
15320 2 97.050000 -424.430000 0.000000 0.125000 15319
15321 2 97.000000 -425.180000 0.000000 0.125000 15320
15322 2 96.970000 -425.930000 0.000000 0.125000 15321
15323 2 96.920000 -426.680000 0.000000 0.125000 15322
15324 2 96.880000 -427.430000 0.000000 0.125000 15323
15325 2 96.080000 -428.160000 0.000000 0.125000 15324
15326 2 95.280000 -428.870000 0.000000 0.125000 15325
15327 2 94.470000 -429.590000 0.000000 0.125000 15326
15328 2 106.720000 -286.170000 0.000000 0.125000 12627
15329 2 107.520000 -285.460000 0.000000 0.125000 15328
15330 2 107.580000 -284.710000 0.000000 0.125000 15329
15331 2 108.380000 -283.990000 0.000000 0.125000 15330
15332 2 109.170000 -283.280000 0.000000 0.125000 15331
15333 2 109.970000 -282.560000 0.000000 0.125000 15332
15334 2 110.720000 -282.610000 0.000000 0.125000 15333
15335 2 111.470000 -282.670000 0.000000 0.125000 15334
15336 2 112.240000 -282.710000 0.000000 0.125000 15335
15337 2 112.990000 -282.740000 0.000000 0.125000 15336
15338 2 113.750000 -282.800000 0.000000 0.125000 15337
15339 2 114.500000 -282.850000 0.000000 0.125000 15338
15340 2 115.270000 -282.880000 0.000000 0.125000 15339
15341 2 116.060000 -282.170000 0.000000 0.125000 15340
15342 2 116.830000 -282.220000 0.000000 0.125000 15341
15343 2 117.630000 -281.500000 0.000000 0.125000 15342
15344 2 118.420000 -280.800000 0.000000 0.125000 15343
15345 2 119.220000 -280.100000 0.000000 0.125000 15344
15346 2 120.030000 -279.370000 0.000000 0.125000 15345
15347 2 120.830000 -278.670000 0.000000 0.125000 15346
15348 2 121.580000 -278.710000 0.000000 0.125000 15347
15349 2 122.330000 -278.750000 0.000000 0.125000 15348
15350 2 123.090000 -278.800000 0.000000 0.125000 15349
15351 2 123.840000 -278.840000 0.000000 0.125000 15350
15352 2 124.610000 -278.900000 0.000000 0.125000 15351
15353 2 104.580000 -283.760000 0.000000 0.125000 12624
15354 2 103.800000 -284.490000 0.000000 0.125000 15353
15355 2 103.000000 -285.190000 0.000000 0.125000 15354
15356 2 102.240000 -285.150000 0.000000 0.125000 15355
15357 2 101.440000 -285.860000 0.000000 0.125000 15356
15358 2 100.670000 -285.810000 0.000000 0.125000 15357
15359 2 99.880000 -286.510000 0.000000 0.125000 15358
15360 2 99.080000 -287.240000 0.000000 0.125000 15359
15361 2 99.030000 -287.990000 0.000000 0.125000 15360
15362 2 98.990000 -288.740000 0.000000 0.125000 15361
15363 2 98.940000 -289.500000 0.000000 0.125000 15362
15364 2 98.890000 -290.260000 0.000000 0.125000 15363
15365 2 98.840000 -291.010000 0.000000 0.125000 15364
15366 2 98.800000 -291.760000 0.000000 0.125000 15365
15367 2 98.770000 -292.540000 0.000000 0.125000 15366
15368 2 98.720000 -293.300000 0.000000 0.125000 15367
15369 2 98.670000 -294.050000 0.000000 0.125000 15368
15370 2 98.630000 -294.800000 0.000000 0.125000 15369
15371 2 98.580000 -295.560000 0.000000 0.125000 15370
15372 2 98.530000 -296.310000 0.000000 0.125000 15371
15373 2 98.500000 -297.070000 0.000000 0.125000 15372
15374 2 98.450000 -297.840000 0.000000 0.125000 15373
15375 2 98.410000 -298.590000 0.000000 0.125000 15374
15376 2 98.360000 -299.340000 0.000000 0.125000 15375
15377 2 97.560000 -300.050000 0.000000 0.125000 15376
15378 2 96.770000 -300.760000 0.000000 0.125000 15377
15379 2 96.720000 -301.530000 0.000000 0.125000 15378
15380 2 95.920000 -302.230000 0.000000 0.125000 15379
15381 2 95.880000 -302.990000 0.000000 0.125000 15380
15382 2 95.080000 -303.710000 0.000000 0.125000 15381
15383 2 95.030000 -304.460000 0.000000 0.125000 15382
15384 2 94.220000 -305.170000 0.000000 0.125000 15383
15385 2 94.190000 -305.910000 0.000000 0.125000 15384
15386 2 94.140000 -306.670000 0.000000 0.125000 15385
15387 2 93.330000 -307.370000 0.000000 0.125000 15386
15388 2 93.300000 -308.130000 0.000000 0.125000 15387
15389 2 93.250000 -308.900000 0.000000 0.125000 15388
15390 2 93.200000 -309.650000 0.000000 0.125000 15389
15391 2 93.160000 -310.410000 0.000000 0.125000 15390
15392 2 92.360000 -311.110000 0.000000 0.125000 15391
15393 2 91.560000 -311.820000 0.000000 0.125000 15392
15394 2 102.450000 -281.360000 0.000000 0.125000 12621
15395 2 102.420000 -282.120000 0.000000 0.125000 15394
15396 2 102.360000 -282.870000 0.000000 0.125000 15395
15397 2 102.330000 -283.620000 0.000000 0.125000 15396
15398 2 101.530000 -284.350000 0.000000 0.125000 15397
15399 2 100.720000 -285.060000 0.000000 0.125000 15398
15400 2 99.920000 -285.760000 0.000000 0.125000 15399
15401 2 99.110000 -286.480000 0.000000 0.125000 15400
15402 2 98.330000 -287.190000 0.000000 0.125000 15401
15403 2 97.530000 -287.920000 0.000000 0.125000 15402
15404 2 96.720000 -288.610000 0.000000 0.125000 15403
15405 2 95.920000 -289.320000 0.000000 0.125000 15404
15406 2 95.170000 -289.290000 0.000000 0.125000 15405
15407 2 94.360000 -289.990000 0.000000 0.125000 15406
15408 2 93.610000 -289.940000 0.000000 0.125000 15407
15409 2 92.810000 -290.660000 0.000000 0.125000 15408
15410 2 92.000000 -291.370000 0.000000 0.125000 15409
15411 2 91.200000 -292.100000 0.000000 0.125000 15410
15412 2 90.410000 -292.800000 0.000000 0.125000 15411
15413 2 89.610000 -293.510000 0.000000 0.125000 15412
15414 2 88.800000 -294.230000 0.000000 0.125000 15413
15415 2 88.000000 -294.930000 0.000000 0.125000 15414
15416 2 87.220000 -295.650000 0.000000 0.125000 15415
15417 2 87.160000 -296.410000 0.000000 0.125000 15416
15418 2 86.360000 -297.120000 0.000000 0.125000 15417
15419 2 85.550000 -297.820000 0.000000 0.125000 15418
15420 2 84.750000 -298.540000 0.000000 0.125000 15419
15421 2 84.700000 -299.300000 0.000000 0.125000 15420
15422 2 84.670000 -300.050000 0.000000 0.125000 15421
15423 2 84.630000 -300.810000 0.000000 0.125000 15422
15424 2 83.830000 -301.510000 0.000000 0.125000 15423
15425 2 83.030000 -302.230000 0.000000 0.125000 15424
15426 2 82.220000 -302.940000 0.000000 0.125000 15425
15427 2 81.420000 -303.660000 0.000000 0.125000 15426
15428 2 80.670000 -303.600000 0.000000 0.125000 15427
15429 2 79.860000 -304.310000 0.000000 0.125000 15428
15430 2 79.110000 -304.280000 0.000000 0.125000 15429
15431 2 78.360000 -304.240000 0.000000 0.125000 15430
15432 2 77.610000 -304.180000 0.000000 0.125000 15431
15433 2 76.800000 -304.880000 0.000000 0.125000 15432
15434 2 76.030000 -304.850000 0.000000 0.125000 15433
15435 2 75.250000 -305.550000 0.000000 0.125000 15434
15436 2 74.440000 -306.250000 0.000000 0.125000 15435
15437 2 73.690000 -306.220000 0.000000 0.125000 15436
15438 2 72.890000 -306.930000 0.000000 0.125000 15437
15439 2 72.080000 -307.650000 0.000000 0.125000 15438
15440 2 71.280000 -308.350000 0.000000 0.125000 15439
15441 2 70.490000 -309.060000 0.000000 0.125000 15440
15442 2 69.690000 -309.780000 0.000000 0.125000 15441
15443 2 68.890000 -310.490000 0.000000 0.125000 15442
15444 2 68.080000 -311.190000 0.000000 0.125000 15443
15445 2 67.330000 -311.160000 0.000000 0.125000 15444
15446 2 66.580000 -311.110000 0.000000 0.125000 15445
15447 2 65.810000 -311.060000 0.000000 0.125000 15446
15448 2 65.050000 -311.030000 0.000000 0.125000 15447
15449 2 64.300000 -310.970000 0.000000 0.125000 15448
15450 2 63.510000 -311.680000 0.000000 0.125000 15449
15451 2 62.740000 -311.650000 0.000000 0.125000 15450
15452 2 61.990000 -311.610000 0.000000 0.125000 15451
15453 2 61.240000 -311.550000 0.000000 0.125000 15452
15454 2 60.440000 -312.260000 0.000000 0.125000 15453
15455 2 59.670000 -312.230000 0.000000 0.125000 15454
15456 2 58.940000 -312.170000 0.000000 0.125000 15455
15457 2 58.120000 -312.900000 0.000000 0.125000 15456
15458 2 57.370000 -312.850000 0.000000 0.125000 15457
15459 2 56.600000 -312.800000 0.000000 0.125000 15458
15460 2 55.850000 -312.750000 0.000000 0.125000 15459
15461 2 55.090000 -312.720000 0.000000 0.125000 15460
15462 2 54.340000 -312.670000 0.000000 0.125000 15461
15463 2 53.580000 -312.610000 0.000000 0.125000 15462
15464 2 52.780000 -313.320000 0.000000 0.125000 15463
15465 2 51.990000 -314.050000 0.000000 0.125000 15464
15466 2 51.190000 -314.760000 0.000000 0.125000 15465
15467 2 50.380000 -315.460000 0.000000 0.125000 15466
15468 2 49.590000 -316.180000 0.000000 0.125000 15467
15469 2 48.780000 -316.910000 0.000000 0.125000 15468
15470 2 47.990000 -317.610000 0.000000 0.125000 15469
15471 2 47.920000 -318.360000 0.000000 0.125000 15470
15472 2 47.130000 -319.070000 0.000000 0.125000 15471
15473 2 47.090000 -319.840000 0.000000 0.125000 15472
15474 2 46.280000 -320.550000 0.000000 0.125000 15473
15475 2 45.490000 -321.240000 0.000000 0.125000 15474
15476 2 44.700000 -321.970000 0.000000 0.125000 15475
15477 2 43.890000 -322.680000 0.000000 0.125000 15476
15478 2 43.090000 -323.380000 0.000000 0.125000 15477
15479 2 42.280000 -324.100000 0.000000 0.125000 15478
15480 2 41.490000 -324.810000 0.000000 0.125000 15479
15481 2 96.110000 -273.420000 0.000000 0.125000 12610
15482 2 95.340000 -273.370000 0.000000 0.125000 15481
15483 2 94.580000 -273.340000 0.000000 0.125000 15482
15484 2 93.830000 -273.290000 0.000000 0.125000 15483
15485 2 93.800000 -274.050000 0.000000 0.125000 15484
15486 2 93.750000 -274.800000 0.000000 0.125000 15485
15487 2 92.940000 -275.500000 0.000000 0.125000 15486
15488 2 92.140000 -276.230000 0.000000 0.125000 15487
15489 2 91.340000 -276.920000 0.000000 0.125000 15488
15490 2 90.550000 -277.630000 0.000000 0.125000 15489
15491 2 89.780000 -277.600000 0.000000 0.125000 15490
15492 2 89.030000 -277.550000 0.000000 0.125000 15491
15493 2 88.280000 -277.500000 0.000000 0.125000 15492
15494 2 87.560000 -276.710000 0.000000 0.125000 15493
15495 2 86.800000 -276.670000 0.000000 0.125000 15494
15496 2 86.050000 -276.610000 0.000000 0.125000 15495
15497 2 85.300000 -276.560000 0.000000 0.125000 15496
15498 2 84.550000 -276.530000 0.000000 0.125000 15497
15499 2 83.740000 -277.240000 0.000000 0.125000 15498
15500 2 82.990000 -277.190000 0.000000 0.125000 15499
15501 2 82.190000 -277.910000 0.000000 0.125000 15500
15502 2 81.420000 -277.860000 0.000000 0.125000 15501
15503 2 80.670000 -277.810000 0.000000 0.125000 15502
15504 2 79.920000 -277.780000 0.000000 0.125000 15503
15505 2 79.160000 -277.740000 0.000000 0.125000 15504
15506 2 78.390000 -277.680000 0.000000 0.125000 15505
15507 2 124.390000 -205.290000 0.000000 0.125000 12524
15508 2 125.190000 -204.580000 0.000000 0.125000 15507
15509 2 126.000000 -203.860000 0.000000 0.125000 15508
15510 2 126.800000 -203.150000 0.000000 0.125000 15509
15511 2 126.830000 -202.400000 0.000000 0.125000 15510
15512 2 127.640000 -201.700000 0.000000 0.125000 15511
15513 2 128.430000 -200.990000 0.000000 0.125000 15512
15514 2 129.240000 -200.270000 0.000000 0.125000 15513
15515 2 130.040000 -199.580000 0.000000 0.125000 15514
15516 2 130.830000 -198.860000 0.000000 0.125000 15515
15517 2 131.640000 -198.140000 0.000000 0.125000 15516
15518 2 132.450000 -197.420000 0.000000 0.125000 15517
15519 2 133.240000 -196.730000 0.000000 0.125000 15518
15520 2 133.290000 -195.960000 0.000000 0.125000 15519
15521 2 133.330000 -195.200000 0.000000 0.125000 15520
15522 2 134.140000 -194.510000 0.000000 0.125000 15521
15523 2 134.170000 -193.740000 0.000000 0.125000 15522
15524 2 134.230000 -192.990000 0.000000 0.125000 15523
15525 2 134.270000 -192.230000 0.000000 0.125000 15524
15526 2 134.320000 -191.480000 0.000000 0.125000 15525
15527 2 134.360000 -190.710000 0.000000 0.125000 15526
15528 2 134.400000 -189.950000 0.000000 0.125000 15527
15529 2 134.450000 -189.180000 0.000000 0.125000 15528
15530 2 134.490000 -188.450000 0.000000 0.125000 15529
15531 2 134.540000 -187.680000 0.000000 0.125000 15530
15532 2 133.830000 -186.890000 0.000000 0.125000 15531
15533 2 133.860000 -186.140000 0.000000 0.125000 15532
15534 2 133.900000 -185.370000 0.000000 0.125000 15533
15535 2 133.960000 -184.610000 0.000000 0.125000 15534
15536 2 134.010000 -183.860000 0.000000 0.125000 15535
15537 2 134.050000 -183.110000 0.000000 0.125000 15536
15538 2 134.080000 -182.350000 0.000000 0.125000 15537
15539 2 134.140000 -181.580000 0.000000 0.125000 15538
15540 2 134.170000 -180.850000 0.000000 0.125000 15539
15541 2 134.230000 -180.080000 0.000000 0.125000 15540
15542 2 134.270000 -179.330000 0.000000 0.125000 15541
15543 2 134.320000 -178.570000 0.000000 0.125000 15542
15544 2 134.360000 -177.820000 0.000000 0.125000 15543
15545 2 133.640000 -177.020000 0.000000 0.125000 15544
15546 2 133.700000 -176.270000 0.000000 0.125000 15545
15547 2 133.740000 -175.510000 0.000000 0.125000 15546
15548 2 133.020000 -174.710000 0.000000 0.125000 15547
15549 2 133.070000 -173.950000 0.000000 0.125000 15548
15550 2 133.110000 -173.200000 0.000000 0.125000 15549
15551 2 133.150000 -172.450000 0.000000 0.125000 15550
15552 2 133.200000 -171.700000 0.000000 0.125000 15551
15553 2 132.490000 -170.890000 0.000000 0.125000 15552
15554 2 132.540000 -170.120000 0.000000 0.125000 15553
15555 2 132.580000 -169.370000 0.000000 0.125000 15554
15556 2 99.940000 -221.300000 0.000000 0.125000 12494
15557 2 99.970000 -220.550000 0.000000 0.125000 15556
15558 2 100.030000 -219.800000 0.000000 0.125000 15557
15559 2 99.090000 -222.770000 0.000000 0.125000 12493
15560 2 99.050000 -223.520000 0.000000 0.125000 15559
15561 2 98.610000 -223.900000 0.000000 0.125000 15560
15562 2 98.250000 -224.240000 0.000000 0.125000 15561
15563 2 97.440000 -224.950000 0.000000 0.125000 15562
15564 2 97.390000 -225.700000 0.000000 0.125000 15563
15565 2 97.340000 -226.460000 0.000000 0.125000 15564
15566 2 97.300000 -227.200000 0.000000 0.125000 15565
15567 2 96.520000 -227.920000 0.000000 0.125000 15566
15568 2 96.470000 -228.670000 0.000000 0.125000 15567
15569 2 95.670000 -229.390000 0.000000 0.125000 15568
15570 2 94.860000 -230.110000 0.000000 0.125000 15569
15571 2 94.060000 -230.800000 0.000000 0.125000 15570
15572 2 94.020000 -231.570000 0.000000 0.125000 15571
15573 2 93.220000 -232.270000 0.000000 0.125000 15572
15574 2 92.420000 -232.990000 0.000000 0.125000 15573
15575 2 92.360000 -233.740000 0.000000 0.125000 15574
15576 2 91.560000 -234.450000 0.000000 0.125000 15575
15577 2 90.780000 -235.170000 0.000000 0.125000 15576
15578 2 89.970000 -235.870000 0.000000 0.125000 15577
15579 2 89.170000 -236.600000 0.000000 0.125000 15578
15580 2 88.360000 -237.300000 0.000000 0.125000 15579
15581 2 87.580000 -238.020000 0.000000 0.125000 15580
15582 2 86.780000 -238.730000 0.000000 0.125000 15581
15583 2 86.720000 -239.490000 0.000000 0.125000 15582
15584 2 85.920000 -240.200000 0.000000 0.125000 15583
15585 2 85.130000 -240.900000 0.000000 0.125000 15584
15586 2 84.330000 -241.620000 0.000000 0.125000 15585
15587 2 83.520000 -242.330000 0.000000 0.125000 15586
15588 2 82.720000 -243.050000 0.000000 0.125000 15587
15589 2 81.920000 -243.760000 0.000000 0.125000 15588
15590 2 81.130000 -244.480000 0.000000 0.125000 15589
15591 2 80.310000 -245.170000 0.000000 0.125000 15590
15592 2 80.280000 -245.930000 0.000000 0.125000 15591
15593 2 79.470000 -246.640000 0.000000 0.125000 15592
15594 2 78.670000 -247.360000 0.000000 0.125000 15593
15595 2 77.880000 -248.070000 0.000000 0.125000 15594
15596 2 77.080000 -248.770000 0.000000 0.125000 15595
15597 2 76.280000 -249.490000 0.000000 0.125000 15596
15598 2 75.530000 -249.450000 0.000000 0.125000 15597
15599 2 74.720000 -250.150000 0.000000 0.125000 15598
15600 2 73.910000 -250.870000 0.000000 0.125000 15599
15601 2 73.110000 -251.580000 0.000000 0.125000 15600
15602 2 72.310000 -252.270000 0.000000 0.125000 15601
15603 2 71.560000 -252.240000 0.000000 0.125000 15602
15604 2 70.800000 -252.200000 0.000000 0.125000 15603
15605 2 70.000000 -252.900000 0.000000 0.125000 15604
15606 2 69.200000 -253.610000 0.000000 0.125000 15605
15607 2 68.390000 -254.330000 0.000000 0.125000 15606
15608 2 68.360000 -255.080000 0.000000 0.125000 15607
15609 2 67.550000 -255.800000 0.000000 0.125000 15608
15610 2 67.520000 -256.550000 0.000000 0.125000 15609
15611 2 67.470000 -257.310000 0.000000 0.125000 15610
15612 2 67.440000 -258.060000 0.000000 0.125000 15611
15613 2 56.580000 -249.100000 0.000000 0.125000 15612
15614 2 56.620000 -248.330000 0.000000 0.125000 15613
15615 2 56.660000 -247.580000 0.000000 0.125000 15614
15616 2 57.460000 -246.860000 0.000000 0.125000 15615
15617 2 57.510000 -246.110000 0.000000 0.125000 15616
15618 2 58.310000 -245.390000 0.000000 0.125000 15617
15619 2 58.340000 -244.640000 0.000000 0.125000 15618
15620 2 59.160000 -243.920000 0.000000 0.125000 15619
15621 2 59.200000 -243.170000 0.000000 0.125000 15620
15622 2 59.990000 -242.460000 0.000000 0.125000 15621
15623 2 60.060000 -241.710000 0.000000 0.125000 15622
15624 2 60.090000 -240.950000 0.000000 0.125000 15623
15625 2 60.130000 -240.200000 0.000000 0.125000 15624
15626 2 60.920000 -239.480000 0.000000 0.125000 15625
15627 2 60.980000 -238.730000 0.000000 0.125000 15626
15628 2 55.770000 -249.800000 0.000000 0.125000 15613
15629 2 54.960000 -250.510000 0.000000 0.125000 15628
15630 2 54.920000 -251.260000 0.000000 0.125000 15629
15631 2 54.130000 -251.980000 0.000000 0.125000 15630
15632 2 54.090000 -252.730000 0.000000 0.125000 15631
15633 2 53.280000 -253.430000 0.000000 0.125000 15632
15634 2 52.490000 -254.140000 0.000000 0.125000 15633
15635 2 52.440000 -254.900000 0.000000 0.125000 15634
15636 2 52.380000 -255.650000 0.000000 0.125000 15635
15637 2 52.340000 -256.420000 0.000000 0.125000 15636
15638 2 52.310000 -257.170000 0.000000 0.125000 15637
15639 2 52.270000 -257.930000 0.000000 0.125000 15638
15640 2 51.450000 -258.630000 0.000000 0.125000 15639
15641 2 50.660000 -259.350000 0.000000 0.125000 15640
15642 2 49.870000 -260.060000 0.000000 0.125000 15641
15643 2 49.060000 -260.780000 0.000000 0.125000 15642
15644 2 49.010000 -261.530000 0.000000 0.125000 15643
15645 2 48.210000 -262.240000 0.000000 0.125000 15644
15646 2 48.170000 -263.000000 0.000000 0.125000 15645
15647 2 47.370000 -263.720000 0.000000 0.125000 15646
15648 2 46.560000 -264.420000 0.000000 0.125000 15647
15649 2 45.770000 -265.150000 0.000000 0.125000 15648
15650 2 45.730000 -265.900000 0.000000 0.125000 15649
15651 2 45.670000 -266.660000 0.000000 0.125000 15650
15652 2 45.630000 -267.410000 0.000000 0.125000 15651
15653 2 45.590000 -268.170000 0.000000 0.125000 15652
15654 2 46.300000 -268.970000 0.000000 0.125000 15653
15655 2 46.260000 -269.730000 0.000000 0.125000 15654
15656 2 46.200000 -270.480000 0.000000 0.125000 15655
15657 2 46.160000 -271.240000 0.000000 0.125000 15656
15658 2 46.120000 -271.990000 0.000000 0.125000 15657
15659 2 46.080000 -272.740000 0.000000 0.125000 15658
15660 2 45.270000 -273.460000 0.000000 0.125000 15659
15661 2 44.490000 -274.170000 0.000000 0.125000 15660
15662 2 43.670000 -274.870000 0.000000 0.125000 15661
15663 2 42.880000 -275.590000 0.000000 0.125000 15662
15664 2 42.080000 -276.300000 0.000000 0.125000 15663
15665 2 41.280000 -276.990000 0.000000 0.125000 15664
15666 2 40.480000 -277.720000 0.000000 0.125000 15665
15667 2 39.660000 -278.420000 0.000000 0.125000 15666
15668 2 39.630000 -279.170000 0.000000 0.125000 15667
15669 2 39.580000 -279.930000 0.000000 0.125000 15668
15670 2 38.780000 -280.650000 0.000000 0.125000 15669
15671 2 38.740000 -281.410000 0.000000 0.125000 15670
15672 2 37.950000 -282.110000 0.000000 0.125000 15671
15673 2 37.890000 -282.870000 0.000000 0.125000 15672
15674 2 37.090000 -283.570000 0.000000 0.125000 15673
15675 2 36.280000 -284.300000 0.000000 0.125000 15674
15676 2 35.490000 -285.000000 0.000000 0.125000 15675
15677 2 34.690000 -285.720000 0.000000 0.125000 15676
15678 2 33.880000 -286.420000 0.000000 0.125000 15677
15679 2 33.090000 -287.130000 0.000000 0.125000 15678
15680 2 32.300000 -287.860000 0.000000 0.125000 15679
15681 2 31.490000 -288.560000 0.000000 0.125000 15680
15682 2 30.680000 -289.290000 0.000000 0.125000 15681
15683 2 29.900000 -289.990000 0.000000 0.125000 15682
15684 2 29.090000 -290.690000 0.000000 0.125000 15683
15685 2 28.290000 -291.420000 0.000000 0.125000 15684
15686 2 28.250000 -292.170000 0.000000 0.125000 15685
15687 2 28.200000 -292.920000 0.000000 0.125000 15686
15688 2 28.150000 -293.680000 0.000000 0.125000 15687
15689 2 28.110000 -294.440000 0.000000 0.125000 15688
15690 2 28.060000 -295.190000 0.000000 0.125000 15689
15691 2 28.020000 -295.940000 0.000000 0.125000 15690
15692 2 27.970000 -296.710000 0.000000 0.125000 15691
15693 2 27.930000 -297.470000 0.000000 0.125000 15692
15694 2 27.130000 -298.170000 0.000000 0.125000 15693
15695 2 26.320000 -298.880000 0.000000 0.125000 15694
15696 2 25.520000 -299.600000 0.000000 0.125000 15695
15697 2 24.720000 -300.300000 0.000000 0.125000 15696
15698 2 24.680000 -301.060000 0.000000 0.125000 15697
15699 2 23.880000 -301.780000 0.000000 0.125000 15698
15700 2 23.090000 -302.480000 0.000000 0.125000 15699
15701 2 22.290000 -303.180000 0.000000 0.125000 15700
15702 2 22.250000 -303.940000 0.000000 0.125000 15701
15703 2 21.430000 -304.670000 0.000000 0.125000 15702
15704 2 20.650000 -305.360000 0.000000 0.125000 15703
15705 2 19.840000 -306.070000 0.000000 0.125000 15704
15706 2 19.040000 -306.800000 0.000000 0.125000 15705
15707 2 18.990000 -307.550000 0.000000 0.125000 15706
15708 2 18.200000 -308.240000 0.000000 0.125000 15707
15709 2 18.160000 -309.000000 0.000000 0.125000 15708
15710 2 18.110000 -309.760000 0.000000 0.125000 15709
15711 2 17.310000 -310.490000 0.000000 0.125000 15710
15712 2 16.500000 -311.190000 0.000000 0.125000 15711
15713 2 15.710000 -311.910000 0.000000 0.125000 15712
15714 2 14.900000 -312.610000 0.000000 0.125000 15713
15715 2 14.090000 -313.320000 0.000000 0.125000 15714
15716 2 13.300000 -314.050000 0.000000 0.125000 15715
15717 2 12.490000 -314.750000 0.000000 0.125000 15716
15718 2 11.700000 -315.490000 0.000000 0.125000 15717
15719 2 10.900000 -316.180000 0.000000 0.125000 15718
15720 2 10.090000 -316.880000 0.000000 0.125000 15719
15721 2 9.340000 -316.860000 0.000000 0.125000 15720
15722 2 8.550000 -317.560000 0.000000 0.125000 15721
15723 2 7.740000 -318.260000 0.000000 0.125000 15722
15724 2 6.980000 -318.220000 0.000000 0.125000 15723
15725 2 6.190000 -318.930000 0.000000 0.125000 15724
15726 2 5.390000 -319.650000 0.000000 0.125000 15725
15727 2 4.580000 -320.350000 0.000000 0.125000 15726
15728 2 4.150000 -320.720000 0.000000 0.125000 15727
15729 2 3.780000 -321.050000 0.000000 0.125000 15728
15730 2 3.070000 -320.260000 0.000000 0.125000 15729
15731 2 2.320000 -320.250000 0.000000 0.125000 15730
15732 2 1.560000 -320.170000 0.000000 0.125000 15731
15733 2 0.810000 -320.130000 0.000000 0.125000 15732
15734 2 0.060000 -320.090000 0.000000 0.125000 15733
15735 2 -0.660000 -320.040000 0.000000 0.125000 15734
15736 2 -1.360000 -319.250000 0.000000 0.125000 15735
15737 2 -2.110000 -319.180000 0.000000 0.125000 15736
15738 2 -2.840000 -318.390000 0.000000 0.125000 15737
15739 2 -3.590000 -318.350000 0.000000 0.125000 15738
15740 2 -4.280000 -317.550000 0.000000 0.125000 15739
15741 2 -5.040000 -317.500000 0.000000 0.125000 15740
15742 2 -5.770000 -316.710000 0.000000 0.125000 15741
15743 2 -6.480000 -315.900000 0.000000 0.125000 15742
15744 2 -7.190000 -315.100000 0.000000 0.125000 15743
15745 2 -7.900000 -314.310000 0.000000 0.125000 15744
15746 2 -8.620000 -313.510000 0.000000 0.125000 15745
15747 2 -9.320000 -312.690000 0.000000 0.125000 15746
15748 2 -10.020000 -311.880000 0.000000 0.125000 15747
15749 2 -10.740000 -311.100000 0.000000 0.125000 15748
15750 2 -11.460000 -310.290000 0.000000 0.125000 15749
15751 2 -12.150000 -309.490000 0.000000 0.125000 15750
15752 2 -12.880000 -308.690000 0.000000 0.125000 15751
15753 2 -13.580000 -307.900000 0.000000 0.125000 15752
15754 2 -14.310000 -307.070000 0.000000 0.125000 15753
15755 2 -15.000000 -306.280000 0.000000 0.125000 15754
15756 2 -15.730000 -305.490000 0.000000 0.125000 15755
15757 2 -16.470000 -305.440000 0.000000 0.125000 15756
15758 2 -17.180000 -304.630000 0.000000 0.125000 15757
15759 2 -17.950000 -304.600000 0.000000 0.125000 15758
15760 2 2.990000 -321.780000 0.000000 0.125000 15728
15761 2 2.190000 -322.500000 0.000000 0.125000 15760
15762 2 1.370000 -323.190000 0.000000 0.125000 15761
15763 2 0.580000 -323.910000 0.000000 0.125000 15762
15764 2 0.540000 -324.670000 0.000000 0.125000 15763
15765 2 0.500000 -325.420000 0.000000 0.125000 15764
15766 2 -0.270000 -326.130000 0.000000 0.125000 15765
15767 2 -0.310000 -326.880000 0.000000 0.125000 15766
15768 2 -0.340000 -327.630000 0.000000 0.125000 15767
15769 2 -0.390000 -328.400000 0.000000 0.125000 15768
15770 2 -1.190000 -329.100000 0.000000 0.125000 15769
15771 2 -1.240000 -329.860000 0.000000 0.125000 15770
15772 2 -2.030000 -330.560000 0.000000 0.125000 15771
15773 2 -2.090000 -331.310000 0.000000 0.125000 15772
15774 2 -2.130000 -332.060000 0.000000 0.125000 15773
15775 2 -2.170000 -332.830000 0.000000 0.125000 15774
15776 2 -2.960000 -333.560000 0.000000 0.125000 15775
15777 2 -3.010000 -334.310000 0.000000 0.125000 15776
15778 2 -3.050000 -335.060000 0.000000 0.125000 15777
15779 2 -3.090000 -335.820000 0.000000 0.125000 15778
15780 2 -3.130000 -336.570000 0.000000 0.125000 15779
15781 2 -3.190000 -337.320000 0.000000 0.125000 15780
15782 2 -3.230000 -338.090000 0.000000 0.125000 15781
15783 2 -3.280000 -338.860000 0.000000 0.125000 15782
15784 2 -3.320000 -339.610000 0.000000 0.125000 15783
15785 2 -3.360000 -340.360000 0.000000 0.125000 15784
15786 2 -3.400000 -341.120000 0.000000 0.125000 15785
15787 2 -3.440000 -341.870000 0.000000 0.125000 15786
15788 2 -3.490000 -342.620000 0.000000 0.125000 15787
15789 2 -3.550000 -343.380000 0.000000 0.125000 15788
15790 2 -3.590000 -344.130000 0.000000 0.125000 15789
15791 2 -3.630000 -344.880000 0.000000 0.125000 15790
15792 2 -3.670000 -345.650000 0.000000 0.125000 15791
15793 2 -3.710000 -346.410000 0.000000 0.125000 15792
15794 2 -3.760000 -347.170000 0.000000 0.125000 15793
15795 2 -3.820000 -347.910000 0.000000 0.125000 15794
15796 2 -3.860000 -348.670000 0.000000 0.125000 15795
15797 2 -4.650000 -349.380000 0.000000 0.125000 15796
15798 2 -5.450000 -350.110000 0.000000 0.125000 15797
15799 2 -6.250000 -350.800000 0.000000 0.125000 15798
15800 2 -7.060000 -351.510000 0.000000 0.125000 15799
15801 2 -7.860000 -352.240000 0.000000 0.125000 15800
15802 2 98.190000 -225.010000 0.000000 0.125000 15561
15803 2 98.140000 -225.740000 0.000000 0.125000 15802
15804 2 98.110000 -226.510000 0.000000 0.125000 15803
15805 2 98.060000 -227.260000 0.000000 0.125000 15804
15806 2 98.030000 -228.010000 0.000000 0.125000 15805
15807 2 97.970000 -228.770000 0.000000 0.125000 15806
15808 2 97.920000 -229.520000 0.000000 0.125000 15807
15809 2 97.130000 -230.240000 0.000000 0.125000 15808
15810 2 96.330000 -230.930000 0.000000 0.125000 15809
15811 2 96.280000 -231.700000 0.000000 0.125000 15810
15812 2 95.490000 -232.420000 0.000000 0.125000 15811
15813 2 94.690000 -233.140000 0.000000 0.125000 15812
15814 2 93.880000 -233.830000 0.000000 0.125000 15813
15815 2 93.080000 -234.550000 0.000000 0.125000 15814
15816 2 92.280000 -235.270000 0.000000 0.125000 15815
15817 2 91.490000 -235.950000 0.000000 0.125000 15816
15818 2 90.690000 -236.670000 0.000000 0.125000 15817
15819 2 89.890000 -237.390000 0.000000 0.125000 15818
15820 2 89.080000 -238.110000 0.000000 0.125000 15819
15821 2 88.280000 -238.800000 0.000000 0.125000 15820
15822 2 87.470000 -239.540000 0.000000 0.125000 15821
15823 2 86.670000 -240.260000 0.000000 0.125000 15822
15824 2 85.880000 -240.950000 0.000000 0.125000 15823
15825 2 85.830000 -241.700000 0.000000 0.125000 15824
15826 2 85.030000 -242.420000 0.000000 0.125000 15825
15827 2 84.240000 -243.140000 0.000000 0.125000 15826
15828 2 83.440000 -243.830000 0.000000 0.125000 15827
15829 2 82.630000 -244.550000 0.000000 0.125000 15828
15830 2 81.830000 -245.270000 0.000000 0.125000 15829
15831 2 81.030000 -245.990000 0.000000 0.125000 15830
15832 2 80.240000 -246.680000 0.000000 0.125000 15831
15833 2 79.420000 -247.400000 0.000000 0.125000 15832
15834 2 79.380000 -248.170000 0.000000 0.125000 15833
15835 2 78.580000 -248.860000 0.000000 0.125000 15834
15836 2 78.550000 -249.620000 0.000000 0.125000 15835
15837 2 78.500000 -250.390000 0.000000 0.125000 15836
15838 2 99.220000 -207.600000 0.000000 0.125000 12475
15839 2 99.270000 -206.830000 0.000000 0.125000 15838
15840 2 98.550000 -206.050000 0.000000 0.125000 15839
15841 2 98.590000 -205.290000 0.000000 0.125000 15840
15842 2 98.640000 -204.520000 0.000000 0.125000 15841
15843 2 98.690000 -203.770000 0.000000 0.125000 15842
15844 2 98.740000 -203.020000 0.000000 0.125000 15843
15845 2 98.780000 -202.270000 0.000000 0.125000 15844
15846 2 98.810000 -201.510000 0.000000 0.125000 15845
15847 2 98.860000 -200.760000 0.000000 0.125000 15846
15848 2 99.050000 -197.740000 0.000000 0.125000 12462
15849 2 77.080000 -184.300000 0.000000 0.125000 12443
15850 2 76.330000 -184.260000 0.000000 0.125000 15849
15851 2 75.530000 -184.960000 0.000000 0.125000 15850
15852 2 74.770000 -184.920000 0.000000 0.125000 15851
15853 2 74.020000 -184.870000 0.000000 0.125000 15852
15854 2 73.220000 -185.580000 0.000000 0.125000 15853
15855 2 72.420000 -186.300000 0.000000 0.125000 15854
15856 2 71.630000 -187.020000 0.000000 0.125000 15855
15857 2 70.800000 -187.740000 0.000000 0.125000 15856
15858 2 70.770000 -188.490000 0.000000 0.125000 15857
15859 2 69.970000 -189.200000 0.000000 0.125000 15858
15860 2 69.170000 -189.900000 0.000000 0.125000 15859
15861 2 68.360000 -190.620000 0.000000 0.125000 15860
15862 2 67.560000 -191.330000 0.000000 0.125000 15861
15863 2 66.770000 -192.040000 0.000000 0.125000 15862
15864 2 65.970000 -192.760000 0.000000 0.125000 15863
15865 2 65.220000 -192.710000 0.000000 0.125000 15864
15866 2 64.410000 -193.420000 0.000000 0.125000 15865
15867 2 63.600000 -194.120000 0.000000 0.125000 15866
15868 2 62.810000 -194.850000 0.000000 0.125000 15867
15869 2 62.060000 -194.800000 0.000000 0.125000 15868
15870 2 61.260000 -195.520000 0.000000 0.125000 15869
15871 2 60.490000 -195.460000 0.000000 0.125000 15870
15872 2 59.740000 -195.420000 0.000000 0.125000 15871
15873 2 58.940000 -196.120000 0.000000 0.125000 15872
15874 2 58.130000 -196.850000 0.000000 0.125000 15873
15875 2 57.340000 -197.550000 0.000000 0.125000 15874
15876 2 56.550000 -198.260000 0.000000 0.125000 15875
15877 2 55.780000 -198.210000 0.000000 0.125000 15876
15878 2 54.980000 -198.920000 0.000000 0.125000 15877
15879 2 54.190000 -199.640000 0.000000 0.125000 15878
15880 2 53.420000 -199.580000 0.000000 0.125000 15879
15881 2 52.630000 -200.300000 0.000000 0.125000 15880
15882 2 51.880000 -200.270000 0.000000 0.125000 15881
15883 2 51.080000 -200.950000 0.000000 0.125000 15882
15884 2 50.310000 -200.920000 0.000000 0.125000 15883
15885 2 49.560000 -200.870000 0.000000 0.125000 15884
15886 2 48.810000 -200.830000 0.000000 0.125000 15885
15887 2 48.050000 -200.790000 0.000000 0.125000 15886
15888 2 47.670000 -200.760000 0.000000 0.125000 15887
15889 2 47.300000 -200.740000 0.000000 0.125000 15888
15890 2 47.990000 -201.540000 0.000000 0.125000 15889
15891 2 48.710000 -202.360000 0.000000 0.125000 15890
15892 2 49.420000 -203.150000 0.000000 0.125000 15891
15893 2 50.130000 -203.950000 0.000000 0.125000 15892
15894 2 50.090000 -204.700000 0.000000 0.125000 15893
15895 2 50.050000 -205.450000 0.000000 0.125000 15894
15896 2 50.010000 -206.200000 0.000000 0.125000 15895
15897 2 49.950000 -206.960000 0.000000 0.125000 15896
15898 2 49.910000 -207.730000 0.000000 0.125000 15897
15899 2 49.870000 -208.490000 0.000000 0.125000 15898
15900 2 49.810000 -209.240000 0.000000 0.125000 15899
15901 2 49.770000 -209.990000 0.000000 0.125000 15900
15902 2 49.740000 -210.770000 0.000000 0.125000 15901
15903 2 49.700000 -211.510000 0.000000 0.125000 15902
15904 2 50.390000 -212.320000 0.000000 0.125000 15903
15905 2 51.120000 -213.110000 0.000000 0.125000 15904
15906 2 51.830000 -213.920000 0.000000 0.125000 15905
15907 2 52.520000 -214.710000 0.000000 0.125000 15906
15908 2 53.240000 -215.520000 0.000000 0.125000 15907
15909 2 53.200000 -216.270000 0.000000 0.125000 15908
15910 2 53.910000 -217.080000 0.000000 0.125000 15909
15911 2 53.850000 -217.830000 0.000000 0.125000 15910
15912 2 54.580000 -218.640000 0.000000 0.125000 15911
15913 2 46.480000 -201.450000 0.000000 0.125000 15888
15914 2 45.690000 -202.170000 0.000000 0.125000 15913
15915 2 44.880000 -202.890000 0.000000 0.125000 15914
15916 2 44.090000 -203.580000 0.000000 0.125000 15915
15917 2 43.700000 -203.570000 0.000000 0.125000 15916
15918 2 43.340000 -203.550000 0.000000 0.125000 15917
15919 2 43.280000 -204.300000 0.000000 0.125000 15918
15920 2 42.490000 -205.020000 0.000000 0.125000 15919
15921 2 41.690000 -205.710000 0.000000 0.125000 15920
15922 2 40.880000 -206.430000 0.000000 0.125000 15921
15923 2 40.090000 -207.140000 0.000000 0.125000 15922
15924 2 40.050000 -207.900000 0.000000 0.125000 15923
15925 2 40.010000 -208.650000 0.000000 0.125000 15924
15926 2 39.950000 -209.400000 0.000000 0.125000 15925
15927 2 39.910000 -210.170000 0.000000 0.125000 15926
15928 2 40.620000 -210.980000 0.000000 0.125000 15927
15929 2 41.340000 -211.770000 0.000000 0.125000 15928
15930 2 42.030000 -212.580000 0.000000 0.125000 15929
15931 2 42.800000 -212.620000 0.000000 0.125000 15930
15932 2 42.760000 -213.390000 0.000000 0.125000 15931
15933 2 42.710000 -214.120000 0.000000 0.125000 15932
15934 2 42.660000 -214.890000 0.000000 0.125000 15933
15935 2 42.620000 -215.640000 0.000000 0.125000 15934
15936 2 42.580000 -216.400000 0.000000 0.125000 15935
15937 2 42.530000 -217.150000 0.000000 0.125000 15936
15938 2 42.490000 -217.920000 0.000000 0.125000 15937
15939 2 42.450000 -218.670000 0.000000 0.125000 15938
15940 2 42.410000 -219.420000 0.000000 0.125000 15939
15941 2 42.340000 -220.180000 0.000000 0.125000 15940
15942 2 42.310000 -220.930000 0.000000 0.125000 15941
15943 2 42.270000 -221.700000 0.000000 0.125000 15942
15944 2 42.230000 -222.450000 0.000000 0.125000 15943
15945 2 42.170000 -223.200000 0.000000 0.125000 15944
15946 2 42.130000 -223.950000 0.000000 0.125000 15945
15947 2 42.090000 -224.700000 0.000000 0.125000 15946
15948 2 42.030000 -225.460000 0.000000 0.125000 15947
15949 2 41.990000 -226.230000 0.000000 0.125000 15948
15950 2 41.950000 -226.980000 0.000000 0.125000 15949
15951 2 41.910000 -227.730000 0.000000 0.125000 15950
15952 2 41.850000 -228.490000 0.000000 0.125000 15951
15953 2 42.560000 -229.290000 0.000000 0.125000 15952
15954 2 42.520000 -230.050000 0.000000 0.125000 15953
15955 2 42.590000 -203.490000 0.000000 0.125000 15917
15956 2 41.770000 -204.210000 0.000000 0.125000 15955
15957 2 40.960000 -204.920000 0.000000 0.125000 15956
15958 2 40.210000 -204.870000 0.000000 0.125000 15957
15959 2 39.410000 -205.580000 0.000000 0.125000 15958
15960 2 38.620000 -206.300000 0.000000 0.125000 15959
15961 2 37.810000 -207.020000 0.000000 0.125000 15960
15962 2 37.020000 -207.730000 0.000000 0.125000 15961
15963 2 36.260000 -207.680000 0.000000 0.125000 15962
15964 2 35.450000 -208.390000 0.000000 0.125000 15963
15965 2 34.700000 -208.330000 0.000000 0.125000 15964
15966 2 33.910000 -209.050000 0.000000 0.125000 15965
15967 2 33.090000 -209.790000 0.000000 0.125000 15966
15968 2 32.340000 -209.740000 0.000000 0.125000 15967
15969 2 32.300000 -210.490000 0.000000 0.125000 15968
15970 2 31.500000 -211.200000 0.000000 0.125000 15969
15971 2 30.700000 -211.920000 0.000000 0.125000 15970
15972 2 29.930000 -211.870000 0.000000 0.125000 15971
15973 2 29.150000 -212.580000 0.000000 0.125000 15972
15974 2 28.340000 -213.290000 0.000000 0.125000 15973
15975 2 27.540000 -214.010000 0.000000 0.125000 15974
15976 2 26.790000 -213.950000 0.000000 0.125000 15975
15977 2 25.990000 -214.670000 0.000000 0.125000 15976
15978 2 25.220000 -214.620000 0.000000 0.125000 15977
15979 2 24.470000 -214.580000 0.000000 0.125000 15978
15980 2 23.720000 -214.540000 0.000000 0.125000 15979
15981 2 22.910000 -215.240000 0.000000 0.125000 15980
15982 2 22.160000 -215.200000 0.000000 0.125000 15981
15983 2 21.410000 -215.170000 0.000000 0.125000 15982
15984 2 20.610000 -215.860000 0.000000 0.125000 15983
15985 2 19.860000 -215.830000 0.000000 0.125000 15984
15986 2 19.090000 -215.770000 0.000000 0.125000 15985
15987 2 18.340000 -215.730000 0.000000 0.125000 15986
15988 2 17.540000 -216.450000 0.000000 0.125000 15987
15989 2 16.790000 -216.400000 0.000000 0.125000 15988
15990 2 15.990000 -217.110000 0.000000 0.125000 15989
15991 2 15.240000 -217.070000 0.000000 0.125000 15990
15992 2 14.480000 -217.020000 0.000000 0.125000 15991
15993 2 13.720000 -216.990000 0.000000 0.125000 15992
15994 2 12.960000 -216.930000 0.000000 0.125000 15993
15995 2 12.210000 -216.890000 0.000000 0.125000 15994
15996 2 11.450000 -216.850000 0.000000 0.125000 15995
15997 2 10.700000 -216.800000 0.000000 0.125000 15996
15998 2 9.950000 -216.760000 0.000000 0.125000 15997
15999 2 9.180000 -216.710000 0.000000 0.125000 15998
16000 2 8.420000 -216.670000 0.000000 0.125000 15999
16001 2 7.660000 -216.610000 0.000000 0.125000 16000
16002 2 6.950000 -215.820000 0.000000 0.125000 16001
16003 2 6.190000 -215.770000 0.000000 0.125000 16002
16004 2 5.490000 -214.980000 0.000000 0.125000 16003
16005 2 4.730000 -214.920000 0.000000 0.125000 16004
16006 2 4.030000 -214.140000 0.000000 0.125000 16005
16007 2 3.260000 -214.100000 0.000000 0.125000 16006
16008 2 2.550000 -213.300000 0.000000 0.125000 16007
16009 2 1.850000 -212.490000 0.000000 0.125000 16008
16010 2 1.090000 -212.430000 0.000000 0.125000 16009
16011 2 0.330000 -212.400000 0.000000 0.125000 16010
16012 2 -0.330000 -211.580000 0.000000 0.125000 16011
16013 2 -1.070000 -211.540000 0.000000 0.125000 16012
16014 2 -1.790000 -210.740000 0.000000 0.125000 16013
16015 2 -2.510000 -209.950000 0.000000 0.125000 16014
16016 2 -3.210000 -209.140000 0.000000 0.125000 16015
16017 2 -3.960000 -209.100000 0.000000 0.125000 16016
16018 2 -4.680000 -208.300000 0.000000 0.125000 16017
16019 2 -5.400000 -207.490000 0.000000 0.125000 16018
16020 2 -6.110000 -206.670000 0.000000 0.125000 16019
16021 2 -6.810000 -205.870000 0.000000 0.125000 16020
16022 2 -7.530000 -205.080000 0.000000 0.125000 16021
16023 2 -8.240000 -204.290000 0.000000 0.125000 16022
16024 2 -8.930000 -203.480000 0.000000 0.125000 16023
16025 2 -9.700000 -203.430000 0.000000 0.125000 16024
16026 2 -10.460000 -203.390000 0.000000 0.125000 16025
16027 2 -11.210000 -203.360000 0.000000 0.125000 16026
16028 2 -11.970000 -203.300000 0.000000 0.125000 16027
16029 2 -12.730000 -203.260000 0.000000 0.125000 16028
16030 2 -13.490000 -203.210000 0.000000 0.125000 16029
16031 2 -14.240000 -203.170000 0.000000 0.125000 16030
16032 2 -14.990000 -203.120000 0.000000 0.125000 16031
16033 2 184.050000 -42.700000 0.000000 0.125000 460
16034 2 184.850000 -41.990000 0.000000 0.125000 16033
16035 2 185.640000 -41.270000 0.000000 0.125000 16034
16036 2 186.450000 -40.560000 0.000000 0.125000 16035
16037 2 187.200000 -40.590000 0.000000 0.125000 16036
16038 2 187.960000 -40.640000 0.000000 0.125000 16037
16039 2 188.770000 -39.940000 0.000000 0.125000 16038
16040 2 189.520000 -39.990000 0.000000 0.125000 16039
16041 2 190.320000 -39.270000 0.000000 0.125000 16040
16042 2 191.070000 -39.310000 0.000000 0.125000 16041
16043 2 191.860000 -38.590000 0.000000 0.125000 16042
16044 2 192.670000 -37.890000 0.000000 0.125000 16043
16045 2 193.480000 -37.190000 0.000000 0.125000 16044
16046 2 194.270000 -36.460000 0.000000 0.125000 16045
16047 2 195.040000 -36.510000 0.000000 0.125000 16046
16048 2 195.770000 -36.560000 0.000000 0.125000 16047
16049 2 196.580000 -35.840000 0.000000 0.125000 16048
16050 2 197.390000 -35.130000 0.000000 0.125000 16049
16051 2 198.200000 -34.440000 0.000000 0.125000 16050
16052 2 198.990000 -33.710000 0.000000 0.125000 16051
16053 2 199.740000 -33.760000 0.000000 0.125000 16052
16054 2 200.550000 -33.050000 0.000000 0.125000 16053
16055 2 201.350000 -32.340000 0.000000 0.125000 16054
16056 2 202.110000 -32.380000 0.000000 0.125000 16055
16057 2 202.900000 -31.660000 0.000000 0.125000 16056
16058 2 203.670000 -31.720000 0.000000 0.125000 16057
16059 2 204.450000 -31.000000 0.000000 0.125000 16058
16060 2 205.260000 -30.290000 0.000000 0.125000 16059
16061 2 206.070000 -29.570000 0.000000 0.125000 16060
16062 2 206.860000 -28.860000 0.000000 0.125000 16061
16063 2 207.650000 -28.160000 0.000000 0.125000 16062
16064 2 208.420000 -28.200000 0.000000 0.125000 16063
16065 2 209.230000 -27.500000 0.000000 0.125000 16064
16066 2 210.020000 -26.770000 0.000000 0.125000 16065
16067 2 210.820000 -26.060000 0.000000 0.125000 16066
16068 2 211.610000 -25.360000 0.000000 0.125000 16067
16069 2 63.630000 -78.060000 0.000000 0.125000 146
16070 2 62.830000 -78.780000 0.000000 0.125000 16069
16071 2 62.020000 -79.500000 0.000000 0.125000 16070
16072 2 61.230000 -80.200000 0.000000 0.125000 16071
16073 2 60.420000 -80.920000 0.000000 0.125000 16072
16074 2 59.620000 -81.640000 0.000000 0.125000 16073
16075 2 58.830000 -82.330000 0.000000 0.125000 16074
16076 2 58.020000 -83.050000 0.000000 0.125000 16075
16077 2 57.230000 -83.770000 0.000000 0.125000 16076
16078 2 56.410000 -84.470000 0.000000 0.125000 16077
16079 2 56.380000 -85.220000 0.000000 0.125000 16078
16080 2 56.340000 -85.970000 0.000000 0.125000 16079
16081 2 56.280000 -86.740000 0.000000 0.125000 16080
16082 2 56.990000 -87.550000 0.000000 0.125000 16081
16083 2 57.380000 -87.970000 0.000000 0.125000 16082
16084 2 57.710000 -88.340000 0.000000 0.125000 16083
16085 2 56.950000 -88.300000 0.000000 0.125000 16084
16086 2 56.200000 -88.250000 0.000000 0.125000 16085
16087 2 55.450000 -88.200000 0.000000 0.125000 16086
16088 2 54.690000 -88.170000 0.000000 0.125000 16087
16089 2 53.920000 -88.110000 0.000000 0.125000 16088
16090 2 53.130000 -88.830000 0.000000 0.125000 16089
16091 2 52.700000 -89.200000 0.000000 0.125000 16090
16092 2 52.340000 -89.550000 0.000000 0.125000 16091
16093 2 52.280000 -90.300000 0.000000 0.125000 16092
16094 2 51.490000 -91.020000 0.000000 0.125000 16093
16095 2 51.450000 -91.770000 0.000000 0.125000 16094
16096 2 51.390000 -92.530000 0.000000 0.125000 16095
16097 2 50.590000 -93.220000 0.000000 0.125000 16096
16098 2 50.550000 -93.990000 0.000000 0.125000 16097
16099 2 49.760000 -94.700000 0.000000 0.125000 16098
16100 2 48.950000 -95.410000 0.000000 0.125000 16099
16101 2 48.140000 -96.110000 0.000000 0.125000 16100
16102 2 47.340000 -96.830000 0.000000 0.125000 16101
16103 2 46.560000 -97.550000 0.000000 0.125000 16102
16104 2 45.740000 -98.250000 0.000000 0.125000 16103
16105 2 44.950000 -98.970000 0.000000 0.125000 16104
16106 2 44.160000 -99.690000 0.000000 0.125000 16105
16107 2 43.390000 -99.640000 0.000000 0.125000 16106
16108 2 42.590000 -100.340000 0.000000 0.125000 16107
16109 2 41.840000 -100.300000 0.000000 0.125000 16108
16110 2 51.580000 -89.500000 0.000000 0.125000 16091
16111 2 50.810000 -89.450000 0.000000 0.125000 16110
16112 2 50.080000 -89.410000 0.000000 0.125000 16111
16113 2 49.310000 -89.360000 0.000000 0.125000 16112
16114 2 48.560000 -89.310000 0.000000 0.125000 16113
16115 2 47.800000 -89.280000 0.000000 0.125000 16114
16116 2 47.050000 -89.240000 0.000000 0.125000 16115
16117 2 46.330000 -88.440000 0.000000 0.125000 16116
16118 2 45.620000 -87.630000 0.000000 0.125000 16117
16119 2 44.910000 -86.830000 0.000000 0.125000 16118
16120 2 44.200000 -86.030000 0.000000 0.125000 16119
16121 2 43.440000 -85.990000 0.000000 0.125000 16120
16122 2 42.670000 -85.940000 0.000000 0.125000 16121
16123 2 41.940000 -85.890000 0.000000 0.125000 16122
16124 2 58.420000 -89.140000 0.000000 0.125000 16083
16125 2 59.130000 -89.940000 0.000000 0.125000 16124
16126 2 59.840000 -90.750000 0.000000 0.125000 16125
16127 2 60.560000 -91.550000 0.000000 0.125000 16126
16128 2 61.270000 -92.340000 0.000000 0.125000 16127
16129 2 61.980000 -93.140000 0.000000 0.125000 16128
16130 2 62.700000 -93.940000 0.000000 0.125000 16129
16131 2 63.410000 -94.750000 0.000000 0.125000 16130
16132 2 64.110000 -95.550000 0.000000 0.125000 16131
16133 2 64.920000 -94.830000 0.000000 0.125000 16132
16134 2 65.630000 -95.640000 0.000000 0.125000 16133
16135 2 66.330000 -96.420000 0.000000 0.125000 16134
16136 2 67.050000 -97.240000 0.000000 0.125000 16135
16137 2 67.750000 -98.050000 0.000000 0.125000 16136
16138 2 68.470000 -98.840000 0.000000 0.125000 16137
16139 2 69.170000 -99.640000 0.000000 0.125000 16138
16140 2 69.890000 -100.440000 0.000000 0.125000 16139
16141 2 70.610000 -101.250000 0.000000 0.125000 16140
16142 2 71.310000 -102.050000 0.000000 0.125000 16141
16143 2 72.030000 -102.830000 0.000000 0.125000 16142
16144 2 72.740000 -103.640000 0.000000 0.125000 16143
16145 2 72.690000 -104.390000 0.000000 0.125000 16144
16146 2 72.660000 -105.140000 0.000000 0.125000 16145
16147 2 72.610000 -105.910000 0.000000 0.125000 16146
16148 2 72.550000 -106.670000 0.000000 0.125000 16147
16149 2 72.520000 -107.420000 0.000000 0.125000 16148
16150 2 71.720000 -108.130000 0.000000 0.125000 16149
16151 2 71.670000 -108.890000 0.000000 0.125000 16150
16152 2 71.630000 -109.640000 0.000000 0.125000 16151
16153 2 71.580000 -110.390000 0.000000 0.125000 16152
16154 2 70.780000 -111.110000 0.000000 0.125000 16153
16155 2 70.740000 -111.860000 0.000000 0.125000 16154
16156 2 70.690000 -112.630000 0.000000 0.125000 16155
16157 2 70.660000 -113.380000 0.000000 0.125000 16156
16158 2 69.860000 -114.080000 0.000000 0.125000 16157
16159 2 69.800000 -114.840000 0.000000 0.125000 16158
16160 2 69.750000 -115.610000 0.000000 0.125000 16159
16161 2 69.720000 -116.360000 0.000000 0.125000 16160
16162 2 69.670000 -117.110000 0.000000 0.125000 16161
16163 2 69.630000 -117.860000 0.000000 0.125000 16162
16164 2 69.580000 -118.610000 0.000000 0.125000 16163
16165 2 69.530000 -119.380000 0.000000 0.125000 16164
16166 2 69.490000 -120.140000 0.000000 0.125000 16165
16167 2 69.440000 -120.890000 0.000000 0.125000 16166
16168 2 69.410000 -121.640000 0.000000 0.125000 16167
16169 2 69.360000 -122.410000 0.000000 0.125000 16168
16170 2 69.310000 -123.170000 0.000000 0.125000 16169
16171 2 69.270000 -123.910000 0.000000 0.125000 16170
16172 2 69.220000 -124.670000 0.000000 0.125000 16171
16173 2 69.170000 -125.420000 0.000000 0.125000 16172
16174 2 69.140000 -126.190000 0.000000 0.125000 16173
16175 2 69.090000 -126.940000 0.000000 0.125000 16174
16176 2 69.800000 -127.740000 0.000000 0.125000 16175
16177 2 70.500000 -128.550000 0.000000 0.125000 16176
16178 2 70.470000 -129.300000 0.000000 0.125000 16177
16179 2 71.190000 -130.100000 0.000000 0.125000 16178
16180 2 71.130000 -130.860000 0.000000 0.125000 16179
16181 2 71.840000 -131.650000 0.000000 0.125000 16180
16182 2 72.550000 -132.450000 0.000000 0.125000 16181
16183 2 73.270000 -133.260000 0.000000 0.125000 16182
16184 2 73.220000 -134.020000 0.000000 0.125000 16183
16185 2 73.170000 -134.770000 0.000000 0.125000 16184
16186 2 73.140000 -135.520000 0.000000 0.125000 16185
16187 2 73.080000 -136.290000 0.000000 0.125000 16186
16188 2 73.800000 -137.080000 0.000000 0.125000 16187
16189 2 74.520000 -137.870000 0.000000 0.125000 16188
16190 2 75.270000 -137.920000 0.000000 0.125000 16189
16191 2 76.030000 -137.960000 0.000000 0.125000 16190
16192 2 76.830000 -137.260000 0.000000 0.125000 16191
16193 2 77.610000 -136.550000 0.000000 0.125000 16192
```
