## Supplementary material for "Automated Proofreading of Digitally Reconstructed Neural Morphology Enhances Accuracy, Scalability, and Standardization": Standardization and accuracy results: 4h-cold-DFO.CNG.longfixed.connected.swc

```
1 2 0.000000 0.000000 0.000000 0.125000 -1
2 2 0.550000 -0.880000 0.000000 0.125000 1
3 2 1.140000 -1.770000 0.000000 0.125000 2
4 2 1.740000 -2.660000 0.000000 0.125000 3
5 2 2.320000 -3.550000 0.000000 0.125000 4
6 2 2.920000 -4.450000 0.000000 0.125000 5
7 2 3.490000 -5.360000 0.000000 0.125000 6
8 2 4.070000 -6.250000 0.000000 0.125000 7
9 2 4.680000 -7.160000 0.000000 0.125000 8
10 2 5.250000 -8.050000 0.000000 0.125000 9
11 2 5.830000 -8.950000 0.000000 0.125000 10
12 2 6.440000 -9.830000 0.000000 0.125000 11
13 2 7.020000 -10.750000 0.000000 0.125000 12
14 2 7.600000 -11.640000 0.000000 0.125000 13
15 2 8.340000 -11.790000 0.000000 0.125000 14
16 2 8.930000 -12.670000 0.000000 0.125000 15
17 2 9.660000 -12.830000 0.000000 0.125000 16
18 2 10.260000 -13.730000 0.000000 0.125000 17
19 2 10.850000 -14.640000 0.000000 0.125000 18
20 2 11.450000 -15.510000 0.000000 0.125000 19
21 2 12.020000 -16.420000 0.000000 0.125000 20
22 2 12.620000 -17.320000 0.000000 0.125000 21
23 2 13.350000 -17.450000 0.000000 0.125000 22
24 2 14.100000 -17.610000 0.000000 0.125000 23
25 2 14.680000 -18.510000 0.000000 0.125000 24
26 2 15.270000 -19.410000 0.000000 0.125000 25
27 2 15.120000 -20.130000 0.000000 0.125000 26
28 2 14.970000 -20.880000 0.000000 0.125000 27
29 2 14.810000 -21.630000 0.000000 0.125000 28
30 2 14.650000 -22.360000 0.000000 0.125000 29
31 2 15.240000 -23.250000 0.000000 0.125000 30
32 2 15.820000 -24.160000 0.000000 0.125000 31
33 2 16.410000 -25.060000 0.000000 0.125000 32
34 2 17.000000 -25.950000 0.000000 0.125000 33
35 2 17.750000 -26.090000 0.000000 0.125000 34
36 2 18.470000 -26.250000 0.000000 0.125000 35
37 2 19.220000 -26.410000 0.000000 0.125000 36
38 2 19.820000 -27.310000 0.000000 0.125000 37
39 2 20.410000 -28.200000 0.000000 0.125000 38
40 2 21.000000 -29.090000 0.000000 0.125000 39
41 2 20.840000 -29.840000 0.000000 0.125000 40
42 2 21.430000 -30.750000 0.000000 0.125000 41
43 2 22.020000 -31.650000 0.000000 0.125000 42
44 2 22.750000 -31.790000 0.000000 0.125000 43
45 2 23.340000 -32.690000 0.000000 0.125000 44
46 2 23.930000 -33.590000 0.000000 0.125000 45
47 2 24.520000 -34.490000 0.000000 0.125000 46
48 2 25.250000 -34.630000 0.000000 0.125000 47
49 2 26.000000 -34.800000 0.000000 0.125000 48
50 2 26.740000 -34.950000 0.000000 0.125000 49
51 2 27.110000 -35.020000 0.000000 0.125000 50
52 2 27.470000 -35.090000 0.000000 0.125000 51
53 2 27.310000 -35.830000 0.000000 0.125000 52
54 2 27.160000 -36.580000 0.000000 0.125000 53
55 2 27.000000 -37.310000 0.000000 0.125000 54
56 2 26.860000 -38.060000 0.000000 0.125000 55
57 2 26.700000 -38.800000 0.000000 0.125000 56
58 2 26.540000 -39.530000 0.000000 0.125000 57
59 2 26.400000 -40.300000 0.000000 0.125000 58
60 2 26.250000 -41.030000 0.000000 0.125000 59
61 2 26.090000 -41.770000 0.000000 0.125000 60
62 2 25.930000 -42.520000 0.000000 0.125000 61
63 2 25.040000 -43.100000 0.000000 0.125000 62
64 2 24.150000 -43.690000 0.000000 0.125000 63
65 2 24.000000 -44.420000 0.000000 0.125000 64
66 2 23.840000 -45.160000 0.000000 0.125000 65
67 2 23.680000 -45.910000 0.000000 0.125000 66
68 2 24.270000 -46.800000 0.000000 0.125000 67
69 2 24.860000 -47.700000 0.000000 0.125000 68
70 2 25.450000 -48.590000 0.000000 0.125000 69
71 2 26.180000 -48.740000 0.000000 0.125000 70
72 2 26.770000 -49.630000 0.000000 0.125000 71
73 2 27.360000 -50.520000 0.000000 0.125000 72
74 2 27.950000 -51.420000 0.000000 0.125000 73
75 2 27.790000 -52.160000 0.000000 0.125000 74
76 2 28.380000 -53.060000 0.000000 0.125000 75
77 2 28.240000 -53.800000 0.000000 0.125000 76
78 2 28.070000 -54.550000 0.000000 0.125000 77
79 2 27.930000 -55.280000 0.000000 0.125000 78
80 2 27.770000 -56.020000 0.000000 0.125000 79
81 2 27.610000 -56.770000 0.000000 0.125000 80
82 2 28.200000 -57.660000 0.000000 0.125000 81
83 2 28.040000 -58.390000 0.000000 0.125000 82
84 2 28.630000 -59.310000 0.000000 0.125000 83
85 2 28.470000 -60.060000 0.000000 0.125000 84
86 2 28.310000 -60.800000 0.000000 0.125000 85
87 2 28.160000 -61.520000 0.000000 0.125000 86
88 2 28.000000 -62.270000 0.000000 0.125000 87
89 2 27.860000 -63.020000 0.000000 0.125000 88
90 2 28.450000 -63.910000 0.000000 0.125000 89
91 2 28.290000 -64.640000 0.000000 0.125000 90
92 2 28.880000 -65.550000 0.000000 0.125000 91
93 2 28.740000 -66.300000 0.000000 0.125000 92
94 2 29.310000 -67.190000 0.000000 0.125000 93
95 2 29.160000 -67.920000 0.000000 0.125000 94
96 2 29.000000 -68.670000 0.000000 0.125000 95
97 2 29.590000 -69.560000 0.000000 0.125000 96
98 2 30.180000 -70.450000 0.000000 0.125000 97
99 2 30.020000 -71.200000 0.000000 0.125000 98
100 2 29.880000 -71.940000 0.000000 0.125000 99
101 2 29.720000 -72.670000 0.000000 0.125000 100
102 2 29.560000 -73.420000 0.000000 0.125000 101
103 2 30.160000 -74.310000 0.000000 0.125000 102
104 2 30.740000 -75.200000 0.000000 0.125000 103
105 2 31.320000 -76.090000 0.000000 0.125000 104
106 2 31.160000 -76.840000 0.000000 0.125000 105
107 2 31.020000 -77.580000 0.000000 0.125000 106
108 2 30.110000 -78.170000 0.000000 0.125000 107
109 2 29.950000 -78.920000 0.000000 0.125000 108
110 2 29.810000 -79.660000 0.000000 0.125000 109
111 2 29.660000 -80.390000 0.000000 0.125000 110
112 2 29.500000 -81.140000 0.000000 0.125000 111
113 2 30.090000 -82.030000 0.000000 0.125000 112
114 2 29.930000 -82.780000 0.000000 0.125000 113
115 2 30.520000 -83.670000 0.000000 0.125000 114
116 2 30.380000 -84.410000 0.000000 0.125000 115
117 2 30.220000 -85.160000 0.000000 0.125000 116
118 2 30.060000 -85.910000 0.000000 0.125000 117
119 2 29.910000 -86.640000 0.000000 0.125000 118
120 2 29.750000 -87.390000 0.000000 0.125000 119
121 2 29.590000 -88.130000 0.000000 0.125000 120
122 2 29.450000 -88.880000 0.000000 0.125000 121
123 2 29.290000 -89.610000 0.000000 0.125000 122
124 2 29.130000 -90.360000 0.000000 0.125000 123
125 2 28.360000 -34.510000 0.000000 0.125000 51
126 2 29.270000 -33.910000 0.000000 0.125000 125
127 2 29.430000 -33.190000 0.000000 0.125000 126
128 2 29.570000 -32.440000 0.000000 0.125000 127
129 2 29.740000 -31.680000 0.000000 0.125000 128
130 2 30.630000 -31.090000 0.000000 0.125000 129
131 2 30.790000 -30.360000 0.000000 0.125000 130
132 2 30.950000 -29.610000 0.000000 0.125000 131
133 2 31.090000 -28.880000 0.000000 0.125000 132
134 2 31.250000 -28.130000 0.000000 0.125000 133
135 2 31.410000 -27.400000 0.000000 0.125000 134
136 2 32.300000 -26.810000 0.000000 0.125000 135
137 2 33.190000 -26.220000 0.000000 0.125000 136
138 2 33.340000 -25.490000 0.000000 0.125000 137
139 2 33.490000 -24.740000 0.000000 0.125000 138
140 2 33.640000 -24.000000 0.000000 0.125000 139
141 2 34.550000 -23.410000 0.000000 0.125000 140
142 2 34.700000 -22.680000 0.000000 0.125000 141
143 2 35.590000 -22.070000 0.000000 0.125000 142
144 2 36.490000 -21.500000 0.000000 0.125000 143
145 2 37.380000 -20.910000 0.000000 0.125000 144
146 2 38.280000 -20.340000 0.000000 0.125000 145
147 2 39.020000 -20.490000 0.000000 0.125000 146
148 2 39.910000 -19.880000 0.000000 0.125000 147
149 2 40.660000 -20.040000 0.000000 0.125000 148
150 2 41.410000 -20.200000 0.000000 0.125000 149
151 2 42.130000 -20.360000 0.000000 0.125000 150
152 2 43.030000 -19.770000 0.000000 0.125000 151
153 2 43.940000 -19.180000 0.000000 0.125000 152
154 2 44.830000 -18.590000 0.000000 0.125000 153
155 2 45.730000 -18.000000 0.000000 0.125000 154
156 2 46.630000 -17.430000 0.000000 0.125000 155
157 2 47.370000 -17.590000 0.000000 0.125000 156
158 2 48.090000 -17.740000 0.000000 0.125000 157
159 2 48.840000 -17.880000 0.000000 0.125000 158
160 2 49.590000 -18.040000 0.000000 0.125000 159
161 2 50.330000 -18.200000 0.000000 0.125000 160
162 2 51.230000 -17.610000 0.000000 0.125000 161
163 2 52.120000 -17.020000 0.000000 0.125000 162
164 2 53.020000 -16.410000 0.000000 0.125000 163
165 2 53.910000 -15.830000 0.000000 0.125000 164
166 2 54.660000 -15.990000 0.000000 0.125000 165
167 2 55.390000 -16.150000 0.000000 0.125000 166
168 2 56.140000 -16.290000 0.000000 0.125000 167
169 2 57.030000 -15.710000 0.000000 0.125000 168
170 2 57.770000 -15.870000 0.000000 0.125000 169
171 2 58.670000 -15.270000 0.000000 0.125000 170
172 2 59.410000 -15.420000 0.000000 0.125000 171
173 2 60.160000 -15.580000 0.000000 0.125000 172
174 2 60.890000 -15.740000 0.000000 0.125000 173
175 2 61.800000 -15.150000 0.000000 0.125000 174
176 2 62.690000 -14.570000 0.000000 0.125000 175
177 2 63.590000 -13.980000 0.000000 0.125000 176
178 2 64.490000 -13.390000 0.000000 0.125000 177
179 2 65.360000 -12.810000 0.000000 0.125000 178
180 2 66.250000 -12.220000 0.000000 0.125000 179
181 2 67.000000 -12.380000 0.000000 0.125000 180
182 2 67.890000 -11.790000 0.000000 0.125000 181
183 2 68.640000 -11.930000 0.000000 0.125000 182
184 2 69.530000 -11.350000 0.000000 0.125000 183
185 2 70.280000 -11.500000 0.000000 0.125000 184
186 2 71.020000 -11.660000 0.000000 0.125000 185
187 2 71.750000 -11.820000 0.000000 0.125000 186
188 2 72.500000 -11.970000 0.000000 0.125000 187
189 2 73.250000 -12.130000 0.000000 0.125000 188
190 2 73.830000 -13.020000 0.000000 0.125000 189
191 2 74.580000 -13.170000 0.000000 0.125000 190
192 2 75.310000 -13.330000 0.000000 0.125000 191
193 2 76.060000 -13.490000 0.000000 0.125000 192
194 2 76.800000 -13.650000 0.000000 0.125000 193
195 2 77.550000 -13.800000 0.000000 0.125000 194
196 2 78.280000 -13.960000 0.000000 0.125000 195
197 2 79.020000 -14.100000 0.000000 0.125000 196
198 2 79.770000 -14.250000 0.000000 0.125000 197
199 2 80.670000 -13.660000 0.000000 0.125000 198
200 2 81.550000 -13.080000 0.000000 0.125000 199
201 2 82.300000 -13.240000 0.000000 0.125000 200
202 2 83.030000 -13.400000 0.000000 0.125000 201
203 2 83.780000 -13.550000 0.000000 0.125000 202
204 2 84.530000 -13.710000 0.000000 0.125000 203
205 2 85.250000 -13.850000 0.000000 0.125000 204
206 2 86.000000 -14.000000 0.000000 0.125000 205
207 2 86.750000 -14.160000 0.000000 0.125000 206
208 2 87.640000 -13.570000 0.000000 0.125000 207
209 2 88.390000 -13.730000 0.000000 0.125000 208
210 2 89.130000 -13.890000 0.000000 0.125000 209
211 2 90.030000 -13.300000 0.000000 0.125000 210
212 2 90.750000 -13.450000 0.000000 0.125000 211
213 2 91.500000 -13.600000 0.000000 0.125000 212
214 2 92.250000 -13.760000 0.000000 0.125000 213
215 2 92.990000 -13.900000 0.000000 0.125000 214
216 2 93.720000 -14.060000 0.000000 0.125000 215
217 2 94.470000 -14.220000 0.000000 0.125000 216
218 2 95.220000 -14.370000 0.000000 0.125000 217
219 2 95.800000 -15.260000 0.000000 0.125000 218
220 2 96.380000 -16.160000 0.000000 0.125000 219
221 2 97.130000 -16.320000 0.000000 0.125000 220
222 2 97.860000 -16.470000 0.000000 0.125000 221
223 2 98.610000 -16.630000 0.000000 0.125000 222
224 2 99.190000 -17.520000 0.000000 0.125000 223
225 2 99.940000 -17.680000 0.000000 0.125000 224
226 2 100.670000 -17.820000 0.000000 0.125000 225
227 2 101.420000 -17.990000 0.000000 0.125000 226
228 2 102.160000 -18.130000 0.000000 0.125000 227
229 2 102.750000 -19.040000 0.000000 0.125000 228
230 2 103.490000 -19.200000 0.000000 0.125000 229
231 2 104.220000 -19.340000 0.000000 0.125000 230
232 2 104.810000 -20.250000 0.000000 0.125000 231
233 2 105.390000 -21.130000 0.000000 0.125000 232
234 2 106.140000 -21.270000 0.000000 0.125000 233
235 2 106.890000 -21.430000 0.000000 0.125000 234
236 2 -10.430000 31.540000 0.000000 0.125000 1
237 2 -11.020000 32.420000 0.000000 0.125000 236
238 2 -11.600000 33.330000 0.000000 0.125000 237
239 2 -11.450000 34.070000 0.000000 0.125000 238
240 2 -11.300000 34.820000 0.000000 0.125000 239
241 2 -11.140000 35.550000 0.000000 0.125000 240
242 2 -10.990000 36.290000 0.000000 0.125000 241
243 2 -10.820000 37.040000 0.000000 0.125000 242
244 2 -11.410000 37.920000 0.000000 0.125000 243
245 2 -11.260000 38.670000 0.000000 0.125000 244
246 2 -11.100000 39.420000 0.000000 0.125000 245
247 2 -10.970000 40.170000 0.000000 0.125000 246
248 2 -10.070000 40.750000 0.000000 0.125000 247
249 2 -9.900000 41.480000 0.000000 0.125000 248
250 2 -9.750000 42.230000 0.000000 0.125000 249
251 2 -10.340000 43.130000 0.000000 0.125000 250
252 2 -11.080000 43.270000 0.000000 0.125000 251
253 2 -11.670000 44.170000 0.000000 0.125000 252
254 2 -11.520000 44.920000 0.000000 0.125000 253
255 2 -11.370000 45.670000 0.000000 0.125000 254
256 2 -10.470000 46.250000 0.000000 0.125000 255
257 2 -10.320000 46.980000 0.000000 0.125000 256
258 2 -10.150000 47.730000 0.000000 0.125000 257
259 2 -10.000000 48.450000 0.000000 0.125000 258
260 2 -9.850000 49.200000 0.000000 0.125000 259
261 2 -9.700000 49.950000 0.000000 0.125000 260
262 2 -9.540000 50.700000 0.000000 0.125000 261
263 2 -10.140000 51.580000 0.000000 0.125000 262
264 2 -9.980000 52.320000 0.000000 0.125000 263
265 2 -9.820000 53.070000 0.000000 0.125000 264
266 2 -10.400000 53.970000 0.000000 0.125000 265
267 2 -10.250000 54.700000 0.000000 0.125000 266
268 2 -10.100000 55.450000 0.000000 0.125000 267
269 2 -9.220000 56.040000 0.000000 0.125000 268
270 2 -9.060000 56.770000 0.000000 0.125000 269
271 2 -8.900000 57.510000 0.000000 0.125000 270
272 2 -9.490000 58.420000 0.000000 0.125000 271
273 2 -10.070000 59.320000 0.000000 0.125000 272
274 2 -10.660000 60.200000 0.000000 0.125000 273
275 2 -11.400000 60.350000 0.000000 0.125000 274
276 2 -12.140000 60.510000 0.000000 0.125000 275
277 2 -12.890000 60.670000 0.000000 0.125000 276
278 2 -13.630000 60.820000 0.000000 0.125000 277
279 2 -14.370000 60.950000 0.000000 0.125000 278
280 2 -15.100000 61.130000 0.000000 0.125000 279
281 2 -15.700000 62.020000 0.000000 0.125000 280
282 2 -16.290000 62.920000 0.000000 0.125000 281
283 2 -16.860000 63.800000 0.000000 0.125000 282
284 2 -16.700000 64.550000 0.000000 0.125000 283
285 2 -16.560000 65.290000 0.000000 0.125000 284
286 2 -17.160000 66.200000 0.000000 0.125000 285
287 2 -17.750000 67.080000 0.000000 0.125000 286
288 2 -18.320000 67.980000 0.000000 0.125000 287
289 2 -18.910000 68.890000 0.000000 0.125000 288
290 2 -19.500000 69.770000 0.000000 0.125000 289
291 2 -20.090000 70.670000 0.000000 0.125000 290
292 2 -20.660000 71.550000 0.000000 0.125000 291
293 2 -21.250000 72.450000 0.000000 0.125000 292
294 2 -21.840000 73.350000 0.000000 0.125000 293
295 2 -22.430000 74.260000 0.000000 0.125000 294
296 2 -23.020000 75.140000 0.000000 0.125000 295
297 2 -23.610000 76.050000 0.000000 0.125000 296
298 2 -24.200000 76.950000 0.000000 0.125000 297
299 2 -24.930000 77.080000 0.000000 0.125000 298
300 2 -25.680000 77.250000 0.000000 0.125000 299
301 2 -26.570000 76.640000 0.000000 0.125000 300
302 2 -27.310000 76.800000 0.000000 0.125000 301
303 2 -28.040000 76.950000 0.000000 0.125000 302
304 2 -28.790000 77.110000 0.000000 0.125000 303
305 2 -29.540000 77.270000 0.000000 0.125000 304
306 2 -30.270000 77.420000 0.000000 0.125000 305
307 2 -31.020000 77.580000 0.000000 0.125000 306
308 2 -31.750000 77.750000 0.000000 0.125000 307
309 2 -32.510000 77.890000 0.000000 0.125000 308
310 2 -33.090000 78.790000 0.000000 0.125000 309
311 2 -33.690000 79.670000 0.000000 0.125000 310
312 2 -34.270000 80.580000 0.000000 0.125000 311
313 2 -34.870000 81.480000 0.000000 0.125000 312
314 2 -34.700000 82.200000 0.000000 0.125000 313
315 2 -35.280000 83.110000 0.000000 0.125000 314
316 2 -35.880000 84.000000 0.000000 0.125000 315
317 2 -36.460000 84.890000 0.000000 0.125000 316
318 2 -37.050000 85.800000 0.000000 0.125000 317
319 2 -36.880000 86.530000 0.000000 0.125000 318
320 2 -37.480000 87.440000 0.000000 0.125000 319
321 2 -37.330000 88.170000 0.000000 0.125000 320
322 2 -37.910000 89.060000 0.000000 0.125000 321
323 2 -38.490000 89.970000 0.000000 0.125000 322
324 2 -39.090000 90.860000 0.000000 0.125000 323
325 2 -39.670000 91.750000 0.000000 0.125000 324
326 2 -39.520000 92.500000 0.000000 0.125000 325
327 2 -39.380000 93.250000 0.000000 0.125000 326
328 2 -39.210000 93.970000 0.000000 0.125000 327
329 2 -39.810000 94.860000 0.000000 0.125000 328
330 2 -39.660000 95.610000 0.000000 0.125000 329
331 2 -39.490000 96.360000 0.000000 0.125000 330
332 2 -39.340000 97.090000 0.000000 0.125000 331
333 2 -39.190000 97.840000 0.000000 0.125000 332
334 2 -39.770000 98.720000 0.000000 0.125000 333
335 2 -39.620000 99.470000 0.000000 0.125000 334
336 2 -40.200000 100.360000 0.000000 0.125000 335
337 2 -40.050000 101.110000 0.000000 0.125000 336
338 2 -39.890000 101.840000 0.000000 0.125000 337
339 2 -40.490000 102.740000 0.000000 0.125000 338
340 2 -40.330000 103.490000 0.000000 0.125000 339
341 2 -40.170000 104.220000 0.000000 0.125000 340
342 2 -40.020000 104.970000 0.000000 0.125000 341
343 2 -39.870000 105.700000 0.000000 0.125000 342
344 2 -39.710000 106.440000 0.000000 0.125000 343
345 2 -40.310000 107.340000 0.000000 0.125000 344
346 2 -40.160000 108.080000 0.000000 0.125000 345
347 2 -39.990000 108.830000 0.000000 0.125000 346
348 2 -39.840000 109.560000 0.000000 0.125000 347
349 2 -39.690000 110.310000 0.000000 0.125000 348
350 2 -40.270000 111.200000 0.000000 0.125000 349
351 2 -40.850000 112.110000 0.000000 0.125000 350
352 2 -41.450000 113.000000 0.000000 0.125000 351
353 2 -42.030000 113.890000 0.000000 0.125000 352
354 2 -42.620000 114.780000 0.000000 0.125000 353
355 2 -43.200000 115.690000 0.000000 0.125000 354
356 2 -43.800000 116.580000 0.000000 0.125000 355
357 2 -43.630000 117.310000 0.000000 0.125000 356
358 2 -44.210000 118.220000 0.000000 0.125000 357
359 2 -44.810000 119.110000 0.000000 0.125000 358
360 2 -44.660000 119.840000 0.000000 0.125000 359
361 2 -45.260000 120.750000 0.000000 0.125000 360
362 2 -45.840000 121.640000 0.000000 0.125000 361
363 2 -45.670000 122.390000 0.000000 0.125000 362
364 2 -45.520000 123.130000 0.000000 0.125000 363
365 2 -45.370000 123.860000 0.000000 0.125000 364
366 2 -45.950000 124.770000 0.000000 0.125000 365
367 2 -46.550000 125.670000 0.000000 0.125000 366
368 2 -47.130000 126.550000 0.000000 0.125000 367
369 2 -47.710000 127.450000 0.000000 0.125000 368
370 2 -48.310000 128.360000 0.000000 0.125000 369
371 2 -48.890000 129.240000 0.000000 0.125000 370
372 2 -49.490000 130.140000 0.000000 0.125000 371
373 2 -50.060000 131.040000 0.000000 0.125000 372
374 2 -50.640000 131.930000 0.000000 0.125000 373
375 2 -51.260000 132.830000 0.000000 0.125000 374
376 2 -51.840000 133.730000 0.000000 0.125000 375
377 2 -52.410000 134.620000 0.000000 0.125000 376
378 2 -53.010000 135.510000 0.000000 0.125000 377
379 2 -60.910000 149.540000 0.000000 0.125000 378
380 2 -61.660000 149.680000 0.000000 0.125000 379
381 2 -62.560000 149.100000 0.000000 0.125000 380
382 2 -63.450000 148.520000 0.000000 0.125000 381
383 2 -64.340000 147.920000 0.000000 0.125000 382
384 2 -65.090000 148.080000 0.000000 0.125000 383
385 2 -65.990000 147.490000 0.000000 0.125000 384
386 2 -66.890000 146.890000 0.000000 0.125000 385
387 2 -67.780000 146.320000 0.000000 0.125000 386
388 2 -68.670000 145.730000 0.000000 0.125000 387
389 2 -69.550000 145.140000 0.000000 0.125000 388
390 2 -70.450000 144.550000 0.000000 0.125000 389
391 2 -71.360000 143.960000 0.000000 0.125000 390
392 2 -72.250000 143.370000 0.000000 0.125000 391
393 2 -72.990000 143.540000 0.000000 0.125000 392
394 2 -73.890000 142.950000 0.000000 0.125000 393
395 2 -74.780000 142.360000 0.000000 0.125000 394
396 2 -75.670000 141.770000 0.000000 0.125000 395
397 2 -76.580000 141.180000 0.000000 0.125000 396
398 2 -77.470000 140.600000 0.000000 0.125000 397
399 2 -78.220000 140.760000 0.000000 0.125000 398
400 2 -78.940000 140.900000 0.000000 0.125000 399
401 2 -79.690000 141.050000 0.000000 0.125000 400
402 2 -80.440000 141.200000 0.000000 0.125000 401
403 2 -81.170000 141.360000 0.000000 0.125000 402
404 2 -81.920000 141.520000 0.000000 0.125000 403
405 2 -82.670000 141.670000 0.000000 0.125000 404
406 2 -83.390000 141.830000 0.000000 0.125000 405
407 2 -84.140000 141.980000 0.000000 0.125000 406
408 2 -84.890000 142.140000 0.000000 0.125000 407
409 2 -85.630000 142.300000 0.000000 0.125000 408
410 2 -86.360000 142.450000 0.000000 0.125000 409
411 2 -87.110000 142.600000 0.000000 0.125000 410
412 2 -87.840000 142.760000 0.000000 0.125000 411
413 2 -88.590000 142.900000 0.000000 0.125000 412
414 2 -89.330000 143.070000 0.000000 0.125000 413
415 2 -89.920000 143.960000 0.000000 0.125000 414
416 2 -90.500000 144.860000 0.000000 0.125000 415
417 2 -91.250000 145.020000 0.000000 0.125000 416
418 2 -91.830000 145.920000 0.000000 0.125000 417
419 2 -92.420000 146.800000 0.000000 0.125000 418
420 2 -93.020000 147.700000 0.000000 0.125000 419
421 2 -92.860000 148.430000 0.000000 0.125000 420
422 2 -93.440000 149.330000 0.000000 0.125000 421
423 2 -94.030000 150.230000 0.000000 0.125000 422
424 2 -93.880000 150.960000 0.000000 0.125000 423
425 2 -94.470000 151.860000 0.000000 0.125000 424
426 2 -94.310000 152.600000 0.000000 0.125000 425
427 2 -94.890000 153.490000 0.000000 0.125000 426
428 2 -87.190000 172.010000 0.000000 0.125000 427
429 2 -86.280000 172.600000 0.000000 0.125000 428
430 2 -86.140000 173.330000 0.000000 0.125000 429
431 2 -85.970000 174.080000 0.000000 0.125000 430
432 2 -85.080000 174.670000 0.000000 0.125000 431
433 2 -84.940000 175.420000 0.000000 0.125000 432
434 2 -84.780000 176.140000 0.000000 0.125000 433
435 2 -84.630000 176.890000 0.000000 0.125000 434
436 2 -84.470000 177.640000 0.000000 0.125000 435
437 2 -84.310000 178.360000 0.000000 0.125000 436
438 2 -84.170000 179.110000 0.000000 0.125000 437
439 2 -84.000000 179.860000 0.000000 0.125000 438
440 2 -83.860000 180.600000 0.000000 0.125000 439
441 2 -83.690000 181.330000 0.000000 0.125000 440
442 2 -83.550000 182.080000 0.000000 0.125000 441
443 2 -83.390000 182.830000 0.000000 0.125000 442
444 2 -83.240000 183.550000 0.000000 0.125000 443
445 2 -83.080000 184.300000 0.000000 0.125000 444
446 2 -82.170000 184.890000 0.000000 0.125000 445
447 2 -81.300000 185.480000 0.000000 0.125000 446
448 2 -81.140000 186.210000 0.000000 0.125000 447
449 2 -80.990000 186.950000 0.000000 0.125000 448
450 2 -80.830000 187.700000 0.000000 0.125000 449
451 2 -80.660000 188.450000 0.000000 0.125000 450
452 2 -79.770000 189.020000 0.000000 0.125000 451
453 2 -79.600000 189.770000 0.000000 0.125000 452
454 2 -79.460000 190.510000 0.000000 0.125000 453
455 2 -79.300000 191.260000 0.000000 0.125000 454
456 2 -79.150000 191.990000 0.000000 0.125000 455
457 2 -78.990000 192.740000 0.000000 0.125000 456
458 2 -79.570000 193.640000 0.000000 0.125000 457
459 2 -80.160000 194.520000 0.000000 0.125000 458
460 2 -79.270000 195.110000 0.000000 0.125000 459
461 2 -78.380000 195.700000 0.000000 0.125000 460
462 2 -78.210000 196.450000 0.000000 0.125000 461
463 2 -78.070000 197.180000 0.000000 0.125000 462
464 2 -77.180000 197.770000 0.000000 0.125000 463
465 2 -77.020000 198.520000 0.000000 0.125000 464
466 2 -76.880000 199.260000 0.000000 0.125000 465
467 2 -76.710000 199.990000 0.000000 0.125000 466
468 2 -75.820000 200.580000 0.000000 0.125000 467
469 2 -75.660000 201.330000 0.000000 0.125000 468
470 2 -75.520000 202.070000 0.000000 0.125000 469
471 2 -75.350000 202.820000 0.000000 0.125000 470
472 2 -75.210000 203.550000 0.000000 0.125000 471
473 2 -75.040000 204.290000 0.000000 0.125000 472
474 2 -74.900000 205.040000 0.000000 0.125000 473
475 2 -74.740000 205.770000 0.000000 0.125000 474
476 2 -73.830000 206.360000 0.000000 0.125000 475
477 2 -73.680000 207.100000 0.000000 0.125000 476
478 2 -73.520000 207.850000 0.000000 0.125000 477
479 2 -73.380000 208.580000 0.000000 0.125000 478
480 2 -73.230000 209.330000 0.000000 0.125000 479
481 2 -73.070000 210.070000 0.000000 0.125000 480
482 2 -72.910000 210.800000 0.000000 0.125000 481
483 2 -72.770000 211.550000 0.000000 0.125000 482
484 2 -72.620000 212.290000 0.000000 0.125000 483
485 2 -72.460000 213.040000 0.000000 0.125000 484
486 2 -72.300000 213.770000 0.000000 0.125000 485
487 2 -71.410000 214.360000 0.000000 0.125000 486
488 2 -71.240000 215.100000 0.000000 0.125000 487
489 2 -71.100000 215.850000 0.000000 0.125000 488
490 2 -70.210000 216.430000 0.000000 0.125000 489
491 2 -70.050000 217.170000 0.000000 0.125000 490
492 2 -69.900000 217.920000 0.000000 0.125000 491
493 2 -69.740000 218.650000 0.000000 0.125000 492
494 2 -68.850000 219.240000 0.000000 0.125000 493
495 2 -68.680000 219.980000 0.000000 0.125000 494
496 2 -68.540000 220.730000 0.000000 0.125000 495
497 2 -68.380000 221.460000 0.000000 0.125000 496
498 2 -68.230000 222.200000 0.000000 0.125000 497
499 2 -68.070000 222.950000 0.000000 0.125000 498
500 2 -67.180000 223.540000 0.000000 0.125000 499
501 2 -67.020000 224.270000 0.000000 0.125000 500
502 2 -66.880000 225.020000 0.000000 0.125000 501
503 2 -66.710000 225.760000 0.000000 0.125000 502
504 2 -66.570000 226.490000 0.000000 0.125000 503
505 2 -65.660000 227.100000 0.000000 0.125000 504
506 2 -65.510000 227.830000 0.000000 0.125000 505
507 2 -64.620000 228.420000 0.000000 0.125000 506
508 2 -64.460000 229.170000 0.000000 0.125000 507
509 2 -63.570000 229.740000 0.000000 0.125000 508
510 2 -63.410000 230.490000 0.000000 0.125000 509
511 2 -63.260000 231.240000 0.000000 0.125000 510
512 2 -63.110000 231.980000 0.000000 0.125000 511
513 2 -62.940000 232.710000 0.000000 0.125000 512
514 2 -62.050000 233.300000 0.000000 0.125000 513
515 2 -61.900000 234.050000 0.000000 0.125000 514
516 2 -61.010000 234.620000 0.000000 0.125000 515
517 2 -60.860000 235.360000 0.000000 0.125000 516
518 2 -60.690000 236.110000 0.000000 0.125000 517
519 2 -59.800000 236.700000 0.000000 0.125000 518
520 2 -58.900000 237.290000 0.000000 0.125000 519
521 2 -58.760000 238.020000 0.000000 0.125000 520
522 2 -58.590000 238.770000 0.000000 0.125000 521
523 2 -57.700000 239.360000 0.000000 0.125000 522
524 2 -56.820000 239.930000 0.000000 0.125000 523
525 2 -56.650000 240.680000 0.000000 0.125000 524
526 2 -56.510000 241.420000 0.000000 0.125000 525
527 2 -55.610000 242.010000 0.000000 0.125000 526
528 2 -55.440000 242.740000 0.000000 0.125000 527
529 2 -54.550000 243.330000 0.000000 0.125000 528
530 2 -54.400000 244.080000 0.000000 0.125000 529
531 2 -53.510000 244.670000 0.000000 0.125000 530
532 2 -53.360000 245.400000 0.000000 0.125000 531
533 2 -53.190000 246.150000 0.000000 0.125000 532
534 2 -52.300000 246.740000 0.000000 0.125000 533
535 2 -51.400000 247.330000 0.000000 0.125000 534
536 2 -50.510000 247.920000 0.000000 0.125000 535
537 2 -49.620000 248.510000 0.000000 0.125000 536
538 2 -48.720000 249.080000 0.000000 0.125000 537
539 2 -47.820000 249.670000 0.000000 0.125000 538
540 2 -46.910000 250.270000 0.000000 0.125000 539
541 2 -46.760000 251.010000 0.000000 0.125000 540
542 2 -47.370000 251.890000 0.000000 0.125000 541
543 2 -47.940000 252.800000 0.000000 0.125000 542
544 2 -48.690000 252.950000 0.000000 0.125000 543
545 2 -49.270000 253.850000 0.000000 0.125000 544
546 2 -49.870000 254.740000 0.000000 0.125000 545
547 2 -50.450000 255.640000 0.000000 0.125000 546
548 2 -51.050000 256.540000 0.000000 0.125000 547
549 2 -51.770000 256.690000 0.000000 0.125000 548
550 2 -52.370000 257.590000 0.000000 0.125000 549
551 2 -52.950000 258.480000 0.000000 0.125000 550
552 2 -53.550000 259.360000 0.000000 0.125000 551
553 2 -54.120000 260.260000 0.000000 0.125000 552
554 2 -54.720000 261.160000 0.000000 0.125000 553
555 2 -55.300000 262.050000 0.000000 0.125000 554
556 2 -55.880000 262.960000 0.000000 0.125000 555
557 2 -56.620000 263.110000 0.000000 0.125000 556
558 2 -57.220000 264.000000 0.000000 0.125000 557
559 2 -57.940000 264.160000 0.000000 0.125000 558
560 2 -58.550000 265.050000 0.000000 0.125000 559
561 2 -59.300000 265.210000 0.000000 0.125000 560
562 2 -60.040000 265.360000 0.000000 0.125000 561
563 2 -60.760000 265.510000 0.000000 0.125000 562
564 2 -61.360000 266.420000 0.000000 0.125000 563
565 2 -61.940000 267.310000 0.000000 0.125000 564
566 2 -16.350000 248.550000 0.000000 0.125000 541
567 2 -16.190000 249.300000 0.000000 0.125000 566
568 2 -16.780000 250.190000 0.000000 0.125000 567
569 2 -16.620000 250.920000 0.000000 0.125000 568
570 2 -17.210000 251.830000 0.000000 0.125000 569
571 2 -17.800000 252.720000 0.000000 0.125000 570
572 2 -18.390000 253.610000 0.000000 0.125000 571
573 2 -18.980000 254.510000 0.000000 0.125000 572
574 2 -19.560000 255.400000 0.000000 0.125000 573
575 2 -19.400000 256.150000 0.000000 0.125000 574
576 2 -19.260000 256.870000 0.000000 0.125000 575
577 2 -19.100000 257.620000 0.000000 0.125000 576
578 2 -18.940000 258.360000 0.000000 0.125000 577
579 2 -18.800000 259.110000 0.000000 0.125000 578
580 2 -19.370000 260.000000 0.000000 0.125000 579
581 2 -19.960000 260.900000 0.000000 0.125000 580
582 2 -19.800000 261.650000 0.000000 0.125000 581
583 2 -20.400000 262.540000 0.000000 0.125000 582
584 2 -20.990000 263.430000 0.000000 0.125000 583
585 2 -21.580000 264.340000 0.000000 0.125000 584
586 2 -22.150000 265.230000 0.000000 0.125000 585
587 2 -22.010000 265.970000 0.000000 0.125000 586
588 2 -21.850000 266.710000 0.000000 0.125000 587
589 2 -21.690000 267.440000 0.000000 0.125000 588
590 2 -20.800000 268.040000 0.000000 0.125000 589
591 2 -20.650000 268.780000 0.000000 0.125000 590
592 2 -20.490000 269.510000 0.000000 0.125000 591
593 2 -19.600000 270.110000 0.000000 0.125000 592
594 2 -19.440000 270.850000 0.000000 0.125000 593
595 2 -20.030000 271.740000 0.000000 0.125000 594
596 2 -20.620000 272.630000 0.000000 0.125000 595
597 2 -21.210000 273.530000 0.000000 0.125000 596
598 2 -21.800000 274.420000 0.000000 0.125000 597
599 2 -22.530000 274.590000 0.000000 0.125000 598
600 2 -23.120000 275.480000 0.000000 0.125000 599
601 2 -23.710000 276.370000 0.000000 0.125000 600
602 2 -24.300000 277.260000 0.000000 0.125000 601
603 2 -24.150000 278.010000 0.000000 0.125000 602
604 2 -24.730000 278.910000 0.000000 0.125000 603
605 2 -23.850000 279.490000 0.000000 0.125000 604
606 2 -24.420000 280.380000 0.000000 0.125000 605
607 2 -25.010000 281.290000 0.000000 0.125000 606
608 2 -25.600000 282.180000 0.000000 0.125000 607
609 2 -26.330000 282.340000 0.000000 0.125000 608
610 2 -26.920000 283.220000 0.000000 0.125000 609
611 2 -27.670000 283.370000 0.000000 0.125000 610
612 2 -28.420000 283.530000 0.000000 0.125000 611
613 2 -29.150000 283.680000 0.000000 0.125000 612
614 2 -29.890000 283.840000 0.000000 0.125000 613
615 2 -30.640000 283.990000 0.000000 0.125000 614
616 2 -31.370000 284.150000 0.000000 0.125000 615
617 2 -32.120000 284.300000 0.000000 0.125000 616
618 2 -32.860000 284.460000 0.000000 0.125000 617
619 2 -33.440000 285.360000 0.000000 0.125000 618
620 2 -34.040000 286.250000 0.000000 0.125000 619
621 2 -34.620000 287.160000 0.000000 0.125000 620
622 2 -35.360000 287.300000 0.000000 0.125000 621
623 2 -36.090000 287.470000 0.000000 0.125000 622
624 2 -36.830000 287.610000 0.000000 0.125000 623
625 2 -37.580000 287.780000 0.000000 0.125000 624
626 2 -38.160000 288.670000 0.000000 0.125000 625
627 2 -38.750000 289.550000 0.000000 0.125000 626
628 2 -39.330000 290.460000 0.000000 0.125000 627
629 2 -39.940000 291.340000 0.000000 0.125000 628
630 2 -40.690000 291.490000 0.000000 0.125000 629
631 2 -41.410000 291.650000 0.000000 0.125000 630
632 2 -42.010000 292.550000 0.000000 0.125000 631
633 2 -42.750000 292.690000 0.000000 0.125000 632
634 2 -43.500000 292.860000 0.000000 0.125000 633
635 2 -44.070000 293.750000 0.000000 0.125000 634
636 2 -44.820000 293.910000 0.000000 0.125000 635
637 2 -45.550000 294.060000 0.000000 0.125000 636
638 2 -46.150000 294.970000 0.000000 0.125000 637
639 2 -46.880000 295.110000 0.000000 0.125000 638
640 2 -47.480000 296.000000 0.000000 0.125000 639
641 2 -48.220000 296.160000 0.000000 0.125000 640
642 2 -48.800000 297.050000 0.000000 0.125000 641
643 2 -49.540000 297.220000 0.000000 0.125000 642
644 2 -50.290000 297.360000 0.000000 0.125000 643
645 2 -50.870000 298.260000 0.000000 0.125000 644
646 2 -51.450000 299.160000 0.000000 0.125000 645
647 2 -52.050000 300.050000 0.000000 0.125000 646
648 2 -52.620000 300.960000 0.000000 0.125000 647
649 2 -53.370000 301.100000 0.000000 0.125000 648
650 2 -53.950000 301.990000 0.000000 0.125000 649
651 2 -54.550000 302.880000 0.000000 0.125000 650
652 2 -55.130000 303.790000 0.000000 0.125000 651
653 2 -55.730000 304.680000 0.000000 0.125000 652
654 2 -56.470000 304.840000 0.000000 0.125000 653
655 2 -57.050000 305.740000 0.000000 0.125000 654
656 2 -57.650000 306.620000 0.000000 0.125000 655
657 2 -58.230000 307.530000 0.000000 0.125000 656
658 2 -58.820000 308.420000 0.000000 0.125000 657
659 2 -59.400000 309.310000 0.000000 0.125000 658
660 2 -59.980000 310.210000 0.000000 0.125000 659
661 2 -60.570000 311.110000 0.000000 0.125000 660
662 2 -61.150000 312.000000 0.000000 0.125000 661
663 2 -61.900000 312.160000 0.000000 0.125000 662
664 2 -62.480000 313.050000 0.000000 0.125000 663
665 2 -63.230000 313.210000 0.000000 0.125000 664
666 2 -63.820000 314.110000 0.000000 0.125000 665
667 2 -64.550000 314.250000 0.000000 0.125000 666
668 2 -65.290000 314.420000 0.000000 0.125000 667
669 2 -65.880000 315.310000 0.000000 0.125000 668
670 2 -66.630000 315.460000 0.000000 0.125000 669
671 2 -67.370000 315.610000 0.000000 0.125000 670
672 2 -68.100000 315.760000 0.000000 0.125000 671
673 2 -68.690000 316.670000 0.000000 0.125000 672
674 2 -69.290000 317.550000 0.000000 0.125000 673
675 2 -70.020000 317.710000 0.000000 0.125000 674
676 2 -70.620000 318.610000 0.000000 0.125000 675
677 2 -71.210000 319.500000 0.000000 0.125000 676
678 2 -71.790000 320.400000 0.000000 0.125000 677
679 2 -72.380000 321.300000 0.000000 0.125000 678
680 2 -72.960000 322.190000 0.000000 0.125000 679
681 2 -73.710000 322.350000 0.000000 0.125000 680
682 2 -74.290000 323.240000 0.000000 0.125000 681
683 2 -74.880000 324.130000 0.000000 0.125000 682
684 2 -75.460000 325.040000 0.000000 0.125000 683
685 2 -76.040000 325.920000 0.000000 0.125000 684
686 2 -76.630000 326.810000 0.000000 0.125000 685
687 2 -77.230000 327.720000 0.000000 0.125000 686
688 2 -77.820000 328.610000 0.000000 0.125000 687
689 2 -78.400000 329.510000 0.000000 0.125000 688
690 2 -79.130000 329.670000 0.000000 0.125000 689
691 2 -79.740000 330.550000 0.000000 0.125000 690
692 2 -80.490000 330.710000 0.000000 0.125000 691
693 2 -81.070000 331.610000 0.000000 0.125000 692
694 2 -81.800000 331.750000 0.000000 0.125000 693
695 2 -82.400000 332.660000 0.000000 0.125000 694
696 2 -82.240000 333.410000 0.000000 0.125000 695
697 2 -82.080000 334.130000 0.000000 0.125000 696
698 2 -81.930000 334.870000 0.000000 0.125000 697
699 2 -82.510000 335.780000 0.000000 0.125000 698
700 2 -84.270000 338.470000 0.000000 0.125000 699
701 2 -85.160000 337.870000 0.000000 0.125000 700
702 2 -85.910000 338.030000 0.000000 0.125000 701
703 2 -86.660000 338.180000 0.000000 0.125000 702
704 2 -87.540000 337.600000 0.000000 0.125000 703
705 2 -88.290000 337.740000 0.000000 0.125000 704
706 2 -89.040000 337.910000 0.000000 0.125000 705
707 2 -89.770000 338.050000 0.000000 0.125000 706
708 2 -90.350000 338.960000 0.000000 0.125000 707
709 2 -90.940000 339.860000 0.000000 0.125000 708
710 2 -91.680000 340.000000 0.000000 0.125000 709
711 2 -92.430000 340.170000 0.000000 0.125000 710
712 2 -93.160000 340.300000 0.000000 0.125000 711
713 2 -93.910000 340.470000 0.000000 0.125000 712
714 2 -94.800000 339.870000 0.000000 0.125000 713
715 2 -95.540000 340.030000 0.000000 0.125000 714
716 2 -96.290000 340.180000 0.000000 0.125000 715
717 2 -97.600000 345.100000 0.000000 0.125000 716
718 2 -98.330000 345.240000 0.000000 0.125000 717
719 2 -99.070000 345.410000 0.000000 0.125000 718
720 2 -99.820000 345.550000 0.000000 0.125000 719
721 2 -100.550000 345.720000 0.000000 0.125000 720
722 2 -101.300000 345.860000 0.000000 0.125000 721
723 2 -102.040000 346.030000 0.000000 0.125000 722
724 2 -102.930000 345.440000 0.000000 0.125000 723
725 2 -103.680000 345.600000 0.000000 0.125000 724
726 2 -104.430000 345.750000 0.000000 0.125000 725
727 2 -105.010000 346.630000 0.000000 0.125000 726
728 2 -105.600000 347.540000 0.000000 0.125000 727
729 2 -106.180000 348.420000 0.000000 0.125000 728
730 2 -106.770000 349.320000 0.000000 0.125000 729
731 2 -107.350000 350.220000 0.000000 0.125000 730
732 2 -107.930000 351.110000 0.000000 0.125000 731
733 2 -108.520000 352.010000 0.000000 0.125000 732
734 2 -109.270000 352.170000 0.000000 0.125000 733
735 2 -109.850000 353.060000 0.000000 0.125000 734
736 2 -110.600000 353.220000 0.000000 0.125000 735
737 2 -111.330000 353.370000 0.000000 0.125000 736
738 2 -111.910000 354.260000 0.000000 0.125000 737
739 2 -112.510000 355.170000 0.000000 0.125000 738
740 2 -112.350000 355.910000 0.000000 0.125000 739
741 2 -112.940000 356.800000 0.000000 0.125000 740
742 2 -113.690000 356.940000 0.000000 0.125000 741
743 2 -114.430000 357.110000 0.000000 0.125000 742
744 2 -115.180000 357.250000 0.000000 0.125000 743
745 2 -115.910000 357.420000 0.000000 0.125000 744
746 2 -116.660000 357.560000 0.000000 0.125000 745
747 2 -117.240000 358.470000 0.000000 0.125000 746
748 2 -117.990000 358.620000 0.000000 0.125000 747
749 2 -118.570000 359.530000 0.000000 0.125000 748
750 2 -119.160000 360.410000 0.000000 0.125000 749
751 2 -119.740000 361.300000 0.000000 0.125000 750
752 2 -120.490000 361.460000 0.000000 0.125000 751
753 2 -121.070000 362.360000 0.000000 0.125000 752
754 2 -121.800000 362.500000 0.000000 0.125000 753
755 2 -122.400000 363.410000 0.000000 0.125000 754
756 2 -122.990000 364.300000 0.000000 0.125000 755
757 2 -123.570000 365.190000 0.000000 0.125000 756
758 2 -124.160000 366.100000 0.000000 0.125000 757
759 2 -124.740000 366.990000 0.000000 0.125000 758
760 2 -124.600000 367.730000 0.000000 0.125000 759
761 2 -125.180000 368.620000 0.000000 0.125000 760
762 2 -125.770000 369.510000 0.000000 0.125000 761
763 2 -126.350000 370.420000 0.000000 0.125000 762
764 2 -126.940000 371.300000 0.000000 0.125000 763
765 2 -127.520000 372.210000 0.000000 0.125000 764
766 2 -128.110000 373.110000 0.000000 0.125000 765
767 2 -128.860000 373.260000 0.000000 0.125000 766
768 2 -129.600000 373.420000 0.000000 0.125000 767
769 2 -130.340000 373.560000 0.000000 0.125000 768
770 2 -131.090000 373.730000 0.000000 0.125000 769
771 2 -131.980000 373.130000 0.000000 0.125000 770
772 2 -132.880000 372.540000 0.000000 0.125000 771
773 2 -133.040000 371.800000 0.000000 0.125000 772
774 2 -133.920000 371.220000 0.000000 0.125000 773
775 2 -134.070000 370.470000 0.000000 0.125000 774
776 2 -134.230000 369.730000 0.000000 0.125000 775
777 2 -135.130000 369.150000 0.000000 0.125000 776
778 2 -135.280000 368.410000 0.000000 0.125000 777
779 2 -136.170000 367.810000 0.000000 0.125000 778
780 2 -137.070000 367.230000 0.000000 0.125000 779
781 2 -137.220000 366.490000 0.000000 0.125000 780
782 2 -137.380000 365.740000 0.000000 0.125000 781
783 2 -138.280000 365.160000 0.000000 0.125000 782
784 2 -138.420000 364.420000 0.000000 0.125000 783
785 2 -139.320000 363.840000 0.000000 0.125000 784
786 2 -140.230000 363.240000 0.000000 0.125000 785
787 2 -141.110000 362.660000 0.000000 0.125000 786
788 2 -142.010000 362.070000 0.000000 0.125000 787
789 2 -142.760000 362.230000 0.000000 0.125000 788
790 2 -143.640000 361.630000 0.000000 0.125000 789
791 2 -144.540000 361.050000 0.000000 0.125000 790
792 2 -145.290000 361.210000 0.000000 0.125000 791
793 2 -146.190000 360.610000 0.000000 0.125000 792
794 2 -147.070000 360.030000 0.000000 0.125000 793
795 2 -147.980000 359.430000 0.000000 0.125000 794
796 2 -148.880000 358.850000 0.000000 0.125000 795
797 2 -149.760000 358.260000 0.000000 0.125000 796
798 2 -150.660000 357.670000 0.000000 0.125000 797
799 2 -151.560000 357.090000 0.000000 0.125000 798
800 2 -152.440000 356.500000 0.000000 0.125000 799
801 2 -153.340000 355.920000 0.000000 0.125000 800
802 2 -154.230000 355.340000 0.000000 0.125000 801
803 2 -154.980000 355.490000 0.000000 0.125000 802
804 2 -155.880000 354.900000 0.000000 0.125000 803
805 2 -156.760000 354.310000 0.000000 0.125000 804
806 2 -173.670000 358.590000 0.000000 0.125000 805
807 2 -173.980000 359.070000 0.000000 0.125000 806
808 2 -174.260000 359.490000 0.000000 0.125000 807
809 2 -175.000000 359.650000 0.000000 0.125000 808
810 2 -175.890000 359.050000 0.000000 0.125000 809
811 2 -176.640000 359.210000 0.000000 0.125000 810
812 2 -177.380000 359.360000 0.000000 0.125000 811
813 2 -178.110000 359.510000 0.000000 0.125000 812
814 2 -178.860000 359.670000 0.000000 0.125000 813
815 2 -179.600000 359.820000 0.000000 0.125000 814
816 2 -180.350000 359.990000 0.000000 0.125000 815
817 2 -181.090000 360.130000 0.000000 0.125000 816
818 2 -181.820000 360.300000 0.000000 0.125000 817
819 2 -182.570000 360.440000 0.000000 0.125000 818
820 2 -183.310000 360.600000 0.000000 0.125000 819
821 2 -184.060000 360.750000 0.000000 0.125000 820
822 2 -184.790000 360.920000 0.000000 0.125000 821
823 2 -185.540000 361.050000 0.000000 0.125000 822
824 2 -186.110000 361.960000 0.000000 0.125000 823
825 2 -186.700000 362.860000 0.000000 0.125000 824
826 2 -187.450000 363.000000 0.000000 0.125000 825
827 2 -188.040000 363.900000 0.000000 0.125000 826
828 2 -188.630000 364.810000 0.000000 0.125000 827
829 2 -189.360000 364.950000 0.000000 0.125000 828
830 2 -190.100000 365.120000 0.000000 0.125000 829
831 2 -190.850000 365.260000 0.000000 0.125000 830
832 2 -191.590000 365.430000 0.000000 0.125000 831
833 2 -192.340000 365.570000 0.000000 0.125000 832
834 2 -192.910000 366.480000 0.000000 0.125000 833
835 2 -193.500000 367.370000 0.000000 0.125000 834
836 2 -194.090000 368.260000 0.000000 0.125000 835
837 2 -193.940000 369.000000 0.000000 0.125000 836
838 2 -193.780000 369.750000 0.000000 0.125000 837
839 2 -194.360000 370.640000 0.000000 0.125000 838
840 2 -194.950000 371.540000 0.000000 0.125000 839
841 2 -195.700000 371.690000 0.000000 0.125000 840
842 2 -196.600000 371.120000 0.000000 0.125000 841
843 2 -197.480000 370.520000 0.000000 0.125000 842
844 2 -198.380000 369.930000 0.000000 0.125000 843
845 2 -199.130000 370.080000 0.000000 0.125000 844
846 2 -200.030000 369.500000 0.000000 0.125000 845
847 2 -200.910000 368.920000 0.000000 0.125000 846
848 2 -201.810000 368.320000 0.000000 0.125000 847
849 2 -202.700000 367.740000 0.000000 0.125000 848
850 2 -203.440000 367.880000 0.000000 0.125000 849
851 2 -204.040000 368.790000 0.000000 0.125000 850
852 2 -204.780000 368.940000 0.000000 0.125000 851
853 2 -205.510000 369.100000 0.000000 0.125000 852
854 2 -206.100000 370.000000 0.000000 0.125000 853
855 2 -206.690000 370.880000 0.000000 0.125000 854
856 2 -207.290000 371.790000 0.000000 0.125000 855
857 2 -208.030000 371.930000 0.000000 0.125000 856
858 2 -208.760000 372.100000 0.000000 0.125000 857
859 2 -209.350000 373.000000 0.000000 0.125000 858
860 2 -210.100000 373.140000 0.000000 0.125000 859
861 2 -231.260000 304.830000 0.000000 0.125000 850
862 2 -232.010000 305.000000 0.000000 0.125000 861
863 2 -232.750000 305.140000 0.000000 0.125000 862
864 2 -233.480000 305.310000 0.000000 0.125000 863
865 2 -234.230000 305.450000 0.000000 0.125000 864
866 2 -234.970000 305.620000 0.000000 0.125000 865
867 2 -235.700000 305.760000 0.000000 0.125000 866
868 2 -236.600000 305.180000 0.000000 0.125000 867
869 2 -237.350000 305.330000 0.000000 0.125000 868
870 2 -238.090000 305.490000 0.000000 0.125000 869
871 2 -238.820000 305.630000 0.000000 0.125000 870
872 2 -239.570000 305.790000 0.000000 0.125000 871
873 2 -240.310000 305.940000 0.000000 0.125000 872
874 2 -241.060000 306.100000 0.000000 0.125000 873
875 2 -241.790000 306.250000 0.000000 0.125000 874
876 2 -242.540000 306.410000 0.000000 0.125000 875
877 2 -243.440000 305.810000 0.000000 0.125000 876
878 2 -244.170000 305.980000 0.000000 0.125000 877
879 2 -244.910000 306.120000 0.000000 0.125000 878
880 2 -245.660000 306.290000 0.000000 0.125000 879
881 2 -246.560000 305.700000 0.000000 0.125000 880
882 2 -247.290000 305.860000 0.000000 0.125000 881
883 2 -248.030000 306.000000 0.000000 0.125000 882
884 2 -248.780000 306.170000 0.000000 0.125000 883
885 2 -249.660000 305.570000 0.000000 0.125000 884
886 2 -250.410000 305.730000 0.000000 0.125000 885
887 2 -251.140000 305.880000 0.000000 0.125000 886
888 2 -252.040000 305.290000 0.000000 0.125000 887
889 2 -252.940000 304.700000 0.000000 0.125000 888
890 2 -253.690000 304.870000 0.000000 0.125000 889
891 2 -254.570000 304.270000 0.000000 0.125000 890
892 2 -255.320000 304.430000 0.000000 0.125000 891
893 2 -256.050000 304.580000 0.000000 0.125000 892
894 2 -256.800000 304.740000 0.000000 0.125000 893
895 2 -257.710000 304.140000 0.000000 0.125000 894
896 2 -258.600000 303.560000 0.000000 0.125000 895
897 2 -259.480000 302.980000 0.000000 0.125000 896
898 2 -260.230000 303.130000 0.000000 0.125000 897
899 2 -260.970000 303.290000 0.000000 0.125000 898
900 2 -261.850000 302.690000 0.000000 0.125000 899
901 2 -262.600000 302.860000 0.000000 0.125000 900
902 2 -263.490000 302.260000 0.000000 0.125000 901
903 2 -264.230000 302.420000 0.000000 0.125000 902
904 2 -264.980000 302.560000 0.000000 0.125000 903
905 2 -265.730000 302.720000 0.000000 0.125000 904
906 2 -266.470000 302.870000 0.000000 0.125000 905
907 2 -267.200000 303.020000 0.000000 0.125000 906
908 2 -268.100000 302.440000 0.000000 0.125000 907
909 2 -268.840000 302.610000 0.000000 0.125000 908
910 2 -269.590000 302.750000 0.000000 0.125000 909
911 2 -270.310000 302.920000 0.000000 0.125000 910
912 2 -271.060000 303.060000 0.000000 0.125000 911
913 2 -271.660000 303.950000 0.000000 0.125000 912
914 2 -272.410000 304.120000 0.000000 0.125000 913
915 2 -272.980000 305.000000 0.000000 0.125000 914
916 2 -273.730000 305.170000 0.000000 0.125000 915
917 2 -274.310000 306.060000 0.000000 0.125000 916
918 2 -275.050000 306.220000 0.000000 0.125000 917
919 2 -275.790000 306.370000 0.000000 0.125000 918
920 2 -276.390000 307.260000 0.000000 0.125000 919
921 2 -277.120000 307.420000 0.000000 0.125000 920
922 2 -277.860000 307.560000 0.000000 0.125000 921
923 2 -278.460000 308.450000 0.000000 0.125000 922
924 2 -279.040000 309.360000 0.000000 0.125000 923
925 2 -279.780000 309.510000 0.000000 0.125000 924
926 2 -280.530000 309.670000 0.000000 0.125000 925
927 2 -281.270000 309.820000 0.000000 0.125000 926
928 2 -282.000000 309.980000 0.000000 0.125000 927
929 2 -282.590000 310.870000 0.000000 0.125000 928
930 2 -283.340000 311.020000 0.000000 0.125000 929
931 2 -283.920000 311.920000 0.000000 0.125000 930
932 2 -284.660000 312.070000 0.000000 0.125000 931
933 2 -285.240000 312.980000 0.000000 0.125000 932
934 2 -285.980000 313.120000 0.000000 0.125000 933
935 2 -286.580000 314.020000 0.000000 0.125000 934
936 2 -287.310000 314.180000 0.000000 0.125000 935
937 2 -288.050000 314.330000 0.000000 0.125000 936
938 2 -288.650000 315.230000 0.000000 0.125000 937
939 2 -289.390000 315.370000 0.000000 0.125000 938
940 2 -289.970000 316.270000 0.000000 0.125000 939
941 2 -290.720000 316.430000 0.000000 0.125000 940
942 2 -291.310000 317.310000 0.000000 0.125000 941
943 2 -291.900000 318.220000 0.000000 0.125000 942
944 2 -292.640000 318.370000 0.000000 0.125000 943
945 2 -293.370000 318.520000 0.000000 0.125000 944
946 2 -294.120000 318.680000 0.000000 0.125000 945
947 2 -294.850000 318.830000 0.000000 0.125000 946
948 2 -295.600000 319.000000 0.000000 0.125000 947
949 2 -296.350000 319.140000 0.000000 0.125000 948
950 2 -297.090000 319.310000 0.000000 0.125000 949
951 2 -297.830000 319.450000 0.000000 0.125000 950
952 2 -298.560000 319.620000 0.000000 0.125000 951
953 2 -299.310000 319.760000 0.000000 0.125000 952
954 2 -300.040000 319.920000 0.000000 0.125000 953
955 2 -300.790000 320.070000 0.000000 0.125000 954
956 2 -301.540000 320.230000 0.000000 0.125000 955
957 2 -342.470000 327.970000 0.000000 0.125000 956
958 2 -343.040000 328.870000 0.000000 0.125000 957
959 2 -343.640000 329.750000 0.000000 0.125000 958
960 2 -343.480000 330.500000 0.000000 0.125000 959
961 2 -344.080000 331.380000 0.000000 0.125000 960
962 2 -343.910000 332.120000 0.000000 0.125000 961
963 2 -344.490000 333.010000 0.000000 0.125000 962
964 2 -345.090000 333.920000 0.000000 0.125000 963
965 2 -345.670000 334.810000 0.000000 0.125000 964
966 2 -346.270000 335.700000 0.000000 0.125000 965
967 2 -347.000000 335.860000 0.000000 0.125000 966
968 2 -347.600000 336.750000 0.000000 0.125000 967
969 2 -348.340000 336.920000 0.000000 0.125000 968
970 2 -349.060000 337.060000 0.000000 0.125000 969
971 2 -349.660000 337.970000 0.000000 0.125000 970
972 2 -350.410000 338.120000 0.000000 0.125000 971
973 2 -350.980000 339.010000 0.000000 0.125000 972
974 2 -351.730000 339.180000 0.000000 0.125000 973
975 2 -352.310000 340.060000 0.000000 0.125000 974
976 2 -352.910000 340.970000 0.000000 0.125000 975
977 2 -353.650000 341.120000 0.000000 0.125000 976
978 2 -354.390000 341.260000 0.000000 0.125000 977
979 2 -355.120000 341.430000 0.000000 0.125000 978
980 2 -355.860000 341.570000 0.000000 0.125000 979
981 2 -356.450000 342.480000 0.000000 0.125000 980
982 2 -357.040000 343.370000 0.000000 0.125000 981
983 2 -357.640000 344.250000 0.000000 0.125000 982
984 2 -358.230000 345.160000 0.000000 0.125000 983
985 2 -358.800000 346.060000 0.000000 0.125000 984
986 2 -359.400000 346.940000 0.000000 0.125000 985
987 2 -359.980000 347.850000 0.000000 0.125000 986
988 2 -360.720000 348.000000 0.000000 0.125000 987
989 2 -361.470000 348.140000 0.000000 0.125000 988
990 2 -362.210000 348.310000 0.000000 0.125000 989
991 2 -362.790000 349.200000 0.000000 0.125000 990
992 2 -363.370000 350.100000 0.000000 0.125000 991
993 2 -363.970000 351.000000 0.000000 0.125000 992
994 2 -364.550000 351.880000 0.000000 0.125000 993
995 2 -365.140000 352.790000 0.000000 0.125000 994
996 2 -365.730000 353.680000 0.000000 0.125000 995
997 2 -366.310000 354.570000 0.000000 0.125000 996
998 2 -366.910000 355.480000 0.000000 0.125000 997
999 2 -367.480000 356.370000 0.000000 0.125000 998
1000 2 -368.230000 356.520000 0.000000 0.125000 999
1001 2 -368.830000 357.420000 0.000000 0.125000 1000
1002 2 -369.560000 357.570000 0.000000 0.125000 1001
1003 2 -370.300000 357.730000 0.000000 0.125000 1002
1004 2 -371.210000 357.130000 0.000000 0.125000 1003
1005 2 -371.950000 357.300000 0.000000 0.125000 1004
1006 2 -372.680000 357.440000 0.000000 0.125000 1005
1007 2 -373.420000 357.600000 0.000000 0.125000 1006
1008 2 -374.020000 358.490000 0.000000 0.125000 1007
1009 2 -374.750000 358.640000 0.000000 0.125000 1008
1010 2 -375.490000 358.800000 0.000000 0.125000 1009
1011 2 -376.080000 359.690000 0.000000 0.125000 1010
1012 2 -376.660000 360.610000 0.000000 0.125000 1011
1013 2 -377.240000 361.500000 0.000000 0.125000 1012
1014 2 -377.840000 362.390000 0.000000 0.125000 1013
1015 2 -378.420000 363.300000 0.000000 0.125000 1014
1016 2 -379.020000 364.190000 0.000000 0.125000 1015
1017 2 -379.600000 365.070000 0.000000 0.125000 1016
1018 2 -380.180000 365.980000 0.000000 0.125000 1017
1019 2 -380.780000 366.880000 0.000000 0.125000 1018
1020 2 -381.520000 367.030000 0.000000 0.125000 1019
1021 2 -382.100000 367.920000 0.000000 0.125000 1020
1022 2 -382.850000 368.070000 0.000000 0.125000 1021
1023 2 -383.590000 368.230000 0.000000 0.125000 1022
1024 2 -384.170000 369.120000 0.000000 0.125000 1023
1025 2 -384.910000 369.270000 0.000000 0.125000 1024
1026 2 -385.660000 369.430000 0.000000 0.125000 1025
1027 2 -386.400000 369.580000 0.000000 0.125000 1026
1028 2 -386.980000 370.490000 0.000000 0.125000 1027
1029 2 -387.580000 371.380000 0.000000 0.125000 1028
1030 2 -388.310000 371.530000 0.000000 0.125000 1029
1031 2 -389.050000 371.690000 0.000000 0.125000 1030
1032 2 -389.790000 371.840000 0.000000 0.125000 1031
1033 2 -390.540000 372.000000 0.000000 0.125000 1032
1034 2 -391.140000 372.880000 0.000000 0.125000 1033
1035 2 -391.860000 373.050000 0.000000 0.125000 1034
1036 2 -392.460000 373.940000 0.000000 0.125000 1035
1037 2 -393.200000 374.090000 0.000000 0.125000 1036
1038 2 -393.790000 375.000000 0.000000 0.125000 1037
1039 2 -394.530000 375.140000 0.000000 0.125000 1038
1040 2 -395.110000 376.050000 0.000000 0.125000 1039
1041 2 -395.850000 376.200000 0.000000 0.125000 1040
1042 2 -396.440000 377.090000 0.000000 0.125000 1041
1043 2 -397.160000 377.240000 0.000000 0.125000 1042
1044 2 -397.910000 377.390000 0.000000 0.125000 1043
1045 2 -398.650000 377.550000 0.000000 0.125000 1044
1046 2 -399.400000 377.690000 0.000000 0.125000 1045
1047 2 -400.140000 377.860000 0.000000 0.125000 1046
1048 2 -400.880000 378.010000 0.000000 0.125000 1047
1049 2 -401.460000 378.900000 0.000000 0.125000 1048
1050 2 -402.210000 379.070000 0.000000 0.125000 1049
1051 2 -402.950000 379.210000 0.000000 0.125000 1050
1052 2 -403.700000 379.380000 0.000000 0.125000 1051
1053 2 -404.420000 379.520000 0.000000 0.125000 1052
1054 2 -405.160000 379.690000 0.000000 0.125000 1053
1055 2 -405.910000 379.830000 0.000000 0.125000 1054
1056 2 -406.650000 380.000000 0.000000 0.125000 1055
1057 2 -407.400000 380.140000 0.000000 0.125000 1056
1058 2 -408.140000 380.310000 0.000000 0.125000 1057
1059 2 -408.880000 380.450000 0.000000 0.125000 1058
1060 2 -409.610000 380.610000 0.000000 0.125000 1059
1061 2 -410.350000 380.760000 0.000000 0.125000 1060
1062 2 -411.100000 380.900000 0.000000 0.125000 1061
1063 2 -411.840000 381.070000 0.000000 0.125000 1062
1064 2 -412.580000 381.210000 0.000000 0.125000 1063
1065 2 -413.330000 381.380000 0.000000 0.125000 1064
1066 2 -414.220000 380.780000 0.000000 0.125000 1065
1067 2 -415.100000 380.200000 0.000000 0.125000 1066
1068 2 -415.850000 380.360000 0.000000 0.125000 1067
1069 2 -416.760000 379.770000 0.000000 0.125000 1068
1070 2 -417.650000 379.190000 0.000000 0.125000 1069
1071 2 -418.390000 379.330000 0.000000 0.125000 1070
1072 2 -419.280000 378.750000 0.000000 0.125000 1071
1073 2 -530.700000 200.040000 0.000000 0.125000 1072
1074 2 -530.110000 199.140000 0.000000 0.125000 1073
1075 2 -529.520000 198.260000 0.000000 0.125000 1074
1076 2 -528.930000 197.370000 0.000000 0.125000 1075
1077 2 -528.200000 197.220000 0.000000 0.125000 1076
1078 2 -527.460000 197.070000 0.000000 0.125000 1077
1079 2 -526.710000 196.910000 0.000000 0.125000 1078
1080 2 -526.110000 196.010000 0.000000 0.125000 1079
1081 2 -525.530000 195.100000 0.000000 0.125000 1080
1082 2 -524.950000 194.220000 0.000000 0.125000 1081
1083 2 -524.210000 194.070000 0.000000 0.125000 1082
1084 2 -523.620000 193.160000 0.000000 0.125000 1083
1085 2 -522.880000 193.010000 0.000000 0.125000 1084
1086 2 -522.300000 192.120000 0.000000 0.125000 1085
1087 2 -521.710000 191.220000 0.000000 0.125000 1086
1088 2 -520.980000 191.060000 0.000000 0.125000 1087
1089 2 -520.230000 190.910000 0.000000 0.125000 1088
1090 2 -519.480000 190.750000 0.000000 0.125000 1089
1091 2 -518.730000 190.600000 0.000000 0.125000 1090
1092 2 -518.000000 190.440000 0.000000 0.125000 1091
1093 2 -517.420000 189.560000 0.000000 0.125000 1092
1094 2 -516.830000 188.660000 0.000000 0.125000 1093
1095 2 -516.110000 188.500000 0.000000 0.125000 1094
1096 2 -515.360000 188.350000 0.000000 0.125000 1095
1097 2 -514.610000 188.190000 0.000000 0.125000 1096
1098 2 -513.860000 188.040000 0.000000 0.125000 1097
1099 2 -513.130000 187.880000 0.000000 0.125000 1098
1100 2 -512.540000 187.000000 0.000000 0.125000 1099
1101 2 -511.800000 186.840000 0.000000 0.125000 1100
1102 2 -511.060000 186.690000 0.000000 0.125000 1101
1103 2 -510.480000 185.790000 0.000000 0.125000 1102
1104 2 -509.880000 184.890000 0.000000 0.125000 1103
1105 2 -509.290000 184.000000 0.000000 0.125000 1104
1106 2 -509.440000 183.260000 0.000000 0.125000 1105
1107 2 -508.860000 182.370000 0.000000 0.125000 1106
1108 2 -508.280000 181.470000 0.000000 0.125000 1107
1109 2 -507.540000 181.310000 0.000000 0.125000 1108
1110 2 -506.630000 181.890000 0.000000 0.125000 1109
1111 2 -506.480000 182.630000 0.000000 0.125000 1110
1112 2 -505.740000 182.470000 0.000000 0.125000 1111
1113 2 -505.000000 182.320000 0.000000 0.125000 1112
1114 2 -504.250000 182.160000 0.000000 0.125000 1113
1115 2 -503.670000 181.290000 0.000000 0.125000 1114
1116 2 -503.090000 180.380000 0.000000 0.125000 1115
1117 2 -502.350000 180.230000 0.000000 0.125000 1116
1118 2 -501.750000 179.340000 0.000000 0.125000 1117
1119 2 -501.030000 179.190000 0.000000 0.125000 1118
1120 2 -500.430000 178.290000 0.000000 0.125000 1119
1121 2 -499.850000 177.390000 0.000000 0.125000 1120
1122 2 -499.260000 176.500000 0.000000 0.125000 1121
1123 2 -498.510000 176.350000 0.000000 0.125000 1122
1124 2 -497.920000 175.440000 0.000000 0.125000 1123
1125 2 -497.340000 174.560000 0.000000 0.125000 1124
1126 2 -496.610000 174.410000 0.000000 0.125000 1125
1127 2 -496.010000 173.510000 0.000000 0.125000 1126
1128 2 -495.280000 173.350000 0.000000 0.125000 1127
1129 2 -494.530000 173.190000 0.000000 0.125000 1128
1130 2 -493.940000 172.290000 0.000000 0.125000 1129
1131 2 -493.210000 172.130000 0.000000 0.125000 1130
1132 2 -492.470000 171.980000 0.000000 0.125000 1131
1133 2 -491.730000 171.820000 0.000000 0.125000 1132
1134 2 -490.980000 171.670000 0.000000 0.125000 1133
1135 2 -490.090000 172.260000 0.000000 0.125000 1134
1136 2 -489.340000 172.100000 0.000000 0.125000 1135
1137 2 -488.610000 171.970000 0.000000 0.125000 1136
1138 2 -488.000000 171.070000 0.000000 0.125000 1137
1139 2 -487.420000 170.160000 0.000000 0.125000 1138
1140 2 -487.570000 169.440000 0.000000 0.125000 1139
1141 2 -486.990000 168.540000 0.000000 0.125000 1140
1142 2 -531.450000 200.200000 0.000000 0.125000 1073
1143 2 -532.190000 200.350000 0.000000 0.125000 1142
1144 2 -532.770000 201.260000 0.000000 0.125000 1143
1145 2 -533.500000 201.410000 0.000000 0.125000 1144
1146 2 -534.250000 201.570000 0.000000 0.125000 1145
1147 2 -534.850000 202.450000 0.000000 0.125000 1146
1148 2 -535.580000 202.600000 0.000000 0.125000 1147
1149 2 -536.330000 202.760000 0.000000 0.125000 1148
1150 2 -537.070000 202.910000 0.000000 0.125000 1149
1151 2 -537.810000 203.070000 0.000000 0.125000 1150
1152 2 -538.550000 203.220000 0.000000 0.125000 1151
1153 2 -539.280000 203.380000 0.000000 0.125000 1152
1154 2 -540.030000 203.540000 0.000000 0.125000 1153
1155 2 -540.770000 203.690000 0.000000 0.125000 1154
1156 2 -541.500000 203.850000 0.000000 0.125000 1155
1157 2 -542.250000 203.980000 0.000000 0.125000 1156
1158 2 -542.990000 204.140000 0.000000 0.125000 1157
1159 2 -543.730000 204.290000 0.000000 0.125000 1158
1160 2 -544.480000 204.450000 0.000000 0.125000 1159
1161 2 -545.220000 204.600000 0.000000 0.125000 1160
1162 2 -545.970000 204.760000 0.000000 0.125000 1161
1163 2 -546.700000 204.910000 0.000000 0.125000 1162
1164 2 -547.450000 205.070000 0.000000 0.125000 1163
1165 2 -548.190000 205.220000 0.000000 0.125000 1164
1166 2 -548.930000 205.380000 0.000000 0.125000 1165
1167 2 -549.670000 205.540000 0.000000 0.125000 1166
1168 2 -550.400000 205.690000 0.000000 0.125000 1167
1169 2 -551.150000 205.850000 0.000000 0.125000 1168
1170 2 -551.880000 206.000000 0.000000 0.125000 1169
1171 2 -552.630000 206.160000 0.000000 0.125000 1170
1172 2 -553.370000 206.310000 0.000000 0.125000 1171
1173 2 -554.110000 206.470000 0.000000 0.125000 1172
1174 2 -554.850000 206.620000 0.000000 0.125000 1173
1175 2 -555.740000 206.030000 0.000000 0.125000 1174
1176 2 -174.850000 360.380000 0.000000 0.125000 807
1177 2 -175.440000 361.280000 0.000000 0.125000 1176
1178 2 -176.170000 361.430000 0.000000 0.125000 1177
1179 2 -176.910000 361.590000 0.000000 0.125000 1178
1180 2 -177.510000 362.490000 0.000000 0.125000 1179
1181 2 -178.090000 363.380000 0.000000 0.125000 1180
1182 2 -178.670000 364.290000 0.000000 0.125000 1181
1183 2 -179.260000 365.170000 0.000000 0.125000 1182
1184 2 -179.850000 366.060000 0.000000 0.125000 1183
1185 2 -180.440000 366.970000 0.000000 0.125000 1184
1186 2 -181.010000 367.860000 0.000000 0.125000 1185
1187 2 -181.600000 368.750000 0.000000 0.125000 1186
1188 2 -182.190000 369.660000 0.000000 0.125000 1187
1189 2 -182.790000 370.550000 0.000000 0.125000 1188
1190 2 -183.380000 371.430000 0.000000 0.125000 1189
1191 2 -183.970000 372.340000 0.000000 0.125000 1190
1192 2 -184.560000 373.240000 0.000000 0.125000 1191
1193 2 -184.390000 373.990000 0.000000 0.125000 1192
1194 2 -184.250000 374.720000 0.000000 0.125000 1193
1195 2 -184.090000 375.470000 0.000000 0.125000 1194
1196 2 -184.670000 376.360000 0.000000 0.125000 1195
1197 2 -184.520000 377.100000 0.000000 0.125000 1196
1198 2 -184.350000 377.840000 0.000000 0.125000 1197
1199 2 -184.930000 378.740000 0.000000 0.125000 1198
1200 2 -184.780000 379.480000 0.000000 0.125000 1199
1201 2 -184.620000 380.220000 0.000000 0.125000 1200
1202 2 -184.470000 380.960000 0.000000 0.125000 1201
1203 2 -184.310000 381.710000 0.000000 0.125000 1202
1204 2 -184.160000 382.440000 0.000000 0.125000 1203
1205 2 -184.750000 383.340000 0.000000 0.125000 1204
1206 2 -185.350000 384.230000 0.000000 0.125000 1205
1207 2 -185.190000 384.980000 0.000000 0.125000 1206
1208 2 -185.050000 385.720000 0.000000 0.125000 1207
1209 2 -184.880000 386.460000 0.000000 0.125000 1208
1210 2 -184.740000 387.190000 0.000000 0.125000 1209
1211 2 -184.580000 387.940000 0.000000 0.125000 1210
1212 2 -185.150000 388.840000 0.000000 0.125000 1211
1213 2 -185.750000 389.730000 0.000000 0.125000 1212
1214 2 -185.590000 390.470000 0.000000 0.125000 1213
1215 2 -185.430000 391.190000 0.000000 0.125000 1214
1216 2 -185.280000 391.940000 0.000000 0.125000 1215
1217 2 -185.120000 392.690000 0.000000 0.125000 1216
1218 2 -184.970000 393.440000 0.000000 0.125000 1217
1219 2 -184.830000 394.170000 0.000000 0.125000 1218
1220 2 -184.660000 394.920000 0.000000 0.125000 1219
1221 2 -184.500000 395.670000 0.000000 0.125000 1220
1222 2 -184.350000 396.410000 0.000000 0.125000 1221
1223 2 -184.960000 397.300000 0.000000 0.125000 1222
1224 2 -174.570000 358.010000 0.000000 0.125000 806
1225 2 -174.730000 357.260000 0.000000 0.125000 1224
1226 2 -174.880000 356.530000 0.000000 0.125000 1225
1227 2 -175.760000 355.930000 0.000000 0.125000 1226
1228 2 -176.660000 355.360000 0.000000 0.125000 1227
1229 2 -176.820000 354.610000 0.000000 0.125000 1228
1230 2 -176.230000 353.710000 0.000000 0.125000 1229
1231 2 -175.640000 352.820000 0.000000 0.125000 1230
1232 2 -175.060000 351.920000 0.000000 0.125000 1231
1233 2 -174.470000 351.030000 0.000000 0.125000 1232
1234 2 -174.630000 350.280000 0.000000 0.125000 1233
1235 2 -174.040000 349.400000 0.000000 0.125000 1234
1236 2 -174.190000 348.650000 0.000000 0.125000 1235
1237 2 -173.600000 347.740000 0.000000 0.125000 1236
1238 2 -173.760000 347.000000 0.000000 0.125000 1237
1239 2 -173.170000 346.110000 0.000000 0.125000 1238
1240 2 -172.590000 345.220000 0.000000 0.125000 1239
1241 2 -172.010000 344.310000 0.000000 0.125000 1240
1242 2 -171.410000 343.430000 0.000000 0.125000 1241
1243 2 -170.820000 342.550000 0.000000 0.125000 1242
1244 2 -170.230000 341.650000 0.000000 0.125000 1243
1245 2 -170.380000 340.900000 0.000000 0.125000 1244
1246 2 -169.810000 340.010000 0.000000 0.125000 1245
1247 2 -169.220000 339.110000 0.000000 0.125000 1246
1248 2 -168.630000 338.220000 0.000000 0.125000 1247
1249 2 -168.040000 337.320000 0.000000 0.125000 1248
1250 2 -167.450000 336.420000 0.000000 0.125000 1249
1251 2 -166.860000 335.530000 0.000000 0.125000 1250
1252 2 -166.280000 334.620000 0.000000 0.125000 1251
1253 2 -166.440000 333.900000 0.000000 0.125000 1252
1254 2 -165.850000 332.990000 0.000000 0.125000 1253
1255 2 -165.260000 332.100000 0.000000 0.125000 1254
1256 2 -165.410000 331.360000 0.000000 0.125000 1255
1257 2 -164.820000 330.470000 0.000000 0.125000 1256
1258 2 -164.230000 329.560000 0.000000 0.125000 1257
1259 2 -164.380000 328.810000 0.000000 0.125000 1258
1260 2 -164.540000 328.090000 0.000000 0.125000 1259
1261 2 -163.950000 327.180000 0.000000 0.125000 1260
1262 2 -164.110000 326.440000 0.000000 0.125000 1261
1263 2 -164.260000 325.690000 0.000000 0.125000 1262
1264 2 -164.420000 324.970000 0.000000 0.125000 1263
1265 2 -132.730000 373.290000 0.000000 0.125000 772
1266 2 -132.570000 374.030000 0.000000 0.125000 1265
1267 2 -132.410000 374.750000 0.000000 0.125000 1266
1268 2 -132.260000 375.510000 0.000000 0.125000 1267
1269 2 -132.100000 376.250000 0.000000 0.125000 1268
1270 2 -132.690000 377.150000 0.000000 0.125000 1269
1271 2 -133.270000 378.040000 0.000000 0.125000 1270
1272 2 -133.120000 378.780000 0.000000 0.125000 1271
1273 2 -132.960000 379.530000 0.000000 0.125000 1272
1274 2 -132.810000 380.250000 0.000000 0.125000 1273
1275 2 -132.650000 380.990000 0.000000 0.125000 1274
1276 2 -132.500000 381.740000 0.000000 0.125000 1275
1277 2 -132.340000 382.490000 0.000000 0.125000 1276
1278 2 -132.270000 382.860000 0.000000 0.125000 1277
1279 2 -132.030000 383.980000 0.000000 0.125000 1278
1280 2 -131.880000 384.720000 0.000000 0.125000 1279
1281 2 -131.720000 385.470000 0.000000 0.125000 1280
1282 2 -132.310000 386.360000 0.000000 0.125000 1281
1283 2 -132.160000 387.100000 0.000000 0.125000 1282
1284 2 -132.000000 387.850000 0.000000 0.125000 1283
1285 2 -131.850000 388.570000 0.000000 0.125000 1284
1286 2 -131.710000 389.310000 0.000000 0.125000 1285
1287 2 -131.550000 390.060000 0.000000 0.125000 1286
1288 2 -131.380000 390.800000 0.000000 0.125000 1287
1289 2 -131.240000 391.550000 0.000000 0.125000 1288
1290 2 -131.090000 392.290000 0.000000 0.125000 1289
1291 2 -130.930000 393.030000 0.000000 0.125000 1290
1292 2 -131.500000 393.920000 0.000000 0.125000 1291
1293 2 -131.350000 394.670000 0.000000 0.125000 1292
1294 2 -131.940000 395.550000 0.000000 0.125000 1293
1295 2 -132.530000 396.440000 0.000000 0.125000 1294
1296 2 -133.120000 397.340000 0.000000 0.125000 1295
1297 2 -133.870000 397.490000 0.000000 0.125000 1296
1298 2 -134.600000 397.650000 0.000000 0.125000 1297
1299 2 -135.350000 397.800000 0.000000 0.125000 1298
1300 2 -136.090000 397.960000 0.000000 0.125000 1299
1301 2 -136.680000 398.860000 0.000000 0.125000 1300
1302 2 -137.270000 399.750000 0.000000 0.125000 1301
1303 2 -137.850000 400.660000 0.000000 0.125000 1302
1304 2 -138.590000 400.800000 0.000000 0.125000 1303
1305 2 -139.340000 400.970000 0.000000 0.125000 1304
1306 2 -139.930000 401.860000 0.000000 0.125000 1305
1307 2 -140.500000 402.740000 0.000000 0.125000 1306
1308 2 -140.340000 403.490000 0.000000 0.125000 1307
1309 2 -140.930000 404.380000 0.000000 0.125000 1308
1310 2 -141.530000 405.290000 0.000000 0.125000 1309
1311 2 -142.120000 406.180000 0.000000 0.125000 1310
1312 2 -142.690000 407.070000 0.000000 0.125000 1311
1313 2 -143.280000 407.970000 0.000000 0.125000 1312
1314 2 -143.120000 408.720000 0.000000 0.125000 1313
1315 2 -142.970000 409.460000 0.000000 0.125000 1314
1316 2 -142.830000 410.180000 0.000000 0.125000 1315
1317 2 -142.680000 410.930000 0.000000 0.125000 1316
1318 2 -142.520000 411.670000 0.000000 0.125000 1317
1319 2 -142.370000 412.420000 0.000000 0.125000 1318
1320 2 -142.210000 413.160000 0.000000 0.125000 1319
1321 2 -142.800000 414.050000 0.000000 0.125000 1320
1322 2 -143.380000 414.960000 0.000000 0.125000 1321
1323 2 -144.120000 415.110000 0.000000 0.125000 1322
1324 2 -144.720000 416.000000 0.000000 0.125000 1323
1325 2 -145.310000 416.900000 0.000000 0.125000 1324
1326 2 -145.870000 417.790000 0.000000 0.125000 1325
1327 2 -146.470000 418.680000 0.000000 0.125000 1326
1328 2 -147.060000 419.570000 0.000000 0.125000 1327
1329 2 -146.900000 420.310000 0.000000 0.125000 1328
1330 2 -146.750000 421.050000 0.000000 0.125000 1329
1331 2 -147.340000 421.960000 0.000000 0.125000 1330
1332 2 -147.910000 422.850000 0.000000 0.125000 1331
1333 2 -148.520000 423.740000 0.000000 0.125000 1332
1334 2 -149.100000 424.650000 0.000000 0.125000 1333
1335 2 -149.680000 425.540000 0.000000 0.125000 1334
1336 2 -150.280000 426.430000 0.000000 0.125000 1335
1337 2 -151.020000 426.590000 0.000000 0.125000 1336
1338 2 -151.600000 427.490000 0.000000 0.125000 1337
1339 2 -151.460000 428.230000 0.000000 0.125000 1338
1340 2 -152.030000 429.110000 0.000000 0.125000 1339
1341 2 -152.780000 429.280000 0.000000 0.125000 1340
1342 2 -153.370000 430.170000 0.000000 0.125000 1341
1343 2 -153.960000 431.070000 0.000000 0.125000 1342
1344 2 -154.530000 431.970000 0.000000 0.125000 1343
1345 2 -155.120000 432.860000 0.000000 0.125000 1344
1346 2 -155.720000 433.750000 0.000000 0.125000 1345
1347 2 -156.300000 434.660000 0.000000 0.125000 1346
1348 2 -157.030000 434.800000 0.000000 0.125000 1347
1349 2 -157.780000 434.970000 0.000000 0.125000 1348
1350 2 -158.530000 435.110000 0.000000 0.125000 1349
1351 2 -159.250000 435.260000 0.000000 0.125000 1350
1352 2 -160.000000 435.420000 0.000000 0.125000 1351
1353 2 -160.600000 436.300000 0.000000 0.125000 1352
1354 2 -161.180000 437.210000 0.000000 0.125000 1353
1355 2 -161.780000 438.110000 0.000000 0.125000 1354
1356 2 -162.520000 438.250000 0.000000 0.125000 1355
1357 2 -163.250000 438.420000 0.000000 0.125000 1356
1358 2 -163.840000 439.310000 0.000000 0.125000 1357
1359 2 -164.590000 439.470000 0.000000 0.125000 1358
1360 2 -165.180000 440.360000 0.000000 0.125000 1359
1361 2 -165.900000 440.500000 0.000000 0.125000 1360
1362 2 -166.500000 441.410000 0.000000 0.125000 1361
1363 2 -132.180000 383.240000 0.000000 0.125000 1278
1364 2 -131.590000 382.350000 0.000000 0.125000 1363
1365 2 -131.020000 381.440000 0.000000 0.125000 1364
1366 2 -130.280000 381.290000 0.000000 0.125000 1365
1367 2 -129.530000 381.130000 0.000000 0.125000 1366
1368 2 -128.930000 380.240000 0.000000 0.125000 1367
1369 2 -128.210000 380.090000 0.000000 0.125000 1368
1370 2 -127.450000 379.920000 0.000000 0.125000 1369
1371 2 -126.720000 379.780000 0.000000 0.125000 1370
1372 2 -126.120000 378.870000 0.000000 0.125000 1371
1373 2 -125.540000 377.990000 0.000000 0.125000 1372
1374 2 -124.950000 377.090000 0.000000 0.125000 1373
1375 2 -124.380000 376.180000 0.000000 0.125000 1374
1376 2 -123.790000 375.300000 0.000000 0.125000 1375
1377 2 -123.050000 375.150000 0.000000 0.125000 1376
1378 2 -122.300000 374.990000 0.000000 0.125000 1377
1379 2 -121.730000 374.090000 0.000000 0.125000 1378
1380 2 -120.990000 373.930000 0.000000 0.125000 1379
1381 2 -120.240000 373.790000 0.000000 0.125000 1380
1382 2 -119.350000 374.360000 0.000000 0.125000 1381
1383 2 -118.460000 374.970000 0.000000 0.125000 1382
1384 2 -118.300000 375.710000 0.000000 0.125000 1383
1385 2 -118.150000 376.440000 0.000000 0.125000 1384
1386 2 -117.230000 377.030000 0.000000 0.125000 1385
1387 2 -116.340000 377.610000 0.000000 0.125000 1386
1388 2 -115.590000 377.470000 0.000000 0.125000 1387
1389 2 -114.870000 377.300000 0.000000 0.125000 1388
1390 2 -114.120000 377.160000 0.000000 0.125000 1389
1391 2 -113.370000 376.990000 0.000000 0.125000 1390
1392 2 -112.630000 376.850000 0.000000 0.125000 1391
1393 2 -112.070000 375.940000 0.000000 0.125000 1392
1394 2 -111.320000 375.790000 0.000000 0.125000 1393
1395 2 -110.730000 374.900000 0.000000 0.125000 1394
1396 2 -110.150000 374.000000 0.000000 0.125000 1395
1397 2 -109.550000 373.110000 0.000000 0.125000 1396
1398 2 -108.960000 372.220000 0.000000 0.125000 1397
1399 2 -108.380000 371.310000 0.000000 0.125000 1398
1400 2 -107.790000 370.420000 0.000000 0.125000 1399
1401 2 -107.210000 369.510000 0.000000 0.125000 1400
1402 2 -107.350000 368.790000 0.000000 0.125000 1401
1403 2 -106.770000 367.880000 0.000000 0.125000 1402
1404 2 -106.180000 366.990000 0.000000 0.125000 1403
1405 2 -105.600000 366.110000 0.000000 0.125000 1404
1406 2 -105.760000 365.360000 0.000000 0.125000 1405
1407 2 -105.160000 364.470000 0.000000 0.125000 1406
1408 2 -105.320000 363.730000 0.000000 0.125000 1407
1409 2 -104.730000 362.840000 0.000000 0.125000 1408
1410 2 -104.150000 361.930000 0.000000 0.125000 1409
1411 2 -103.550000 361.040000 0.000000 0.125000 1410
1412 2 -102.820000 360.870000 0.000000 0.125000 1411
1413 2 -102.230000 359.990000 0.000000 0.125000 1412
1414 2 -101.650000 359.100000 0.000000 0.125000 1413
1415 2 -101.050000 358.190000 0.000000 0.125000 1414
1416 2 -100.460000 357.300000 0.000000 0.125000 1415
1417 2 -100.620000 356.560000 0.000000 0.125000 1416
1418 2 -100.040000 355.670000 0.000000 0.125000 1417
1419 2 -99.290000 355.500000 0.000000 0.125000 1418
1420 2 -98.540000 355.360000 0.000000 0.125000 1419
1421 2 -97.800000 355.190000 0.000000 0.125000 1420
1422 2 -97.070000 355.050000 0.000000 0.125000 1421
1423 2 -96.320000 354.880000 0.000000 0.125000 1422
1424 2 -95.570000 354.740000 0.000000 0.125000 1423
1425 2 -94.850000 354.590000 0.000000 0.125000 1424
1426 2 -94.100000 354.420000 0.000000 0.125000 1425
1427 2 -93.350000 354.260000 0.000000 0.125000 1426
1428 2 -92.770000 353.370000 0.000000 0.125000 1427
1429 2 -92.180000 352.490000 0.000000 0.125000 1428
1430 2 -91.600000 351.600000 0.000000 0.125000 1429
1431 2 -91.010000 350.690000 0.000000 0.125000 1430
1432 2 -83.660000 359.990000 0.000000 0.125000 1428
1433 2 -83.070000 359.090000 0.000000 0.125000 1432
1434 2 -84.260000 360.880000 0.000000 0.125000 1432
1435 2 -84.850000 361.790000 0.000000 0.125000 1434
1436 2 -85.430000 362.670000 0.000000 0.125000 1435
1437 2 -86.020000 363.570000 0.000000 0.125000 1436
1438 2 -86.760000 363.730000 0.000000 0.125000 1437
1439 2 -87.330000 364.620000 0.000000 0.125000 1438
1440 2 -87.930000 365.510000 0.000000 0.125000 1439
1441 2 -88.520000 366.420000 0.000000 0.125000 1440
1442 2 -89.100000 367.310000 0.000000 0.125000 1441
1443 2 -89.830000 367.470000 0.000000 0.125000 1442
1444 2 -90.430000 368.360000 0.000000 0.125000 1443
1445 2 -91.020000 369.250000 0.000000 0.125000 1444
1446 2 -91.600000 370.160000 0.000000 0.125000 1445
1447 2 -92.190000 371.050000 0.000000 0.125000 1446
1448 2 -92.790000 371.930000 0.000000 0.125000 1447
1449 2 -93.380000 372.840000 0.000000 0.125000 1448
1450 2 -93.960000 373.730000 0.000000 0.125000 1449
1451 2 -94.540000 374.620000 0.000000 0.125000 1450
1452 2 -95.130000 375.510000 0.000000 0.125000 1451
1453 2 -95.730000 376.420000 0.000000 0.125000 1452
1454 2 -96.460000 376.560000 0.000000 0.125000 1453
1455 2 -97.030000 377.470000 0.000000 0.125000 1454
1456 2 -97.620000 378.360000 0.000000 0.125000 1455
1457 2 -98.200000 379.250000 0.000000 0.125000 1456
1458 2 -98.950000 379.420000 0.000000 0.125000 1457
1459 2 -99.530000 380.300000 0.000000 0.125000 1458
1460 2 -100.120000 381.210000 0.000000 0.125000 1459
1461 2 -100.700000 382.100000 0.000000 0.125000 1460
1462 2 -101.290000 382.990000 0.000000 0.125000 1461
1463 2 -101.900000 383.900000 0.000000 0.125000 1462
1464 2 -102.480000 384.800000 0.000000 0.125000 1463
1465 2 -102.320000 385.530000 0.000000 0.125000 1464
1466 2 -102.900000 386.420000 0.000000 0.125000 1465
1467 2 -103.500000 387.320000 0.000000 0.125000 1466
1468 2 -104.090000 388.220000 0.000000 0.125000 1467
1469 2 -104.670000 389.110000 0.000000 0.125000 1468
1470 2 -104.510000 389.860000 0.000000 0.125000 1469
1471 2 -105.090000 390.750000 0.000000 0.125000 1470
1472 2 -105.700000 391.650000 0.000000 0.125000 1471
1473 2 -106.280000 392.540000 0.000000 0.125000 1472
1474 2 -106.860000 393.430000 0.000000 0.125000 1473
1475 2 -107.450000 394.320000 0.000000 0.125000 1474
1476 2 -108.030000 395.220000 0.000000 0.125000 1475
1477 2 -108.620000 396.110000 0.000000 0.125000 1476
1478 2 -109.220000 397.010000 0.000000 0.125000 1477
1479 2 -109.810000 397.910000 0.000000 0.125000 1478
1480 2 -110.400000 398.800000 0.000000 0.125000 1479
1481 2 -110.980000 399.710000 0.000000 0.125000 1480
1482 2 -111.560000 400.610000 0.000000 0.125000 1481
1483 2 -112.150000 401.490000 0.000000 0.125000 1482
1484 2 -112.750000 402.380000 0.000000 0.125000 1483
1485 2 -112.590000 403.130000 0.000000 0.125000 1484
1486 2 -113.170000 404.030000 0.000000 0.125000 1485
1487 2 -113.010000 404.760000 0.000000 0.125000 1486
1488 2 -113.610000 405.670000 0.000000 0.125000 1487
1489 2 -114.180000 406.560000 0.000000 0.125000 1488
1490 2 -114.030000 407.300000 0.000000 0.125000 1489
1491 2 -114.620000 408.190000 0.000000 0.125000 1490
1492 2 -114.470000 408.930000 0.000000 0.125000 1491
1493 2 -115.060000 409.840000 0.000000 0.125000 1492
1494 2 -114.900000 410.570000 0.000000 0.125000 1493
1495 2 -114.760000 411.310000 0.000000 0.125000 1494
1496 2 -114.590000 412.050000 0.000000 0.125000 1495
1497 2 -115.180000 412.940000 0.000000 0.125000 1496
1498 2 -115.030000 413.690000 0.000000 0.125000 1497
1499 2 -115.620000 414.600000 0.000000 0.125000 1498
1500 2 -115.470000 415.340000 0.000000 0.125000 1499
1501 2 -116.040000 416.230000 0.000000 0.125000 1500
1502 2 -115.890000 416.970000 0.000000 0.125000 1501
1503 2 -115.730000 417.720000 0.000000 0.125000 1502
1504 2 -116.320000 418.610000 0.000000 0.125000 1503
1505 2 -116.920000 419.500000 0.000000 0.125000 1504
1506 2 -117.500000 420.400000 0.000000 0.125000 1505
1507 2 -117.340000 421.150000 0.000000 0.125000 1506
1508 2 -117.180000 421.870000 0.000000 0.125000 1507
1509 2 -117.030000 422.610000 0.000000 0.125000 1508
1510 2 -116.890000 423.360000 0.000000 0.125000 1509
1511 2 -117.480000 424.260000 0.000000 0.125000 1510
1512 2 -117.310000 424.990000 0.000000 0.125000 1511
1513 2 -117.170000 425.740000 0.000000 0.125000 1512
1514 2 -107.510000 427.600000 0.000000 0.125000 1513
1515 2 -106.610000 428.170000 0.000000 0.125000 1514
1516 2 -105.700000 428.780000 0.000000 0.125000 1515
1517 2 -104.810000 429.360000 0.000000 0.125000 1516
1518 2 -103.920000 429.940000 0.000000 0.125000 1517
1519 2 -103.010000 430.540000 0.000000 0.125000 1518
1520 2 -102.120000 431.120000 0.000000 0.125000 1519
1521 2 -101.230000 431.710000 0.000000 0.125000 1520
1522 2 -100.480000 431.550000 0.000000 0.125000 1521
1523 2 -99.750000 431.410000 0.000000 0.125000 1522
1524 2 -98.840000 431.990000 0.000000 0.125000 1523
1525 2 -98.680000 432.730000 0.000000 0.125000 1524
1526 2 -97.810000 433.310000 0.000000 0.125000 1525
1527 2 -96.900000 433.910000 0.000000 0.125000 1526
1528 2 -96.010000 434.490000 0.000000 0.125000 1527
1529 2 -95.110000 435.070000 0.000000 0.125000 1528
1530 2 -94.220000 435.670000 0.000000 0.125000 1529
1531 2 -93.480000 435.500000 0.000000 0.125000 1530
1532 2 -92.730000 435.360000 0.000000 0.125000 1531
1533 2 -92.150000 434.470000 0.000000 0.125000 1532
1534 2 -91.560000 433.560000 0.000000 0.125000 1533
1535 2 -90.970000 432.670000 0.000000 0.125000 1534
1536 2 -90.390000 431.780000 0.000000 0.125000 1535
1537 2 -90.530000 431.040000 0.000000 0.125000 1536
1538 2 -89.950000 430.130000 0.000000 0.125000 1537
1539 2 -89.370000 429.240000 0.000000 0.125000 1538
1540 2 -88.780000 428.350000 0.000000 0.125000 1539
1541 2 -88.180000 427.440000 0.000000 0.125000 1540
1542 2 -87.450000 427.300000 0.000000 0.125000 1541
1543 2 -86.560000 427.880000 0.000000 0.125000 1542
1544 2 -85.650000 428.480000 0.000000 0.125000 1543
1545 2 -84.760000 429.050000 0.000000 0.125000 1544
1546 2 -84.030000 428.900000 0.000000 0.125000 1545
1547 2 -83.280000 428.740000 0.000000 0.125000 1546
1548 2 -82.530000 428.590000 0.000000 0.125000 1547
1549 2 -81.650000 429.170000 0.000000 0.125000 1548
1550 2 -80.900000 429.030000 0.000000 0.125000 1549
1551 2 -80.150000 428.860000 0.000000 0.125000 1550
1552 2 -79.420000 428.730000 0.000000 0.125000 1551
1553 2 -78.680000 428.560000 0.000000 0.125000 1552
1554 2 -77.930000 428.420000 0.000000 0.125000 1553
1555 2 -77.470000 428.730000 0.000000 0.125000 1554
1556 2 -77.030000 429.000000 0.000000 0.125000 1555
1557 2 -76.450000 428.110000 0.000000 0.125000 1556
1558 2 -75.720000 427.940000 0.000000 0.125000 1557
1559 2 -74.980000 427.800000 0.000000 0.125000 1558
1560 2 -74.390000 426.900000 0.000000 0.125000 1559
1561 2 -73.810000 426.000000 0.000000 0.125000 1560
1562 2 -73.220000 425.110000 0.000000 0.125000 1561
1563 2 -73.370000 424.360000 0.000000 0.125000 1562
1564 2 -73.530000 423.620000 0.000000 0.125000 1563
1565 2 -72.920000 422.740000 0.000000 0.125000 1564
1566 2 -72.180000 422.570000 0.000000 0.125000 1565
1567 2 -71.590000 421.670000 0.000000 0.125000 1566
1568 2 -70.860000 421.530000 0.000000 0.125000 1567
1569 2 -70.260000 420.620000 0.000000 0.125000 1568
1570 2 -69.680000 419.740000 0.000000 0.125000 1569
1571 2 -69.090000 418.840000 0.000000 0.125000 1570
1572 2 -68.510000 417.930000 0.000000 0.125000 1571
1573 2 -68.670000 417.190000 0.000000 0.125000 1572
1574 2 -68.810000 416.460000 0.000000 0.125000 1573
1575 2 -68.230000 415.560000 0.000000 0.125000 1574
1576 2 -68.400000 414.810000 0.000000 0.125000 1575
1577 2 -68.540000 414.090000 0.000000 0.125000 1576
1578 2 -68.700000 413.350000 0.000000 0.125000 1577
1579 2 -68.860000 412.600000 0.000000 0.125000 1578
1580 2 -69.010000 411.860000 0.000000 0.125000 1579
1581 2 -68.420000 410.970000 0.000000 0.125000 1580
1582 2 -68.570000 410.220000 0.000000 0.125000 1581
1583 2 -67.980000 409.310000 0.000000 0.125000 1582
1584 2 -67.390000 408.420000 0.000000 0.125000 1583
1585 2 -66.650000 408.260000 0.000000 0.125000 1584
1586 2 -65.920000 408.120000 0.000000 0.125000 1585
1587 2 -76.310000 428.850000 0.000000 0.125000 1555
1588 2 -75.400000 429.430000 0.000000 0.125000 1587
1589 2 -74.670000 429.290000 0.000000 0.125000 1588
1590 2 -73.760000 429.860000 0.000000 0.125000 1589
1591 2 -72.870000 430.460000 0.000000 0.125000 1590
1592 2 -71.980000 431.050000 0.000000 0.125000 1591
1593 2 -71.070000 431.610000 0.000000 0.125000 1592
1594 2 -70.180000 432.210000 0.000000 0.125000 1593
1595 2 -69.280000 432.800000 0.000000 0.125000 1594
1596 2 -68.390000 433.380000 0.000000 0.125000 1595
1597 2 -67.500000 433.970000 0.000000 0.125000 1596
1598 2 -66.610000 434.550000 0.000000 0.125000 1597
1599 2 -65.700000 435.160000 0.000000 0.125000 1598
1600 2 -64.810000 435.740000 0.000000 0.125000 1599
1601 2 -63.930000 436.320000 0.000000 0.125000 1600
1602 2 -63.030000 436.920000 0.000000 0.125000 1601
1603 2 -62.120000 437.500000 0.000000 0.125000 1602
1604 2 -61.240000 438.090000 0.000000 0.125000 1603
1605 2 -60.750000 438.410000 0.000000 0.125000 1604
1606 2 -60.350000 438.670000 0.000000 0.125000 1605
1607 2 -60.500000 437.920000 0.000000 0.125000 1606
1608 2 -61.390000 437.350000 0.000000 0.125000 1607
1609 2 -62.290000 436.750000 0.000000 0.125000 1608
1610 2 -63.180000 436.170000 0.000000 0.125000 1609
1611 2 -63.320000 435.420000 0.000000 0.125000 1610
1612 2 -64.230000 434.850000 0.000000 0.125000 1611
1613 2 -65.120000 434.250000 0.000000 0.125000 1612
1614 2 -66.010000 433.670000 0.000000 0.125000 1613
1615 2 -66.170000 432.930000 0.000000 0.125000 1614
1616 2 -66.320000 432.170000 0.000000 0.125000 1615
1617 2 -66.480000 431.430000 0.000000 0.125000 1616
1618 2 -66.640000 430.690000 0.000000 0.125000 1617
1619 2 -66.780000 429.960000 0.000000 0.125000 1618
1620 2 -66.950000 429.220000 0.000000 0.125000 1619
1621 2 -66.360000 428.310000 0.000000 0.125000 1620
1622 2 -65.620000 428.170000 0.000000 0.125000 1621
1623 2 -64.870000 428.010000 0.000000 0.125000 1622
1624 2 -64.140000 427.860000 0.000000 0.125000 1623
1625 2 -63.240000 428.440000 0.000000 0.125000 1624
1626 2 -62.500000 428.300000 0.000000 0.125000 1625
1627 2 -61.600000 428.880000 0.000000 0.125000 1626
1628 2 -60.710000 429.470000 0.000000 0.125000 1627
1629 2 -59.820000 430.050000 0.000000 0.125000 1628
1630 2 -59.070000 429.900000 0.000000 0.125000 1629
1631 2 -58.320000 429.740000 0.000000 0.125000 1630
1632 2 -58.010000 429.280000 0.000000 0.125000 1631
1633 2 -57.740000 428.850000 0.000000 0.125000 1632
1634 2 -57.000000 428.690000 0.000000 0.125000 1633
1635 2 -56.400000 427.800000 0.000000 0.125000 1634
1636 2 -55.670000 427.650000 0.000000 0.125000 1635
1637 2 -54.930000 427.490000 0.000000 0.125000 1636
1638 2 -54.040000 428.070000 0.000000 0.125000 1637
1639 2 -53.290000 427.920000 0.000000 0.125000 1638
1640 2 -52.390000 428.510000 0.000000 0.125000 1639
1641 2 -51.500000 429.110000 0.000000 0.125000 1640
1642 2 -50.750000 428.960000 0.000000 0.125000 1641
1643 2 -50.010000 428.800000 0.000000 0.125000 1642
1644 2 -49.110000 429.380000 0.000000 0.125000 1643
1645 2 -48.220000 429.970000 0.000000 0.125000 1644
1646 2 -47.490000 429.810000 0.000000 0.125000 1645
1647 2 -46.740000 429.660000 0.000000 0.125000 1646
1648 2 -57.150000 427.960000 0.000000 0.125000 1632
1649 2 -56.570000 427.050000 0.000000 0.125000 1648
1650 2 -55.970000 426.160000 0.000000 0.125000 1649
1651 2 -55.390000 425.260000 0.000000 0.125000 1650
1652 2 -54.650000 425.110000 0.000000 0.125000 1651
1653 2 -53.900000 424.970000 0.000000 0.125000 1652
1654 2 -53.170000 424.800000 0.000000 0.125000 1653
1655 2 -52.580000 423.920000 0.000000 0.125000 1654
1656 2 -51.850000 423.760000 0.000000 0.125000 1655
1657 2 -51.250000 422.860000 0.000000 0.125000 1656
1658 2 -50.650000 421.970000 0.000000 0.125000 1657
1659 2 -50.070000 421.070000 0.000000 0.125000 1658
1660 2 -49.490000 420.170000 0.000000 0.125000 1659
1661 2 -48.890000 419.280000 0.000000 0.125000 1660
1662 2 -48.320000 418.380000 0.000000 0.125000 1661
1663 2 -47.720000 417.490000 0.000000 0.125000 1662
1664 2 -47.140000 416.600000 0.000000 0.125000 1663
1665 2 -47.290000 415.850000 0.000000 0.125000 1664
1666 2 -46.710000 414.960000 0.000000 0.125000 1665
1667 2 -46.860000 414.220000 0.000000 0.125000 1666
1668 2 -47.010000 413.480000 0.000000 0.125000 1667
1669 2 -47.170000 412.730000 0.000000 0.125000 1668
1670 2 -47.320000 411.990000 0.000000 0.125000 1669
1671 2 -46.750000 411.100000 0.000000 0.125000 1670
1672 2 -46.000000 410.940000 0.000000 0.125000 1671
1673 2 -45.250000 410.790000 0.000000 0.125000 1672
1674 2 -44.500000 410.630000 0.000000 0.125000 1673
1675 2 -43.780000 410.480000 0.000000 0.125000 1674
1676 2 -43.040000 410.320000 0.000000 0.125000 1675
1677 2 -42.290000 410.170000 0.000000 0.125000 1676
1678 2 -41.540000 410.010000 0.000000 0.125000 1677
1679 2 -40.960000 409.110000 0.000000 0.125000 1678
1680 2 -40.360000 408.230000 0.000000 0.125000 1679
1681 2 -39.780000 407.340000 0.000000 0.125000 1680
1682 2 -39.190000 406.430000 0.000000 0.125000 1681
1683 2 -38.460000 406.290000 0.000000 0.125000 1682
1684 2 -37.710000 406.120000 0.000000 0.125000 1683
1685 2 -37.120000 405.240000 0.000000 0.125000 1684
1686 2 -36.540000 404.350000 0.000000 0.125000 1685
1687 2 -35.790000 404.180000 0.000000 0.125000 1686
1688 2 -35.210000 403.290000 0.000000 0.125000 1687
1689 2 -34.620000 402.380000 0.000000 0.125000 1688
1690 2 -34.040000 401.490000 0.000000 0.125000 1689
1691 2 -33.440000 400.610000 0.000000 0.125000 1690
1692 2 -32.710000 400.440000 0.000000 0.125000 1691
1693 2 -31.970000 400.300000 0.000000 0.125000 1692
1694 2 -31.230000 400.130000 0.000000 0.125000 1693
1695 2 -30.320000 400.720000 0.000000 0.125000 1694
1696 2 -30.180000 401.460000 0.000000 0.125000 1695
1697 2 -34.430000 406.990000 0.000000 0.125000 1687
1698 2 -34.280000 407.740000 0.000000 0.125000 1697
1699 2 -34.120000 408.480000 0.000000 0.125000 1698
1700 2 -34.720000 409.370000 0.000000 0.125000 1699
1701 2 -35.320000 410.260000 0.000000 0.125000 1700
1702 2 -35.900000 411.170000 0.000000 0.125000 1701
1703 2 -36.470000 412.050000 0.000000 0.125000 1702
1704 2 -37.070000 412.960000 0.000000 0.125000 1703
1705 2 -37.650000 413.850000 0.000000 0.125000 1704
1706 2 -38.240000 414.740000 0.000000 0.125000 1705
1707 2 -38.080000 415.490000 0.000000 0.125000 1706
1708 2 -37.930000 416.230000 0.000000 0.125000 1707
1709 2 -37.780000 416.970000 0.000000 0.125000 1708
1710 2 -38.360000 417.860000 0.000000 0.125000 1709
1711 2 -38.210000 418.610000 0.000000 0.125000 1710
1712 2 -38.060000 419.350000 0.000000 0.125000 1711
1713 2 -38.640000 420.240000 0.000000 0.125000 1712
1714 2 -38.490000 420.990000 0.000000 0.125000 1713
1715 2 -38.330000 421.740000 0.000000 0.125000 1714
1716 2 -38.180000 422.470000 0.000000 0.125000 1715
1717 2 -38.040000 423.220000 0.000000 0.125000 1716
1718 2 -38.610000 424.110000 0.000000 0.125000 1717
1719 2 -38.470000 424.850000 0.000000 0.125000 1718
1720 2 -38.310000 425.590000 0.000000 0.125000 1719
1721 2 -38.140000 426.320000 0.000000 0.125000 1720
1722 2 -38.000000 427.070000 0.000000 0.125000 1721
1723 2 -37.850000 427.800000 0.000000 0.125000 1722
1724 2 -37.680000 428.550000 0.000000 0.125000 1723
1725 2 -37.540000 429.300000 0.000000 0.125000 1724
1726 2 -37.370000 430.040000 0.000000 0.125000 1725
1727 2 -37.220000 430.780000 0.000000 0.125000 1726
1728 2 -37.070000 431.510000 0.000000 0.125000 1727
1729 2 -36.920000 432.260000 0.000000 0.125000 1728
1730 2 -36.750000 432.990000 0.000000 0.125000 1729
1731 2 -36.610000 433.740000 0.000000 0.125000 1730
1732 2 -36.440000 434.490000 0.000000 0.125000 1731
1733 2 -36.290000 435.230000 0.000000 0.125000 1732
1734 2 -36.140000 435.970000 0.000000 0.125000 1733
1735 2 -36.000000 436.710000 0.000000 0.125000 1734
1736 2 -35.830000 437.460000 0.000000 0.125000 1735
1737 2 -35.680000 438.180000 0.000000 0.125000 1736
1738 2 -35.540000 438.920000 0.000000 0.125000 1737
1739 2 -35.370000 439.670000 0.000000 0.125000 1738
1740 2 -35.970000 440.570000 0.000000 0.125000 1739
1741 2 -36.560000 441.470000 0.000000 0.125000 1740
1742 2 -37.140000 442.360000 0.000000 0.125000 1741
1743 2 -37.720000 443.250000 0.000000 0.125000 1742
1744 2 -37.570000 444.000000 0.000000 0.125000 1743
1745 2 -37.420000 444.740000 0.000000 0.125000 1744
1746 2 -37.250000 445.480000 0.000000 0.125000 1745
1747 2 -37.110000 446.230000 0.000000 0.125000 1746
1748 2 -36.940000 446.960000 0.000000 0.125000 1747
1749 2 -36.790000 447.710000 0.000000 0.125000 1748
1750 2 -36.640000 448.440000 0.000000 0.125000 1749
1751 2 -35.750000 449.040000 0.000000 0.125000 1750
1752 2 -35.610000 449.780000 0.000000 0.125000 1751
1753 2 -35.460000 450.510000 0.000000 0.125000 1752
1754 2 -35.290000 451.250000 0.000000 0.125000 1753
1755 2 -35.140000 451.990000 0.000000 0.125000 1754
1756 2 -35.720000 452.880000 0.000000 0.125000 1755
1757 2 -36.320000 453.790000 0.000000 0.125000 1756
1758 2 -36.150000 454.540000 0.000000 0.125000 1757
1759 2 -36.000000 455.260000 0.000000 0.125000 1758
1760 2 -35.850000 456.010000 0.000000 0.125000 1759
1761 2 -36.430000 456.920000 0.000000 0.125000 1760
1762 2 -36.290000 457.660000 0.000000 0.125000 1761
1763 2 -36.120000 458.380000 0.000000 0.125000 1762
1764 2 -35.970000 459.130000 0.000000 0.125000 1763
1765 2 -36.570000 460.040000 0.000000 0.125000 1764
1766 2 -36.400000 460.760000 0.000000 0.125000 1765
1767 2 -36.990000 461.670000 0.000000 0.125000 1766
1768 2 -37.570000 462.560000 0.000000 0.125000 1767
1769 2 -37.430000 463.300000 0.000000 0.125000 1768
1770 2 -38.030000 464.190000 0.000000 0.125000 1769
1771 2 -37.860000 464.930000 0.000000 0.125000 1770
1772 2 -37.710000 465.680000 0.000000 0.125000 1771
1773 2 -37.560000 466.420000 0.000000 0.125000 1772
1774 2 -37.400000 467.170000 0.000000 0.125000 1773
1775 2 -37.250000 467.910000 0.000000 0.125000 1774
1776 2 -37.100000 468.650000 0.000000 0.125000 1775
1777 2 -37.680000 469.540000 0.000000 0.125000 1776
1778 2 -37.530000 470.290000 0.000000 0.125000 1777
1779 2 -37.370000 471.030000 0.000000 0.125000 1778
1780 2 -37.940000 471.920000 0.000000 0.125000 1779
1781 2 -37.790000 472.660000 0.000000 0.125000 1780
1782 2 -38.390000 473.550000 0.000000 0.125000 1781
1783 2 -38.220000 474.300000 0.000000 0.125000 1782
1784 2 -38.820000 475.190000 0.000000 0.125000 1783
1785 2 -39.400000 476.090000 0.000000 0.125000 1784
1786 2 -39.250000 476.840000 0.000000 0.125000 1785
1787 2 -39.850000 477.720000 0.000000 0.125000 1786
1788 2 -39.680000 478.470000 0.000000 0.125000 1787
1789 2 -39.540000 479.210000 0.000000 0.125000 1788
1790 2 -39.370000 479.960000 0.000000 0.125000 1789
1791 2 -39.220000 480.680000 0.000000 0.125000 1790
1792 2 -39.070000 481.430000 0.000000 0.125000 1791
1793 2 -38.920000 482.170000 0.000000 0.125000 1792
1794 2 -60.180000 439.420000 0.000000 0.125000 1605
1795 2 -59.290000 440.000000 0.000000 0.125000 1794
1796 2 -58.390000 440.590000 0.000000 0.125000 1795
1797 2 -57.500000 441.170000 0.000000 0.125000 1796
1798 2 -56.610000 441.760000 0.000000 0.125000 1797
1799 2 -56.440000 442.490000 0.000000 0.125000 1798
1800 2 -56.290000 443.240000 0.000000 0.125000 1799
1801 2 -56.140000 443.990000 0.000000 0.125000 1800
1802 2 -55.990000 444.730000 0.000000 0.125000 1801
1803 2 -55.820000 445.470000 0.000000 0.125000 1802
1804 2 -54.930000 446.050000 0.000000 0.125000 1803
1805 2 -54.780000 446.800000 0.000000 0.125000 1804
1806 2 -54.610000 447.550000 0.000000 0.125000 1805
1807 2 -53.720000 448.110000 0.000000 0.125000 1806
1808 2 -52.830000 448.720000 0.000000 0.125000 1807
1809 2 -52.680000 449.470000 0.000000 0.125000 1808
1810 2 -51.790000 450.050000 0.000000 0.125000 1809
1811 2 -50.890000 450.630000 0.000000 0.125000 1810
1812 2 -50.000000 451.230000 0.000000 0.125000 1811
1813 2 -49.110000 451.810000 0.000000 0.125000 1812
1814 2 -48.940000 452.550000 0.000000 0.125000 1813
1815 2 -48.790000 453.290000 0.000000 0.125000 1814
1816 2 -48.640000 454.040000 0.000000 0.125000 1815
1817 2 -48.490000 454.760000 0.000000 0.125000 1816
1818 2 -48.320000 455.510000 0.000000 0.125000 1817
1819 2 -48.180000 456.250000 0.000000 0.125000 1818
1820 2 -48.010000 456.990000 0.000000 0.125000 1819
1821 2 -47.860000 457.740000 0.000000 0.125000 1820
1822 2 -47.720000 458.480000 0.000000 0.125000 1821
1823 2 -47.560000 459.230000 0.000000 0.125000 1822
1824 2 -47.400000 459.970000 0.000000 0.125000 1823
1825 2 -47.250000 460.690000 0.000000 0.125000 1824
1826 2 -47.100000 461.440000 0.000000 0.125000 1825
1827 2 -47.680000 462.350000 0.000000 0.125000 1826
1828 2 -48.280000 463.240000 0.000000 0.125000 1827
1829 2 -48.860000 464.120000 0.000000 0.125000 1828
1830 2 -48.710000 464.870000 0.000000 0.125000 1829
1831 2 -48.540000 465.610000 0.000000 0.125000 1830
1832 2 -48.390000 466.360000 0.000000 0.125000 1831
1833 2 -48.250000 467.100000 0.000000 0.125000 1832
1834 2 -48.820000 467.990000 0.000000 0.125000 1833
1835 2 -48.680000 468.730000 0.000000 0.125000 1834
1836 2 -49.250000 469.620000 0.000000 0.125000 1835
1837 2 -49.850000 470.530000 0.000000 0.125000 1836
1838 2 -50.430000 471.420000 0.000000 0.125000 1837
1839 2 -51.030000 472.310000 0.000000 0.125000 1838
1840 2 -51.610000 473.220000 0.000000 0.125000 1839
1841 2 -51.440000 473.960000 0.000000 0.125000 1840
1842 2 -52.040000 474.860000 0.000000 0.125000 1841
1843 2 -52.620000 475.740000 0.000000 0.125000 1842
1844 2 -53.220000 476.630000 0.000000 0.125000 1843
1845 2 -53.810000 477.540000 0.000000 0.125000 1844
1846 2 -54.390000 478.420000 0.000000 0.125000 1845
1847 2 -54.990000 479.310000 0.000000 0.125000 1846
1848 2 -55.570000 480.220000 0.000000 0.125000 1847
1849 2 -55.400000 480.960000 0.000000 0.125000 1848
1850 2 -55.250000 481.690000 0.000000 0.125000 1849
1851 2 -55.100000 482.430000 0.000000 0.125000 1850
1852 2 -117.760000 426.650000 0.000000 0.125000 1513
1853 2 -117.590000 427.370000 0.000000 0.125000 1852
1854 2 -117.450000 428.110000 0.000000 0.125000 1853
1855 2 -118.030000 429.010000 0.000000 0.125000 1854
1856 2 -117.870000 429.760000 0.000000 0.125000 1855
1857 2 -117.730000 430.490000 0.000000 0.125000 1856
1858 2 -118.310000 431.400000 0.000000 0.125000 1857
1859 2 -118.150000 432.130000 0.000000 0.125000 1858
1860 2 -118.000000 432.870000 0.000000 0.125000 1859
1861 2 -118.590000 433.780000 0.000000 0.125000 1860
1862 2 -118.420000 434.510000 0.000000 0.125000 1861
1863 2 -118.280000 435.250000 0.000000 0.125000 1862
1864 2 -118.120000 435.990000 0.000000 0.125000 1863
1865 2 -118.720000 436.900000 0.000000 0.125000 1864
1866 2 -118.560000 437.630000 0.000000 0.125000 1865
1867 2 -118.400000 438.370000 0.000000 0.125000 1866
1868 2 -118.260000 439.110000 0.000000 0.125000 1867
1869 2 -118.090000 439.860000 0.000000 0.125000 1868
1870 2 -118.680000 440.750000 0.000000 0.125000 1869
1871 2 -118.530000 441.490000 0.000000 0.125000 1870
1872 2 -118.370000 442.240000 0.000000 0.125000 1871
1873 2 -118.230000 442.980000 0.000000 0.125000 1872
1874 2 -118.060000 443.730000 0.000000 0.125000 1873
1875 2 -117.920000 444.460000 0.000000 0.125000 1874
1876 2 -117.760000 445.210000 0.000000 0.125000 1875
1877 2 -117.610000 445.940000 0.000000 0.125000 1876
1878 2 -117.450000 446.670000 0.000000 0.125000 1877
1879 2 -117.290000 447.420000 0.000000 0.125000 1878
1880 2 -117.150000 448.170000 0.000000 0.125000 1879
1881 2 -116.980000 448.920000 0.000000 0.125000 1880
1882 2 -116.840000 449.650000 0.000000 0.125000 1881
1883 2 -116.680000 450.380000 0.000000 0.125000 1882
1884 2 -116.530000 451.130000 0.000000 0.125000 1883
1885 2 -116.370000 451.870000 0.000000 0.125000 1884
1886 2 -116.230000 452.610000 0.000000 0.125000 1885
1887 2 -116.060000 453.360000 0.000000 0.125000 1886
1888 2 -115.920000 454.100000 0.000000 0.125000 1887
1889 2 -115.760000 454.840000 0.000000 0.125000 1888
1890 2 -115.610000 455.570000 0.000000 0.125000 1889
1891 2 -115.450000 456.320000 0.000000 0.125000 1890
1892 2 -115.290000 457.060000 0.000000 0.125000 1891
1893 2 -115.870000 457.960000 0.000000 0.125000 1892
1894 2 -115.730000 458.690000 0.000000 0.125000 1893
1895 2 -115.560000 459.440000 0.000000 0.125000 1894
1896 2 -115.400000 460.180000 0.000000 0.125000 1895
1897 2 -115.260000 460.920000 0.000000 0.125000 1896
1898 2 -115.110000 461.670000 0.000000 0.125000 1897
1899 2 -114.950000 462.410000 0.000000 0.125000 1898
1900 2 -114.810000 463.150000 0.000000 0.125000 1899
1901 2 -114.650000 463.880000 0.000000 0.125000 1900
1902 2 -114.500000 464.620000 0.000000 0.125000 1901
1903 2 -114.340000 465.370000 0.000000 0.125000 1902
1904 2 -114.180000 466.110000 0.000000 0.125000 1903
1905 2 -114.030000 466.860000 0.000000 0.125000 1904
1906 2 -113.870000 467.600000 0.000000 0.125000 1905
1907 2 -113.720000 468.320000 0.000000 0.125000 1906
1908 2 -112.840000 468.920000 0.000000 0.125000 1907
1909 2 -111.930000 469.500000 0.000000 0.125000 1908
1910 2 -111.780000 470.250000 0.000000 0.125000 1909
1911 2 -111.620000 470.990000 0.000000 0.125000 1910
1912 2 -111.470000 471.740000 0.000000 0.125000 1911
1913 2 -110.560000 472.320000 0.000000 0.125000 1912
1914 2 -110.420000 473.060000 0.000000 0.125000 1913
1915 2 -109.510000 473.650000 0.000000 0.125000 1914
1916 2 -108.620000 474.240000 0.000000 0.125000 1915
1917 2 -107.890000 474.070000 0.000000 0.125000 1916
1918 2 -106.980000 474.670000 0.000000 0.125000 1917
1919 2 -106.090000 475.240000 0.000000 0.125000 1918
1920 2 -105.200000 475.850000 0.000000 0.125000 1919
1921 2 -105.060000 476.600000 0.000000 0.125000 1920
1922 2 -104.150000 477.170000 0.000000 0.125000 1921
1923 2 -104.000000 477.920000 0.000000 0.125000 1922
1924 2 -103.840000 478.660000 0.000000 0.125000 1923
1925 2 -102.950000 479.240000 0.000000 0.125000 1924
1926 2 -102.790000 479.990000 0.000000 0.125000 1925
1927 2 -101.900000 480.570000 0.000000 0.125000 1926
1928 2 -101.750000 481.310000 0.000000 0.125000 1927
1929 2 -101.590000 482.050000 0.000000 0.125000 1928
1930 2 -101.430000 482.800000 0.000000 0.125000 1929
1931 2 -102.010000 483.690000 0.000000 0.125000 1930
1932 2 -101.870000 484.430000 0.000000 0.125000 1931
1933 2 -101.700000 485.170000 0.000000 0.125000 1932
1934 2 -101.560000 485.920000 0.000000 0.125000 1933
1935 2 -101.400000 486.660000 0.000000 0.125000 1934
1936 2 -101.250000 487.410000 0.000000 0.125000 1935
1937 2 -101.090000 488.130000 0.000000 0.125000 1936
1938 2 -100.930000 488.870000 0.000000 0.125000 1937
1939 2 -100.780000 489.620000 0.000000 0.125000 1938
1940 2 -91.150000 487.620000 0.000000 0.125000 1939
1941 2 -91.310000 486.870000 0.000000 0.125000 1940
1942 2 -90.720000 485.980000 0.000000 0.125000 1941
1943 2 -90.120000 485.090000 0.000000 0.125000 1942
1944 2 -89.390000 484.930000 0.000000 0.125000 1943
1945 2 -88.650000 484.790000 0.000000 0.125000 1944
1946 2 -87.900000 484.620000 0.000000 0.125000 1945
1947 2 -87.320000 483.730000 0.000000 0.125000 1946
1948 2 -86.570000 483.570000 0.000000 0.125000 1947
1949 2 -85.840000 483.420000 0.000000 0.125000 1948
1950 2 -85.090000 483.260000 0.000000 0.125000 1949
1951 2 -84.200000 483.860000 0.000000 0.125000 1950
1952 2 -84.040000 484.590000 0.000000 0.125000 1951
1953 2 -83.900000 485.340000 0.000000 0.125000 1952
1954 2 -83.730000 486.070000 0.000000 0.125000 1953
1955 2 -84.310000 486.970000 0.000000 0.125000 1954
1956 2 -85.060000 487.110000 0.000000 0.125000 1955
1957 2 -85.650000 488.010000 0.000000 0.125000 1956
1958 2 -86.230000 488.920000 0.000000 0.125000 1957
1959 2 -86.820000 489.810000 0.000000 0.125000 1958
1960 2 -86.670000 490.550000 0.000000 0.125000 1959
1961 2 -86.510000 491.300000 0.000000 0.125000 1960
1962 2 -87.110000 492.190000 0.000000 0.125000 1961
1963 2 -86.950000 492.930000 0.000000 0.125000 1962
1964 2 -86.790000 493.670000 0.000000 0.125000 1963
1965 2 -86.650000 494.420000 0.000000 0.125000 1964
1966 2 -86.480000 495.160000 0.000000 0.125000 1965
1967 2 -86.340000 495.910000 0.000000 0.125000 1966
1968 2 -86.170000 496.630000 0.000000 0.125000 1967
1969 2 -86.030000 497.370000 0.000000 0.125000 1968
1970 2 -85.870000 498.120000 0.000000 0.125000 1969
1971 2 -85.720000 498.860000 0.000000 0.125000 1970
1972 2 -85.560000 499.610000 0.000000 0.125000 1971
1973 2 -85.400000 500.350000 0.000000 0.125000 1972
1974 2 -85.260000 501.090000 0.000000 0.125000 1973
1975 2 -85.090000 501.820000 0.000000 0.125000 1974
1976 2 -84.950000 502.560000 0.000000 0.125000 1975
1977 2 -84.790000 503.310000 0.000000 0.125000 1976
1978 2 -84.650000 504.050000 0.000000 0.125000 1977
1979 2 -84.480000 504.800000 0.000000 0.125000 1978
1980 2 -84.340000 505.540000 0.000000 0.125000 1979
1981 2 -84.170000 506.280000 0.000000 0.125000 1980
1982 2 -84.030000 507.010000 0.000000 0.125000 1981
1983 2 -83.870000 507.750000 0.000000 0.125000 1982
1984 2 -83.720000 508.500000 0.000000 0.125000 1983
1985 2 -83.560000 509.240000 0.000000 0.125000 1984
1986 2 -83.400000 509.980000 0.000000 0.125000 1985
1987 2 -83.250000 510.730000 0.000000 0.125000 1986
1988 2 -83.090000 511.470000 0.000000 0.125000 1987
1989 2 -82.950000 512.210000 0.000000 0.125000 1988
1990 2 -82.780000 512.950000 0.000000 0.125000 1989
1991 2 -82.640000 513.690000 0.000000 0.125000 1990
1992 2 -82.480000 514.430000 0.000000 0.125000 1991
1993 2 -82.320000 515.160000 0.000000 0.125000 1992
1994 2 -81.570000 515.010000 0.000000 0.125000 1993
1995 2 -80.700000 515.610000 0.000000 0.125000 1994
1996 2 -79.790000 516.200000 0.000000 0.125000 1995
1997 2 -78.900000 516.770000 0.000000 0.125000 1996
1998 2 -78.010000 517.360000 0.000000 0.125000 1997
1999 2 -77.840000 518.110000 0.000000 0.125000 1998
2000 2 -76.950000 518.710000 0.000000 0.125000 1999
2001 2 -76.810000 519.440000 0.000000 0.125000 2000
2002 2 -76.650000 520.190000 0.000000 0.125000 2001
2003 2 -76.500000 520.930000 0.000000 0.125000 2002
2004 2 -76.340000 521.660000 0.000000 0.125000 2003
2005 2 -76.180000 522.400000 0.000000 0.125000 2004
2006 2 -76.030000 523.140000 0.000000 0.125000 2005
2007 2 -75.870000 523.890000 0.000000 0.125000 2006
2008 2 -75.730000 524.620000 0.000000 0.125000 2007
2009 2 -75.560000 525.360000 0.000000 0.125000 2008
2010 2 -75.420000 526.110000 0.000000 0.125000 2009
2011 2 -75.260000 526.850000 0.000000 0.125000 2010
2012 2 -75.110000 527.600000 0.000000 0.125000 2011
2013 2 -74.950000 528.340000 0.000000 0.125000 2012
2014 2 -74.810000 529.080000 0.000000 0.125000 2013
2015 2 -74.650000 529.820000 0.000000 0.125000 2014
2016 2 -74.500000 530.560000 0.000000 0.125000 2015
2017 2 -74.340000 531.310000 0.000000 0.125000 2016
2018 2 -74.180000 532.040000 0.000000 0.125000 2017
2019 2 -74.030000 532.770000 0.000000 0.125000 2018
2020 2 -73.870000 533.520000 0.000000 0.125000 2019
2021 2 -73.730000 534.260000 0.000000 0.125000 2020
2022 2 -72.820000 534.860000 0.000000 0.125000 2021
2023 2 -72.670000 535.600000 0.000000 0.125000 2022
2024 2 -72.510000 536.340000 0.000000 0.125000 2023
2025 2 -72.360000 537.080000 0.000000 0.125000 2024
2026 2 -72.200000 537.820000 0.000000 0.125000 2025
2027 2 -71.310000 538.400000 0.000000 0.125000 2026
2028 2 -71.150000 539.140000 0.000000 0.125000 2027
2029 2 -71.000000 539.870000 0.000000 0.125000 2028
2030 2 -70.840000 540.620000 0.000000 0.125000 2029
2031 2 -70.680000 541.360000 0.000000 0.125000 2030
2032 2 -70.540000 542.110000 0.000000 0.125000 2031
2033 2 -70.390000 542.850000 0.000000 0.125000 2032
2034 2 -70.230000 543.590000 0.000000 0.125000 2033
2035 2 -70.070000 544.340000 0.000000 0.125000 2034
2036 2 -69.920000 545.080000 0.000000 0.125000 2035
2037 2 -69.760000 545.820000 0.000000 0.125000 2036
2038 2 -69.620000 546.560000 0.000000 0.125000 2037
2039 2 -69.450000 547.290000 0.000000 0.125000 2038
2040 2 -69.310000 548.040000 0.000000 0.125000 2039
2041 2 -69.150000 548.770000 0.000000 0.125000 2040
2042 2 -69.000000 549.520000 0.000000 0.125000 2041
2043 2 -68.840000 550.260000 0.000000 0.125000 2042
2044 2 -68.680000 550.990000 0.000000 0.125000 2043
2045 2 -68.530000 551.740000 0.000000 0.125000 2044
2046 2 -69.120000 552.640000 0.000000 0.125000 2045
2047 2 -68.970000 553.370000 0.000000 0.125000 2046
2048 2 -68.810000 554.120000 0.000000 0.125000 2047
2049 2 -69.400000 555.020000 0.000000 0.125000 2048
2050 2 -69.260000 555.760000 0.000000 0.125000 2049
2051 2 -69.110000 556.490000 0.000000 0.125000 2050
2052 2 -68.950000 557.240000 0.000000 0.125000 2051
2053 2 -68.790000 557.990000 0.000000 0.125000 2052
2054 2 -68.640000 558.740000 0.000000 0.125000 2053
2055 2 -68.480000 559.470000 0.000000 0.125000 2054
2056 2 -69.060000 560.360000 0.000000 0.125000 2055
2057 2 -69.650000 561.260000 0.000000 0.125000 2056
2058 2 -70.230000 562.160000 0.000000 0.125000 2057
2059 2 -70.090000 562.890000 0.000000 0.125000 2058
2060 2 -70.670000 563.790000 0.000000 0.125000 2059
2061 2 -70.510000 564.530000 0.000000 0.125000 2060
2062 2 -71.080000 565.430000 0.000000 0.125000 2061
2063 2 -71.670000 566.330000 0.000000 0.125000 2062
2064 2 -72.270000 567.230000 0.000000 0.125000 2063
2065 2 -73.000000 567.370000 0.000000 0.125000 2064
2066 2 -73.600000 568.260000 0.000000 0.125000 2065
2067 2 -74.330000 568.430000 0.000000 0.125000 2066
2068 2 -74.940000 569.330000 0.000000 0.125000 2067
2069 2 -75.660000 569.480000 0.000000 0.125000 2068
2070 2 -76.250000 570.370000 0.000000 0.125000 2069
2071 2 -76.850000 571.270000 0.000000 0.125000 2070
2072 2 -77.580000 571.430000 0.000000 0.125000 2071
2073 2 -78.330000 571.590000 0.000000 0.125000 2072
2074 2 -79.060000 571.740000 0.000000 0.125000 2073
2075 2 -79.660000 572.610000 0.000000 0.125000 2074
2076 2 -80.390000 572.760000 0.000000 0.125000 2075
2077 2 -81.140000 572.930000 0.000000 0.125000 2076
2078 2 -81.890000 573.080000 0.000000 0.125000 2077
2079 2 -82.630000 573.240000 0.000000 0.125000 2078
2080 2 -83.520000 572.650000 0.000000 0.125000 2079
2081 2 -84.250000 572.810000 0.000000 0.125000 2080
2082 2 -85.000000 572.970000 0.000000 0.125000 2081
2083 2 -85.890000 572.370000 0.000000 0.125000 2082
2084 2 -86.780000 571.780000 0.000000 0.125000 2083
2085 2 -87.530000 571.950000 0.000000 0.125000 2084
2086 2 -88.440000 571.360000 0.000000 0.125000 2085
2087 2 -89.310000 570.770000 0.000000 0.125000 2086
2088 2 -90.060000 570.930000 0.000000 0.125000 2087
2089 2 -49.570000 564.830000 0.000000 0.125000 2055
2090 2 -50.160000 565.730000 0.000000 0.125000 2089
2091 2 -50.890000 565.870000 0.000000 0.125000 2090
2092 2 -51.480000 566.760000 0.000000 0.125000 2091
2093 2 -51.320000 567.510000 0.000000 0.125000 2092
2094 2 -51.170000 568.250000 0.000000 0.125000 2093
2095 2 -51.020000 568.990000 0.000000 0.125000 2094
2096 2 -50.860000 569.740000 0.000000 0.125000 2095
2097 2 -50.710000 570.480000 0.000000 0.125000 2096
2098 2 -50.560000 571.230000 0.000000 0.125000 2097
2099 2 -51.140000 572.110000 0.000000 0.125000 2098
2100 2 -51.740000 573.000000 0.000000 0.125000 2099
2101 2 -51.590000 573.750000 0.000000 0.125000 2100
2102 2 -51.420000 574.490000 0.000000 0.125000 2101
2103 2 -51.280000 575.240000 0.000000 0.125000 2102
2104 2 -51.110000 575.980000 0.000000 0.125000 2103
2105 2 -50.960000 576.720000 0.000000 0.125000 2104
2106 2 -50.810000 577.470000 0.000000 0.125000 2105
2107 2 -50.660000 578.200000 0.000000 0.125000 2106
2108 2 -50.490000 578.950000 0.000000 0.125000 2107
2109 2 -50.350000 579.690000 0.000000 0.125000 2108
2110 2 -50.180000 580.410000 0.000000 0.125000 2109
2111 2 -50.030000 581.160000 0.000000 0.125000 2110
2112 2 -49.880000 581.900000 0.000000 0.125000 2111
2113 2 -49.740000 582.650000 0.000000 0.125000 2112
2114 2 -49.570000 583.380000 0.000000 0.125000 2113
2115 2 -49.420000 584.120000 0.000000 0.125000 2114
2116 2 -49.270000 584.870000 0.000000 0.125000 2115
2117 2 -49.110000 585.610000 0.000000 0.125000 2116
2118 2 -48.960000 586.360000 0.000000 0.125000 2117
2119 2 -48.810000 587.100000 0.000000 0.125000 2118
2120 2 -49.380000 587.990000 0.000000 0.125000 2119
2121 2 -49.980000 588.880000 0.000000 0.125000 2120
2122 2 -50.560000 589.780000 0.000000 0.125000 2121
2123 2 -50.410000 590.520000 0.000000 0.125000 2122
2124 2 -50.250000 591.260000 0.000000 0.125000 2123
2125 2 -50.100000 592.000000 0.000000 0.125000 2124
2126 2 -49.950000 592.740000 0.000000 0.125000 2125
2127 2 -49.780000 593.490000 0.000000 0.125000 2126
2128 2 -49.630000 594.230000 0.000000 0.125000 2127
2129 2 -49.490000 594.970000 0.000000 0.125000 2128
2130 2 -49.340000 595.720000 0.000000 0.125000 2129
2131 2 -49.180000 596.460000 0.000000 0.125000 2130
2132 2 -49.030000 597.200000 0.000000 0.125000 2131
2133 2 -48.880000 597.940000 0.000000 0.125000 2132
2134 2 -48.710000 598.680000 0.000000 0.125000 2133
2135 2 -48.560000 599.410000 0.000000 0.125000 2134
2136 2 -48.410000 600.150000 0.000000 0.125000 2135
2137 2 -47.500000 600.740000 0.000000 0.125000 2136
2138 2 -47.350000 601.490000 0.000000 0.125000 2137
2139 2 -46.460000 602.070000 0.000000 0.125000 2138
2140 2 -46.310000 602.820000 0.000000 0.125000 2139
2141 2 -46.140000 603.560000 0.000000 0.125000 2140
2142 2 -45.990000 604.310000 0.000000 0.125000 2141
2143 2 -45.100000 604.880000 0.000000 0.125000 2142
2144 2 -44.210000 605.480000 0.000000 0.125000 2143
2145 2 -44.050000 606.220000 0.000000 0.125000 2144
2146 2 -43.160000 606.790000 0.000000 0.125000 2145
2147 2 -42.270000 607.380000 0.000000 0.125000 2146
2148 2 -42.100000 608.120000 0.000000 0.125000 2147
2149 2 -41.960000 608.870000 0.000000 0.125000 2148
2150 2 -41.810000 609.610000 0.000000 0.125000 2149
2151 2 -41.660000 610.360000 0.000000 0.125000 2150
2152 2 -41.490000 611.100000 0.000000 0.125000 2151
2153 2 -41.350000 611.830000 0.000000 0.125000 2152
2154 2 -41.180000 612.580000 0.000000 0.125000 2153
2155 2 -41.770000 613.470000 0.000000 0.125000 2154
2156 2 -41.610000 614.220000 0.000000 0.125000 2155
2157 2 -41.460000 614.950000 0.000000 0.125000 2156
2158 2 -41.310000 615.700000 0.000000 0.125000 2157
2159 2 -41.140000 616.440000 0.000000 0.125000 2158
2160 2 -40.990000 617.180000 0.000000 0.125000 2159
2161 2 -40.850000 617.910000 0.000000 0.125000 2160
2162 2 -41.420000 618.820000 0.000000 0.125000 2161
2163 2 -41.280000 619.560000 0.000000 0.125000 2162
2164 2 -41.130000 620.290000 0.000000 0.125000 2163
2165 2 -40.960000 621.030000 0.000000 0.125000 2164
2166 2 -91.000000 488.360000 0.000000 0.125000 1940
2167 2 -90.840000 489.110000 0.000000 0.125000 2166
2168 2 -100.640000 490.360000 0.000000 0.125000 1939
2169 2 -100.480000 491.110000 0.000000 0.125000 2168
2170 2 -100.320000 491.850000 0.000000 0.125000 2169
2171 2 -100.170000 492.590000 0.000000 0.125000 2170
2172 2 -100.010000 493.320000 0.000000 0.125000 2171
2173 2 -99.870000 494.060000 0.000000 0.125000 2172
2174 2 -99.700000 494.810000 0.000000 0.125000 2173
2175 2 -99.560000 495.550000 0.000000 0.125000 2174
2176 2 -99.400000 496.290000 0.000000 0.125000 2175
2177 2 -98.510000 496.870000 0.000000 0.125000 2176
2178 2 -98.360000 497.620000 0.000000 0.125000 2177
2179 2 -98.200000 498.360000 0.000000 0.125000 2178
2180 2 -98.040000 499.110000 0.000000 0.125000 2179
2181 2 -97.150000 499.690000 0.000000 0.125000 2180
2182 2 -96.980000 500.430000 0.000000 0.125000 2181
2183 2 -96.840000 501.170000 0.000000 0.125000 2182
2184 2 -96.680000 501.920000 0.000000 0.125000 2183
2185 2 -96.530000 502.660000 0.000000 0.125000 2184
2186 2 -96.390000 503.400000 0.000000 0.125000 2185
2187 2 -96.980000 504.300000 0.000000 0.125000 2186
2188 2 -96.810000 505.040000 0.000000 0.125000 2187
2189 2 -96.670000 505.780000 0.000000 0.125000 2188
2190 2 -96.510000 506.510000 0.000000 0.125000 2189
2191 2 -96.360000 507.250000 0.000000 0.125000 2190
2192 2 -96.200000 508.000000 0.000000 0.125000 2191
2193 2 -96.780000 508.900000 0.000000 0.125000 2192
2194 2 -97.370000 509.790000 0.000000 0.125000 2193
2195 2 -97.220000 510.540000 0.000000 0.125000 2194
2196 2 -97.810000 511.430000 0.000000 0.125000 2195
2197 2 -98.370000 512.330000 0.000000 0.125000 2196
2198 2 -98.970000 513.220000 0.000000 0.125000 2197
2199 2 -99.560000 514.110000 0.000000 0.125000 2198
2200 2 -100.150000 515.010000 0.000000 0.125000 2199
2201 2 -100.010000 515.740000 0.000000 0.125000 2200
2202 2 -100.590000 516.640000 0.000000 0.125000 2201
2203 2 -101.170000 517.540000 0.000000 0.125000 2202
2204 2 -101.010000 518.270000 0.000000 0.125000 2203
2205 2 -101.610000 519.180000 0.000000 0.125000 2204
2206 2 -102.200000 520.080000 0.000000 0.125000 2205
2207 2 -102.780000 520.980000 0.000000 0.125000 2206
2208 2 -102.620000 521.710000 0.000000 0.125000 2207
2209 2 -102.470000 522.460000 0.000000 0.125000 2208
2210 2 -103.060000 523.360000 0.000000 0.125000 2209
2211 2 -103.650000 524.250000 0.000000 0.125000 2210
2212 2 -104.230000 525.130000 0.000000 0.125000 2211
2213 2 -104.810000 526.030000 0.000000 0.125000 2212
2214 2 -105.400000 526.940000 0.000000 0.125000 2213
2215 2 -106.000000 527.830000 0.000000 0.125000 2214
2216 2 -106.570000 528.720000 0.000000 0.125000 2215
2217 2 -107.170000 529.610000 0.000000 0.125000 2216
2218 2 -107.760000 530.510000 0.000000 0.125000 2217
2219 2 -108.340000 531.400000 0.000000 0.125000 2218
2220 2 -108.920000 532.290000 0.000000 0.125000 2219
2221 2 -109.510000 533.200000 0.000000 0.125000 2220
2222 2 -110.110000 534.090000 0.000000 0.125000 2221
2223 2 -110.680000 534.990000 0.000000 0.125000 2222
2224 2 -111.280000 535.880000 0.000000 0.125000 2223
2225 2 -111.120000 536.620000 0.000000 0.125000 2224
2226 2 -111.720000 537.510000 0.000000 0.125000 2225
2227 2 -111.560000 538.260000 0.000000 0.125000 2226
2228 2 -112.140000 539.150000 0.000000 0.125000 2227
2229 2 -112.730000 540.060000 0.000000 0.125000 2228
2230 2 -112.570000 540.790000 0.000000 0.125000 2229
2231 2 -113.150000 541.700000 0.000000 0.125000 2230
2232 2 -113.010000 542.440000 0.000000 0.125000 2231
2233 2 -113.610000 543.340000 0.000000 0.125000 2232
2234 2 -113.450000 544.070000 0.000000 0.125000 2233
2235 2 -113.290000 544.820000 0.000000 0.125000 2234
2236 2 -96.710000 345.680000 0.000000 0.125000 717
2237 2 -95.960000 345.530000 0.000000 0.125000 2236
2238 2 -95.210000 345.370000 0.000000 0.125000 2237
2239 2 -97.180000 339.600000 0.000000 0.125000 716
2240 2 -97.930000 339.750000 0.000000 0.125000 2239
2241 2 -98.660000 339.910000 0.000000 0.125000 2240
2242 2 -99.410000 340.050000 0.000000 0.125000 2241
2243 2 -100.300000 339.480000 0.000000 0.125000 2242
2244 2 -101.190000 338.880000 0.000000 0.125000 2243
2245 2 -101.930000 339.050000 0.000000 0.125000 2244
2246 2 -102.680000 339.190000 0.000000 0.125000 2245
2247 2 -103.430000 339.360000 0.000000 0.125000 2246
2248 2 -104.160000 339.500000 0.000000 0.125000 2247
2249 2 -105.050000 338.920000 0.000000 0.125000 2248
2250 2 -105.960000 338.340000 0.000000 0.125000 2249
2251 2 -106.850000 337.740000 0.000000 0.125000 2250
2252 2 -107.740000 337.160000 0.000000 0.125000 2251
2253 2 -108.490000 337.300000 0.000000 0.125000 2252
2254 2 -109.240000 337.470000 0.000000 0.125000 2253
2255 2 -110.130000 336.870000 0.000000 0.125000 2254
2256 2 -111.020000 336.300000 0.000000 0.125000 2255
2257 2 -111.770000 336.440000 0.000000 0.125000 2256
2258 2 -112.510000 336.610000 0.000000 0.125000 2257
2259 2 -113.240000 336.750000 0.000000 0.125000 2258
2260 2 -113.990000 336.920000 0.000000 0.125000 2259
2261 2 -114.880000 336.320000 0.000000 0.125000 2260
2262 2 -115.770000 335.740000 0.000000 0.125000 2261
2263 2 -116.520000 335.880000 0.000000 0.125000 2262
2264 2 -117.270000 336.050000 0.000000 0.125000 2263
2265 2 -118.010000 336.190000 0.000000 0.125000 2264
2266 2 -118.740000 336.360000 0.000000 0.125000 2265
2267 2 -119.490000 336.490000 0.000000 0.125000 2266
2268 2 -120.230000 336.660000 0.000000 0.125000 2267
2269 2 -120.960000 336.800000 0.000000 0.125000 2268
2270 2 -121.870000 336.220000 0.000000 0.125000 2269
2271 2 -122.760000 335.630000 0.000000 0.125000 2270
2272 2 -123.510000 335.800000 0.000000 0.125000 2271
2273 2 -124.240000 335.940000 0.000000 0.125000 2272
2274 2 -125.130000 335.360000 0.000000 0.125000 2273
2275 2 -125.290000 334.610000 0.000000 0.125000 2274
2276 2 -125.440000 333.870000 0.000000 0.125000 2275
2277 2 -125.600000 333.130000 0.000000 0.125000 2276
2278 2 -126.510000 332.550000 0.000000 0.125000 2277
2279 2 -126.660000 331.800000 0.000000 0.125000 2278
2280 2 -126.800000 331.060000 0.000000 0.125000 2279
2281 2 -83.380000 339.050000 0.000000 0.125000 700
2282 2 -83.230000 339.790000 0.000000 0.125000 2281
2283 2 -82.320000 340.370000 0.000000 0.125000 2282
2284 2 -81.430000 340.970000 0.000000 0.125000 2283
2285 2 -80.540000 341.550000 0.000000 0.125000 2284
2286 2 -79.630000 342.130000 0.000000 0.125000 2285
2287 2 -78.740000 342.740000 0.000000 0.125000 2286
2288 2 -77.850000 343.320000 0.000000 0.125000 2287
2289 2 -76.960000 343.910000 0.000000 0.125000 2288
2290 2 -76.070000 344.490000 0.000000 0.125000 2289
2291 2 -75.910000 345.240000 0.000000 0.125000 2290
2292 2 -75.010000 345.820000 0.000000 0.125000 2291
2293 2 -74.130000 346.410000 0.000000 0.125000 2292
2294 2 -73.230000 346.990000 0.000000 0.125000 2293
2295 2 -72.320000 347.590000 0.000000 0.125000 2294
2296 2 -71.430000 348.170000 0.000000 0.125000 2295
2297 2 -70.540000 348.750000 0.000000 0.125000 2296
2298 2 -69.790000 348.600000 0.000000 0.125000 2297
2299 2 -69.040000 348.440000 0.000000 0.125000 2298
2300 2 -68.320000 348.290000 0.000000 0.125000 2299
2301 2 -67.570000 348.130000 0.000000 0.125000 2300
2302 2 -66.820000 347.980000 0.000000 0.125000 2301
2303 2 -66.080000 347.840000 0.000000 0.125000 2302
2304 2 -65.350000 347.670000 0.000000 0.125000 2303
2305 2 -64.600000 347.530000 0.000000 0.125000 2304
2306 2 -63.870000 347.360000 0.000000 0.125000 2305
2307 2 -62.980000 347.960000 0.000000 0.125000 2306
2308 2 -62.080000 348.550000 0.000000 0.125000 2307
2309 2 -61.180000 349.120000 0.000000 0.125000 2308
2310 2 -60.270000 349.720000 0.000000 0.125000 2309
2311 2 -59.380000 350.300000 0.000000 0.125000 2310
2312 2 -58.480000 350.880000 0.000000 0.125000 2311
2313 2 -58.330000 351.620000 0.000000 0.125000 2312
2314 2 -57.440000 352.220000 0.000000 0.125000 2313
2315 2 -57.270000 352.970000 0.000000 0.125000 2314
2316 2 -57.200000 353.340000 0.000000 0.125000 2315
2317 2 -57.120000 353.690000 0.000000 0.125000 2316
2318 2 -56.380000 353.550000 0.000000 0.125000 2317
2319 2 -55.650000 353.380000 0.000000 0.125000 2318
2320 2 -54.900000 353.240000 0.000000 0.125000 2319
2321 2 -54.150000 353.070000 0.000000 0.125000 2320
2322 2 -53.260000 353.670000 0.000000 0.125000 2321
2323 2 -52.370000 354.260000 0.000000 0.125000 2322
2324 2 -51.620000 354.110000 0.000000 0.125000 2323
2325 2 -50.730000 354.690000 0.000000 0.125000 2324
2326 2 -50.000000 354.550000 0.000000 0.125000 2325
2327 2 -49.090000 355.120000 0.000000 0.125000 2326
2328 2 -48.360000 354.970000 0.000000 0.125000 2327
2329 2 -47.620000 354.810000 0.000000 0.125000 2328
2330 2 -46.870000 354.670000 0.000000 0.125000 2329
2331 2 -46.290000 353.780000 0.000000 0.125000 2330
2332 2 -45.690000 352.870000 0.000000 0.125000 2331
2333 2 -45.860000 352.120000 0.000000 0.125000 2332
2334 2 -46.010000 351.380000 0.000000 0.125000 2333
2335 2 -46.150000 350.660000 0.000000 0.125000 2334
2336 2 -45.580000 349.750000 0.000000 0.125000 2335
2337 2 -45.000000 348.860000 0.000000 0.125000 2336
2338 2 -44.090000 349.440000 0.000000 0.125000 2337
2339 2 -43.340000 349.290000 0.000000 0.125000 2338
2340 2 -42.620000 349.130000 0.000000 0.125000 2339
2341 2 -42.020000 348.240000 0.000000 0.125000 2340
2342 2 -41.440000 347.340000 0.000000 0.125000 2341
2343 2 -40.690000 347.180000 0.000000 0.125000 2342
2344 2 -40.120000 346.300000 0.000000 0.125000 2343
2345 2 -39.220000 346.880000 0.000000 0.125000 2344
2346 2 -38.480000 346.730000 0.000000 0.125000 2345
2347 2 -37.730000 346.570000 0.000000 0.125000 2346
2348 2 -37.000000 346.420000 0.000000 0.125000 2347
2349 2 -36.250000 346.260000 0.000000 0.125000 2348
2350 2 -35.510000 346.110000 0.000000 0.125000 2349
2351 2 -34.930000 345.230000 0.000000 0.125000 2350
2352 2 -34.180000 345.060000 0.000000 0.125000 2351
2353 2 -33.440000 344.910000 0.000000 0.125000 2352
2354 2 -32.860000 344.010000 0.000000 0.125000 2353
2355 2 -32.120000 343.860000 0.000000 0.125000 2354
2356 2 -31.510000 342.960000 0.000000 0.125000 2355
2357 2 -30.760000 342.800000 0.000000 0.125000 2356
2358 2 -30.030000 342.650000 0.000000 0.125000 2357
2359 2 -29.300000 342.490000 0.000000 0.125000 2358
2360 2 -28.550000 342.340000 0.000000 0.125000 2359
2361 2 -27.960000 341.440000 0.000000 0.125000 2360
2362 2 -27.370000 340.550000 0.000000 0.125000 2361
2363 2 -27.530000 339.800000 0.000000 0.125000 2362
2364 2 -26.940000 338.910000 0.000000 0.125000 2363
2365 2 -26.350000 338.030000 0.000000 0.125000 2364
2366 2 -25.460000 338.610000 0.000000 0.125000 2365
2367 2 -24.730000 338.460000 0.000000 0.125000 2366
2368 2 -23.830000 339.050000 0.000000 0.125000 2367
2369 2 -23.080000 338.900000 0.000000 0.125000 2368
2370 2 -22.350000 338.740000 0.000000 0.125000 2369
2371 2 -21.600000 338.590000 0.000000 0.125000 2370
2372 2 -20.850000 338.420000 0.000000 0.125000 2371
2373 2 -20.120000 338.280000 0.000000 0.125000 2372
2374 2 -19.370000 338.110000 0.000000 0.125000 2373
2375 2 -18.640000 337.970000 0.000000 0.125000 2374
2376 2 -17.900000 337.800000 0.000000 0.125000 2375
2377 2 -17.150000 337.660000 0.000000 0.125000 2376
2378 2 -16.420000 337.500000 0.000000 0.125000 2377
2379 2 -15.660000 337.360000 0.000000 0.125000 2378
2380 2 -14.920000 337.190000 0.000000 0.125000 2379
2381 2 -14.200000 337.050000 0.000000 0.125000 2380
2382 2 -13.450000 336.880000 0.000000 0.125000 2381
2383 2 -12.710000 336.750000 0.000000 0.125000 2382
2384 2 -11.970000 336.580000 0.000000 0.125000 2383
2385 2 -11.230000 336.420000 0.000000 0.125000 2384
2386 2 -10.480000 336.270000 0.000000 0.125000 2385
2387 2 -9.900000 335.380000 0.000000 0.125000 2386
2388 2 -9.150000 335.220000 0.000000 0.125000 2387
2389 2 -8.410000 335.070000 0.000000 0.125000 2388
2390 2 -7.670000 334.910000 0.000000 0.125000 2389
2391 2 -6.930000 334.750000 0.000000 0.125000 2390
2392 2 -6.190000 334.610000 0.000000 0.125000 2391
2393 2 -5.440000 334.440000 0.000000 0.125000 2392
2394 2 -4.710000 334.300000 0.000000 0.125000 2393
2395 2 -3.970000 334.130000 0.000000 0.125000 2394
2396 2 -56.230000 354.290000 0.000000 0.125000 2316
2397 2 -55.330000 354.870000 0.000000 0.125000 2396
2398 2 -55.190000 355.610000 0.000000 0.125000 2397
2399 2 -55.020000 356.360000 0.000000 0.125000 2398
2400 2 -54.880000 357.100000 0.000000 0.125000 2399
2401 2 -54.730000 357.850000 0.000000 0.125000 2400
2402 2 -54.580000 358.570000 0.000000 0.125000 2401
2403 2 -54.410000 359.310000 0.000000 0.125000 2402
2404 2 -54.260000 360.060000 0.000000 0.125000 2403
2405 2 -54.110000 360.800000 0.000000 0.125000 2404
2406 2 -53.220000 361.380000 0.000000 0.125000 2405
2407 2 -52.320000 361.990000 0.000000 0.125000 2406
2408 2 -51.410000 362.570000 0.000000 0.125000 2407
2409 2 -50.520000 363.160000 0.000000 0.125000 2408
2410 2 -49.620000 363.740000 0.000000 0.125000 2409
2411 2 -48.730000 364.340000 0.000000 0.125000 2410
2412 2 -47.830000 364.920000 0.000000 0.125000 2411
2413 2 -46.940000 365.500000 0.000000 0.125000 2412
2414 2 -46.790000 366.240000 0.000000 0.125000 2413
2415 2 -45.880000 366.840000 0.000000 0.125000 2414
2416 2 -45.000000 367.420000 0.000000 0.125000 2415
2417 2 -44.260000 367.260000 0.000000 0.125000 2416
2418 2 -43.510000 367.110000 0.000000 0.125000 2417
2419 2 -42.760000 366.960000 0.000000 0.125000 2418
2420 2 -42.190000 366.060000 0.000000 0.125000 2419
2421 2 -41.870000 365.570000 0.000000 0.125000 2420
2422 2 -41.590000 365.170000 0.000000 0.125000 2421
2423 2 -40.860000 365.000000 0.000000 0.125000 2422
2424 2 -40.110000 364.860000 0.000000 0.125000 2423
2425 2 -39.370000 364.710000 0.000000 0.125000 2424
2426 2 -38.630000 364.550000 0.000000 0.125000 2425
2427 2 -38.050000 363.660000 0.000000 0.125000 2426
2428 2 -37.450000 362.760000 0.000000 0.125000 2427
2429 2 -36.870000 361.860000 0.000000 0.125000 2428
2430 2 -36.290000 360.970000 0.000000 0.125000 2429
2431 2 -35.550000 360.810000 0.000000 0.125000 2430
2432 2 -34.650000 361.410000 0.000000 0.125000 2431
2433 2 -34.500000 362.150000 0.000000 0.125000 2432
2434 2 -33.590000 362.730000 0.000000 0.125000 2433
2435 2 -32.690000 363.310000 0.000000 0.125000 2434
2436 2 -31.960000 363.170000 0.000000 0.125000 2435
2437 2 -31.230000 363.000000 0.000000 0.125000 2436
2438 2 -30.480000 362.860000 0.000000 0.125000 2437
2439 2 -29.740000 362.690000 0.000000 0.125000 2438
2440 2 -28.850000 363.290000 0.000000 0.125000 2439
2441 2 -28.100000 363.130000 0.000000 0.125000 2440
2442 2 -27.350000 362.980000 0.000000 0.125000 2441
2443 2 -26.460000 363.570000 0.000000 0.125000 2442
2444 2 -25.560000 364.160000 0.000000 0.125000 2443
2445 2 -24.830000 364.000000 0.000000 0.125000 2444
2446 2 -24.080000 363.850000 0.000000 0.125000 2445
2447 2 -23.330000 363.690000 0.000000 0.125000 2446
2448 2 -22.440000 364.290000 0.000000 0.125000 2447
2449 2 -21.710000 364.120000 0.000000 0.125000 2448
2450 2 -20.960000 363.980000 0.000000 0.125000 2449
2451 2 -20.230000 363.810000 0.000000 0.125000 2450
2452 2 -19.490000 363.670000 0.000000 0.125000 2451
2453 2 -18.740000 363.500000 0.000000 0.125000 2452
2454 2 -17.850000 364.110000 0.000000 0.125000 2453
2455 2 -17.100000 363.940000 0.000000 0.125000 2454
2456 2 -16.370000 363.800000 0.000000 0.125000 2455
2457 2 -15.620000 363.630000 0.000000 0.125000 2456
2458 2 -14.730000 364.220000 0.000000 0.125000 2457
2459 2 -13.820000 364.800000 0.000000 0.125000 2458
2460 2 -13.080000 364.660000 0.000000 0.125000 2459
2461 2 -12.340000 364.500000 0.000000 0.125000 2460
2462 2 -39.230000 365.460000 0.000000 0.125000 2424
2463 2 -38.330000 366.050000 0.000000 0.125000 2462
2464 2 -37.430000 366.620000 0.000000 0.125000 2463
2465 2 -37.260000 367.360000 0.000000 0.125000 2464
2466 2 -37.120000 368.110000 0.000000 0.125000 2465
2467 2 -36.220000 368.680000 0.000000 0.125000 2466
2468 2 -35.330000 369.280000 0.000000 0.125000 2467
2469 2 -23.100000 279.340000 0.000000 0.125000 605
2470 2 -22.350000 279.170000 0.000000 0.125000 2469
2471 2 -21.620000 279.030000 0.000000 0.125000 2470
2472 2 -20.710000 279.610000 0.000000 0.125000 2471
2473 2 -19.830000 280.210000 0.000000 0.125000 2472
2474 2 -18.920000 280.800000 0.000000 0.125000 2473
2475 2 -18.190000 280.630000 0.000000 0.125000 2474
2476 2 -17.300000 281.220000 0.000000 0.125000 2475
2477 2 -16.550000 281.070000 0.000000 0.125000 2476
2478 2 -15.640000 281.660000 0.000000 0.125000 2477
2479 2 -15.490000 282.410000 0.000000 0.125000 2478
2480 2 -14.610000 283.000000 0.000000 0.125000 2479
2481 2 -13.860000 282.850000 0.000000 0.125000 2480
2482 2 -13.120000 282.690000 0.000000 0.125000 2481
2483 2 -12.530000 281.800000 0.000000 0.125000 2482
2484 2 -11.950000 280.880000 0.000000 0.125000 2483
2485 2 -11.360000 280.000000 0.000000 0.125000 2484
2486 2 -10.760000 279.110000 0.000000 0.125000 2485
2487 2 -10.040000 278.940000 0.000000 0.125000 2486
2488 2 -9.290000 278.800000 0.000000 0.125000 2487
2489 2 -8.550000 278.630000 0.000000 0.125000 2488
2490 2 -7.810000 278.500000 0.000000 0.125000 2489
2491 2 -7.060000 278.330000 0.000000 0.125000 2490
2492 2 -6.320000 278.170000 0.000000 0.125000 2491
2493 2 -5.730000 277.280000 0.000000 0.125000 2492
2494 2 -4.980000 277.130000 0.000000 0.125000 2493
2495 2 -4.240000 276.970000 0.000000 0.125000 2494
2496 2 -3.500000 276.800000 0.000000 0.125000 2495
2497 2 -2.750000 276.660000 0.000000 0.125000 2496
2498 2 -2.020000 276.500000 0.000000 0.125000 2497
2499 2 -1.280000 276.360000 0.000000 0.125000 2498
2500 2 40.790000 270.680000 0.000000 0.125000 2499
2501 2 41.530000 270.540000 0.000000 0.125000 2500
2502 2 42.430000 271.120000 0.000000 0.125000 2501
2503 2 43.340000 271.710000 0.000000 0.125000 2502
2504 2 44.220000 272.300000 0.000000 0.125000 2503
2505 2 45.130000 272.880000 0.000000 0.125000 2504
2506 2 45.860000 272.730000 0.000000 0.125000 2505
2507 2 46.600000 272.570000 0.000000 0.125000 2506
2508 2 47.350000 272.420000 0.000000 0.125000 2507
2509 2 48.100000 272.260000 0.000000 0.125000 2508
2510 2 48.840000 272.110000 0.000000 0.125000 2509
2511 2 49.570000 271.960000 0.000000 0.125000 2510
2512 2 50.320000 271.800000 0.000000 0.125000 2511
2513 2 51.060000 271.650000 0.000000 0.125000 2512
2514 2 51.810000 271.490000 0.000000 0.125000 2513
2515 2 52.530000 271.340000 0.000000 0.125000 2514
2516 2 53.280000 271.180000 0.000000 0.125000 2515
2517 2 54.030000 271.040000 0.000000 0.125000 2516
2518 2 54.750000 270.880000 0.000000 0.125000 2517
2519 2 55.500000 270.730000 0.000000 0.125000 2518
2520 2 56.250000 270.570000 0.000000 0.125000 2519
2521 2 56.990000 270.420000 0.000000 0.125000 2520
2522 2 57.720000 270.260000 0.000000 0.125000 2521
2523 2 58.460000 270.110000 0.000000 0.125000 2522
2524 2 59.210000 269.960000 0.000000 0.125000 2523
2525 2 59.960000 269.800000 0.000000 0.125000 2524
2526 2 60.680000 269.650000 0.000000 0.125000 2525
2527 2 61.430000 269.490000 0.000000 0.125000 2526
2528 2 62.320000 270.060000 0.000000 0.125000 2527
2529 2 63.210000 270.660000 0.000000 0.125000 2528
2530 2 63.960000 270.500000 0.000000 0.125000 2529
2531 2 64.700000 270.350000 0.000000 0.125000 2530
2532 2 65.450000 270.190000 0.000000 0.125000 2531
2533 2 66.180000 270.050000 0.000000 0.125000 2532
2534 2 66.930000 269.900000 0.000000 0.125000 2533
2535 2 67.680000 269.740000 0.000000 0.125000 2534
2536 2 68.260000 268.850000 0.000000 0.125000 2535
2537 2 69.000000 268.680000 0.000000 0.125000 2536
2538 2 69.750000 268.540000 0.000000 0.125000 2537
2539 2 70.480000 268.370000 0.000000 0.125000 2538
2540 2 71.210000 268.230000 0.000000 0.125000 2539
2541 2 71.960000 268.060000 0.000000 0.125000 2540
2542 2 72.700000 267.920000 0.000000 0.125000 2541
2543 2 73.450000 267.750000 0.000000 0.125000 2542
2544 2 74.180000 267.610000 0.000000 0.125000 2543
2545 2 74.930000 267.440000 0.000000 0.125000 2544
2546 2 74.340000 268.350000 0.000000 0.125000 2545
2547 2 75.230000 268.930000 0.000000 0.125000 2546
2548 2 76.140000 269.530000 0.000000 0.125000 2547
2549 2 77.030000 270.110000 0.000000 0.125000 2548
2550 2 77.930000 270.690000 0.000000 0.125000 2549
2551 2 78.820000 271.290000 0.000000 0.125000 2550
2552 2 78.980000 272.010000 0.000000 0.125000 2551
2553 2 79.140000 272.760000 0.000000 0.125000 2552
2554 2 78.540000 273.660000 0.000000 0.125000 2553
2555 2 77.950000 274.550000 0.000000 0.125000 2554
2556 2 77.370000 275.440000 0.000000 0.125000 2555
2557 2 76.790000 276.350000 0.000000 0.125000 2556
2558 2 76.200000 277.240000 0.000000 0.125000 2557
2559 2 75.600000 278.150000 0.000000 0.125000 2558
2560 2 74.870000 278.300000 0.000000 0.125000 2559
2561 2 74.120000 278.460000 0.000000 0.125000 2560
2562 2 73.370000 278.610000 0.000000 0.125000 2561
2563 2 72.790000 279.490000 0.000000 0.125000 2562
2564 2 72.060000 279.660000 0.000000 0.125000 2563
2565 2 71.150000 279.070000 0.000000 0.125000 2564
2566 2 70.260000 278.490000 0.000000 0.125000 2565
2567 2 69.530000 278.630000 0.000000 0.125000 2566
2568 2 68.780000 278.800000 0.000000 0.125000 2567
2569 2 68.040000 278.940000 0.000000 0.125000 2568
2570 2 67.290000 279.110000 0.000000 0.125000 2569
2571 2 66.560000 279.250000 0.000000 0.125000 2570
2572 2 65.960000 280.150000 0.000000 0.125000 2571
2573 2 65.230000 280.300000 0.000000 0.125000 2572
2574 2 64.650000 281.180000 0.000000 0.125000 2573
2575 2 64.060000 282.090000 0.000000 0.125000 2574
2576 2 63.310000 282.240000 0.000000 0.125000 2575
2577 2 62.570000 282.400000 0.000000 0.125000 2576
2578 2 61.990000 283.300000 0.000000 0.125000 2577
2579 2 61.390000 284.180000 0.000000 0.125000 2578
2580 2 60.650000 284.340000 0.000000 0.125000 2579
2581 2 59.920000 284.490000 0.000000 0.125000 2580
2582 2 59.320000 285.400000 0.000000 0.125000 2581
2583 2 58.740000 286.300000 0.000000 0.125000 2582
2584 2 58.150000 287.180000 0.000000 0.125000 2583
2585 2 57.570000 288.070000 0.000000 0.125000 2584
2586 2 56.990000 288.980000 0.000000 0.125000 2585
2587 2 56.240000 289.130000 0.000000 0.125000 2586
2588 2 55.650000 290.030000 0.000000 0.125000 2587
2589 2 54.920000 290.180000 0.000000 0.125000 2588
2590 2 54.170000 290.340000 0.000000 0.125000 2589
2591 2 53.570000 291.240000 0.000000 0.125000 2590
2592 2 52.840000 291.400000 0.000000 0.125000 2591
2593 2 52.100000 291.540000 0.000000 0.125000 2592
2594 2 51.350000 291.690000 0.000000 0.125000 2593
2595 2 50.600000 291.850000 0.000000 0.125000 2594
2596 2 49.880000 292.000000 0.000000 0.125000 2595
2597 2 49.130000 292.160000 0.000000 0.125000 2596
2598 2 48.530000 293.050000 0.000000 0.125000 2597
2599 2 47.960000 293.940000 0.000000 0.125000 2598
2600 2 47.360000 294.850000 0.000000 0.125000 2599
2601 2 46.780000 295.740000 0.000000 0.125000 2600
2602 2 46.030000 295.880000 0.000000 0.125000 2601
2603 2 45.460000 296.790000 0.000000 0.125000 2602
2604 2 44.710000 296.930000 0.000000 0.125000 2603
2605 2 44.130000 297.840000 0.000000 0.125000 2604
2606 2 43.540000 298.740000 0.000000 0.125000 2605
2607 2 42.960000 299.620000 0.000000 0.125000 2606
2608 2 42.360000 300.530000 0.000000 0.125000 2607
2609 2 42.520000 301.260000 0.000000 0.125000 2608
2610 2 41.920000 302.160000 0.000000 0.125000 2609
2611 2 41.350000 303.050000 0.000000 0.125000 2610
2612 2 33.180000 304.740000 0.000000 0.125000 2611
2613 2 33.350000 305.490000 0.000000 0.125000 2612
2614 2 33.500000 306.240000 0.000000 0.125000 2613
2615 2 32.900000 307.120000 0.000000 0.125000 2614
2616 2 32.320000 308.030000 0.000000 0.125000 2615
2617 2 31.730000 308.920000 0.000000 0.125000 2616
2618 2 31.890000 309.670000 0.000000 0.125000 2617
2619 2 31.300000 310.550000 0.000000 0.125000 2618
2620 2 31.460000 311.300000 0.000000 0.125000 2619
2621 2 30.870000 312.190000 0.000000 0.125000 2620
2622 2 31.030000 312.930000 0.000000 0.125000 2621
2623 2 30.440000 313.840000 0.000000 0.125000 2622
2624 2 29.850000 314.730000 0.000000 0.125000 2623
2625 2 30.010000 315.480000 0.000000 0.125000 2624
2626 2 30.170000 316.210000 0.000000 0.125000 2625
2627 2 30.320000 316.960000 0.000000 0.125000 2626
2628 2 30.460000 317.690000 0.000000 0.125000 2627
2629 2 30.620000 318.420000 0.000000 0.125000 2628
2630 2 30.780000 319.170000 0.000000 0.125000 2629
2631 2 30.190000 320.070000 0.000000 0.125000 2630
2632 2 30.330000 320.810000 0.000000 0.125000 2631
2633 2 30.500000 321.550000 0.000000 0.125000 2632
2634 2 29.910000 322.440000 0.000000 0.125000 2633
2635 2 30.050000 323.190000 0.000000 0.125000 2634
2636 2 29.460000 324.100000 0.000000 0.125000 2635
2637 2 28.890000 324.980000 0.000000 0.125000 2636
2638 2 28.140000 325.130000 0.000000 0.125000 2637
2639 2 27.410000 325.290000 0.000000 0.125000 2638
2640 2 26.670000 325.440000 0.000000 0.125000 2639
2641 2 25.920000 325.590000 0.000000 0.125000 2640
2642 2 25.330000 326.490000 0.000000 0.125000 2641
2643 2 24.600000 326.650000 0.000000 0.125000 2642
2644 2 23.850000 326.800000 0.000000 0.125000 2643
2645 2 22.960000 326.210000 0.000000 0.125000 2644
2646 2 22.210000 326.360000 0.000000 0.125000 2645
2647 2 21.480000 326.510000 0.000000 0.125000 2646
2648 2 20.730000 326.670000 0.000000 0.125000 2647
2649 2 19.980000 326.820000 0.000000 0.125000 2648
2650 2 19.250000 326.990000 0.000000 0.125000 2649
2651 2 18.670000 327.870000 0.000000 0.125000 2650
2652 2 18.070000 328.780000 0.000000 0.125000 2651
2653 2 17.480000 329.670000 0.000000 0.125000 2652
2654 2 16.890000 330.560000 0.000000 0.125000 2653
2655 2 16.300000 331.460000 0.000000 0.125000 2654
2656 2 15.730000 332.350000 0.000000 0.125000 2655
2657 2 15.140000 333.240000 0.000000 0.125000 2656
2658 2 14.560000 334.150000 0.000000 0.125000 2657
2659 2 14.710000 334.900000 0.000000 0.125000 2658
2660 2 14.850000 335.620000 0.000000 0.125000 2659
2661 2 14.270000 336.520000 0.000000 0.125000 2660
2662 2 13.680000 337.410000 0.000000 0.125000 2661
2663 2 13.100000 338.320000 0.000000 0.125000 2662
2664 2 12.510000 339.210000 0.000000 0.125000 2663
2665 2 11.920000 340.100000 0.000000 0.125000 2664
2666 2 12.080000 340.850000 0.000000 0.125000 2665
2667 2 12.240000 341.600000 0.000000 0.125000 2666
2668 2 12.390000 342.320000 0.000000 0.125000 2667
2669 2 12.550000 343.060000 0.000000 0.125000 2668
2670 2 12.680000 343.810000 0.000000 0.125000 2669
2671 2 12.090000 344.710000 0.000000 0.125000 2670
2672 2 11.510000 345.600000 0.000000 0.125000 2671
2673 2 10.770000 345.740000 0.000000 0.125000 2672
2674 2 10.030000 345.900000 0.000000 0.125000 2673
2675 2 9.440000 346.790000 0.000000 0.125000 2674
2676 2 8.860000 347.710000 0.000000 0.125000 2675
2677 2 9.750000 348.290000 0.000000 0.125000 2676
2678 2 9.910000 349.040000 0.000000 0.125000 2677
2679 2 33.030000 304.000000 0.000000 0.125000 2612
2680 2 32.140000 303.420000 0.000000 0.125000 2679
2681 2 31.980000 302.670000 0.000000 0.125000 2680
2682 2 31.830000 301.930000 0.000000 0.125000 2681
2683 2 31.670000 301.210000 0.000000 0.125000 2682
2684 2 31.530000 300.460000 0.000000 0.125000 2683
2685 2 31.370000 299.720000 0.000000 0.125000 2684
2686 2 31.210000 298.970000 0.000000 0.125000 2685
2687 2 31.050000 298.240000 0.000000 0.125000 2686
2688 2 30.910000 297.490000 0.000000 0.125000 2687
2689 2 30.750000 296.740000 0.000000 0.125000 2688
2690 2 30.600000 296.010000 0.000000 0.125000 2689
2691 2 30.440000 295.260000 0.000000 0.125000 2690
2692 2 31.030000 294.370000 0.000000 0.125000 2691
2693 2 30.870000 293.620000 0.000000 0.125000 2692
2694 2 30.730000 292.900000 0.000000 0.125000 2693
2695 2 30.570000 292.150000 0.000000 0.125000 2694
2696 2 30.420000 291.410000 0.000000 0.125000 2695
2697 2 30.260000 290.670000 0.000000 0.125000 2696
2698 2 30.120000 289.920000 0.000000 0.125000 2697
2699 2 30.690000 289.030000 0.000000 0.125000 2698
2700 2 30.530000 288.290000 0.000000 0.125000 2699
2701 2 30.390000 287.550000 0.000000 0.125000 2700
2702 2 30.980000 286.660000 0.000000 0.125000 2701
2703 2 30.820000 285.910000 0.000000 0.125000 2702
2704 2 29.920000 285.310000 0.000000 0.125000 2703
2705 2 29.030000 284.740000 0.000000 0.125000 2704
2706 2 28.120000 284.150000 0.000000 0.125000 2705
2707 2 28.710000 283.250000 0.000000 0.125000 2706
2708 2 75.510000 266.550000 0.000000 0.125000 2545
2709 2 76.090000 265.670000 0.000000 0.125000 2708
2710 2 76.680000 264.760000 0.000000 0.125000 2709
2711 2 77.430000 264.610000 0.000000 0.125000 2710
2712 2 78.180000 264.460000 0.000000 0.125000 2711
2713 2 78.920000 264.300000 0.000000 0.125000 2712
2714 2 79.670000 264.160000 0.000000 0.125000 2713
2715 2 80.400000 263.990000 0.000000 0.125000 2714
2716 2 81.150000 263.850000 0.000000 0.125000 2715
2717 2 81.890000 263.680000 0.000000 0.125000 2716
2718 2 82.620000 263.540000 0.000000 0.125000 2717
2719 2 83.530000 264.120000 0.000000 0.125000 2718
2720 2 84.400000 264.720000 0.000000 0.125000 2719
2721 2 85.310000 265.300000 0.000000 0.125000 2720
2722 2 86.040000 265.130000 0.000000 0.125000 2721
2723 2 86.790000 264.990000 0.000000 0.125000 2722
2724 2 87.390000 264.100000 0.000000 0.125000 2723
2725 2 87.980000 263.190000 0.000000 0.125000 2724
2726 2 88.560000 262.300000 0.000000 0.125000 2725
2727 2 89.150000 261.410000 0.000000 0.125000 2726
2728 2 89.890000 261.250000 0.000000 0.125000 2727
2729 2 90.480000 260.360000 0.000000 0.125000 2728
2730 2 91.060000 259.460000 0.000000 0.125000 2729
2731 2 91.790000 259.300000 0.000000 0.125000 2730
2732 2 92.390000 258.410000 0.000000 0.125000 2731
2733 2 93.140000 258.250000 0.000000 0.125000 2732
2734 2 93.710000 257.360000 0.000000 0.125000 2733
2735 2 94.450000 257.220000 0.000000 0.125000 2734
2736 2 95.200000 257.050000 0.000000 0.125000 2735
2737 2 95.950000 256.910000 0.000000 0.125000 2736
2738 2 96.680000 256.750000 0.000000 0.125000 2737
2739 2 97.570000 257.320000 0.000000 0.125000 2738
2740 2 98.480000 257.920000 0.000000 0.125000 2739
2741 2 99.370000 258.500000 0.000000 0.125000 2740
2742 2 100.260000 259.100000 0.000000 0.125000 2741
2743 2 101.010000 258.940000 0.000000 0.125000 2742
2744 2 101.900000 259.530000 0.000000 0.125000 2743
2745 2 102.790000 260.110000 0.000000 0.125000 2744
2746 2 103.540000 259.960000 0.000000 0.125000 2745
2747 2 104.290000 259.800000 0.000000 0.125000 2746
2748 2 105.030000 259.650000 0.000000 0.125000 2747
2749 2 105.760000 259.500000 0.000000 0.125000 2748
2750 2 106.340000 258.610000 0.000000 0.125000 2749
2751 2 107.090000 258.440000 0.000000 0.125000 2750
2752 2 107.820000 258.300000 0.000000 0.125000 2751
2753 2 108.420000 257.410000 0.000000 0.125000 2752
2754 2 109.170000 257.250000 0.000000 0.125000 2753
2755 2 109.900000 257.100000 0.000000 0.125000 2754
2756 2 110.640000 256.940000 0.000000 0.125000 2755
2757 2 111.390000 256.790000 0.000000 0.125000 2756
2758 2 117.400000 267.120000 0.000000 0.125000 2757
2759 2 116.810000 268.030000 0.000000 0.125000 2758
2760 2 116.230000 268.920000 0.000000 0.125000 2759
2761 2 116.370000 269.670000 0.000000 0.125000 2760
2762 2 116.540000 270.400000 0.000000 0.125000 2761
2763 2 116.680000 271.150000 0.000000 0.125000 2762
2764 2 116.840000 271.880000 0.000000 0.125000 2763
2765 2 117.750000 272.470000 0.000000 0.125000 2764
2766 2 117.900000 273.220000 0.000000 0.125000 2765
2767 2 118.060000 273.960000 0.000000 0.125000 2766
2768 2 117.460000 274.860000 0.000000 0.125000 2767
2769 2 116.890000 275.740000 0.000000 0.125000 2768
2770 2 116.290000 276.650000 0.000000 0.125000 2769
2771 2 115.700000 277.540000 0.000000 0.125000 2770
2772 2 115.100000 278.430000 0.000000 0.125000 2771
2773 2 114.530000 279.320000 0.000000 0.125000 2772
2774 2 113.930000 280.230000 0.000000 0.125000 2773
2775 2 113.340000 281.120000 0.000000 0.125000 2774
2776 2 112.760000 282.010000 0.000000 0.125000 2775
2777 2 112.180000 282.920000 0.000000 0.125000 2776
2778 2 111.590000 283.810000 0.000000 0.125000 2777
2779 2 111.750000 284.550000 0.000000 0.125000 2778
2780 2 111.900000 285.290000 0.000000 0.125000 2779
2781 2 111.310000 286.180000 0.000000 0.125000 2780
2782 2 111.460000 286.930000 0.000000 0.125000 2781
2783 2 111.620000 287.670000 0.000000 0.125000 2782
2784 2 111.780000 288.410000 0.000000 0.125000 2783
2785 2 111.930000 289.160000 0.000000 0.125000 2784
2786 2 116.390000 288.230000 0.000000 0.125000 2785
2787 2 116.960000 287.320000 0.000000 0.125000 2786
2788 2 117.540000 286.420000 0.000000 0.125000 2787
2789 2 118.140000 285.540000 0.000000 0.125000 2788
2790 2 118.890000 285.400000 0.000000 0.125000 2789
2791 2 119.620000 285.240000 0.000000 0.125000 2790
2792 2 120.370000 285.090000 0.000000 0.125000 2791
2793 2 121.100000 284.920000 0.000000 0.125000 2792
2794 2 121.680000 284.040000 0.000000 0.125000 2793
2795 2 122.280000 283.130000 0.000000 0.125000 2794
2796 2 122.870000 282.240000 0.000000 0.125000 2795
2797 2 122.700000 281.490000 0.000000 0.125000 2796
2798 2 123.290000 280.610000 0.000000 0.125000 2797
2799 2 123.870000 279.710000 0.000000 0.125000 2798
2800 2 124.460000 278.810000 0.000000 0.125000 2799
2801 2 125.060000 277.920000 0.000000 0.125000 2800
2802 2 125.650000 277.010000 0.000000 0.125000 2801
2803 2 126.230000 276.120000 0.000000 0.125000 2802
2804 2 126.820000 275.230000 0.000000 0.125000 2803
2805 2 127.420000 274.320000 0.000000 0.125000 2804
2806 2 128.000000 273.430000 0.000000 0.125000 2805
2807 2 128.740000 273.280000 0.000000 0.125000 2806
2808 2 129.330000 272.380000 0.000000 0.125000 2807
2809 2 130.080000 272.240000 0.000000 0.125000 2808
2810 2 130.810000 272.070000 0.000000 0.125000 2809
2811 2 131.550000 271.920000 0.000000 0.125000 2810
2812 2 132.300000 271.780000 0.000000 0.125000 2811
2813 2 132.870000 270.880000 0.000000 0.125000 2812
2814 2 133.460000 269.990000 0.000000 0.125000 2813
2815 2 134.050000 269.090000 0.000000 0.125000 2814
2816 2 134.630000 268.190000 0.000000 0.125000 2815
2817 2 135.370000 268.040000 0.000000 0.125000 2816
2818 2 136.120000 267.880000 0.000000 0.125000 2817
2819 2 136.710000 266.990000 0.000000 0.125000 2818
2820 2 137.280000 266.090000 0.000000 0.125000 2819
2821 2 137.870000 265.190000 0.000000 0.125000 2820
2822 2 138.470000 264.300000 0.000000 0.125000 2821
2823 2 139.210000 264.150000 0.000000 0.125000 2822
2824 2 139.960000 263.990000 0.000000 0.125000 2823
2825 2 140.550000 263.100000 0.000000 0.125000 2824
2826 2 141.130000 262.190000 0.000000 0.125000 2825
2827 2 141.870000 262.040000 0.000000 0.125000 2826
2828 2 142.610000 261.880000 0.000000 0.125000 2827
2829 2 143.190000 260.990000 0.000000 0.125000 2828
2830 2 143.940000 260.840000 0.000000 0.125000 2829
2831 2 144.530000 259.940000 0.000000 0.125000 2830
2832 2 145.120000 259.050000 0.000000 0.125000 2831
2833 2 145.860000 258.900000 0.000000 0.125000 2832
2834 2 146.440000 257.990000 0.000000 0.125000 2833
2835 2 147.180000 257.850000 0.000000 0.125000 2834
2836 2 147.770000 256.960000 0.000000 0.125000 2835
2837 2 148.520000 256.800000 0.000000 0.125000 2836
2838 2 149.090000 255.900000 0.000000 0.125000 2837
2839 2 149.840000 255.740000 0.000000 0.125000 2838
2840 2 150.580000 255.600000 0.000000 0.125000 2839
2841 2 151.330000 255.430000 0.000000 0.125000 2840
2842 2 151.900000 254.550000 0.000000 0.125000 2841
2843 2 152.500000 253.650000 0.000000 0.125000 2842
2844 2 153.240000 253.490000 0.000000 0.125000 2843
2845 2 153.990000 253.350000 0.000000 0.125000 2844
2846 2 154.710000 253.180000 0.000000 0.125000 2845
2847 2 155.460000 253.040000 0.000000 0.125000 2846
2848 2 156.210000 252.870000 0.000000 0.125000 2847
2849 2 156.780000 251.980000 0.000000 0.125000 2848
2850 2 157.380000 251.080000 0.000000 0.125000 2849
2851 2 157.960000 250.180000 0.000000 0.125000 2850
2852 2 158.560000 249.300000 0.000000 0.125000 2851
2853 2 159.130000 248.400000 0.000000 0.125000 2852
2854 2 159.720000 247.510000 0.000000 0.125000 2853
2855 2 160.310000 246.610000 0.000000 0.125000 2854
2856 2 161.060000 246.460000 0.000000 0.125000 2855
2857 2 161.800000 246.300000 0.000000 0.125000 2856
2858 2 162.550000 246.150000 0.000000 0.125000 2857
2859 2 163.120000 245.260000 0.000000 0.125000 2858
2860 2 172.090000 251.120000 0.000000 0.125000 2859
2861 2 172.840000 250.980000 0.000000 0.125000 2860
2862 2 173.560000 250.820000 0.000000 0.125000 2861
2863 2 174.310000 250.670000 0.000000 0.125000 2862
2864 2 175.060000 250.510000 0.000000 0.125000 2863
2865 2 175.780000 250.360000 0.000000 0.125000 2864
2866 2 176.370000 249.450000 0.000000 0.125000 2865
2867 2 177.120000 249.300000 0.000000 0.125000 2866
2868 2 177.710000 248.420000 0.000000 0.125000 2867
2869 2 178.280000 247.520000 0.000000 0.125000 2868
2870 2 179.030000 247.360000 0.000000 0.125000 2869
2871 2 179.780000 247.200000 0.000000 0.125000 2870
2872 2 180.370000 246.300000 0.000000 0.125000 2871
2873 2 181.090000 246.140000 0.000000 0.125000 2872
2874 2 181.680000 245.260000 0.000000 0.125000 2873
2875 2 182.430000 245.100000 0.000000 0.125000 2874
2876 2 183.020000 244.200000 0.000000 0.125000 2875
2877 2 183.750000 244.050000 0.000000 0.125000 2876
2878 2 184.340000 243.150000 0.000000 0.125000 2877
2879 2 185.090000 243.010000 0.000000 0.125000 2878
2880 2 185.830000 242.860000 0.000000 0.125000 2879
2881 2 186.560000 242.700000 0.000000 0.125000 2880
2882 2 187.310000 242.550000 0.000000 0.125000 2881
2883 2 188.060000 242.390000 0.000000 0.125000 2882
2884 2 188.800000 242.240000 0.000000 0.125000 2883
2885 2 189.530000 242.070000 0.000000 0.125000 2884
2886 2 190.430000 242.660000 0.000000 0.125000 2885
2887 2 191.160000 242.510000 0.000000 0.125000 2886
2888 2 191.910000 242.350000 0.000000 0.125000 2887
2889 2 192.650000 242.190000 0.000000 0.125000 2888
2890 2 193.400000 242.040000 0.000000 0.125000 2889
2891 2 194.130000 241.880000 0.000000 0.125000 2890
2892 2 194.870000 241.730000 0.000000 0.125000 2891
2893 2 195.620000 241.570000 0.000000 0.125000 2892
2894 2 196.360000 241.420000 0.000000 0.125000 2893
2895 2 197.090000 241.260000 0.000000 0.125000 2894
2896 2 197.840000 241.110000 0.000000 0.125000 2895
2897 2 198.430000 240.230000 0.000000 0.125000 2896
2898 2 199.160000 240.070000 0.000000 0.125000 2897
2899 2 199.750000 239.170000 0.000000 0.125000 2898
2900 2 200.500000 239.010000 0.000000 0.125000 2899
2901 2 201.250000 238.860000 0.000000 0.125000 2900
2902 2 201.970000 238.700000 0.000000 0.125000 2901
2903 2 202.720000 238.560000 0.000000 0.125000 2902
2904 2 203.460000 238.390000 0.000000 0.125000 2903
2905 2 204.190000 238.250000 0.000000 0.125000 2904
2906 2 204.940000 238.090000 0.000000 0.125000 2905
2907 2 205.690000 237.940000 0.000000 0.125000 2906
2908 2 206.440000 237.780000 0.000000 0.125000 2907
2909 2 207.180000 237.630000 0.000000 0.125000 2908
2910 2 207.910000 237.470000 0.000000 0.125000 2909
2911 2 208.660000 237.320000 0.000000 0.125000 2910
2912 2 209.400000 237.160000 0.000000 0.125000 2911
2913 2 210.150000 237.010000 0.000000 0.125000 2912
2914 2 210.880000 236.850000 0.000000 0.125000 2913
2915 2 211.620000 236.700000 0.000000 0.125000 2914
2916 2 212.370000 236.560000 0.000000 0.125000 2915
2917 2 213.110000 236.390000 0.000000 0.125000 2916
2918 2 213.860000 236.250000 0.000000 0.125000 2917
2919 2 214.590000 236.090000 0.000000 0.125000 2918
2920 2 215.180000 235.190000 0.000000 0.125000 2919
2921 2 215.930000 235.040000 0.000000 0.125000 2920
2922 2 216.660000 234.880000 0.000000 0.125000 2921
2923 2 217.400000 234.730000 0.000000 0.125000 2922
2924 2 218.150000 234.570000 0.000000 0.125000 2923
2925 2 218.740000 233.690000 0.000000 0.125000 2924
2926 2 219.470000 233.530000 0.000000 0.125000 2925
2927 2 220.210000 233.380000 0.000000 0.125000 2926
2928 2 220.960000 233.220000 0.000000 0.125000 2927
2929 2 221.690000 233.070000 0.000000 0.125000 2928
2930 2 222.430000 232.910000 0.000000 0.125000 2929
2931 2 223.180000 232.760000 0.000000 0.125000 2930
2932 2 223.910000 232.600000 0.000000 0.125000 2931
2933 2 224.660000 232.440000 0.000000 0.125000 2932
2934 2 225.400000 232.290000 0.000000 0.125000 2933
2935 2 226.150000 232.140000 0.000000 0.125000 2934
2936 2 226.880000 231.980000 0.000000 0.125000 2935
2937 2 227.620000 231.840000 0.000000 0.125000 2936
2938 2 228.370000 231.690000 0.000000 0.125000 2937
2939 2 229.110000 231.530000 0.000000 0.125000 2938
2940 2 229.860000 231.360000 0.000000 0.125000 2939
2941 2 230.590000 231.220000 0.000000 0.125000 2940
2942 2 231.340000 231.070000 0.000000 0.125000 2941
2943 2 232.080000 230.910000 0.000000 0.125000 2942
2944 2 232.960000 231.500000 0.000000 0.125000 2943
2945 2 233.710000 231.350000 0.000000 0.125000 2944
2946 2 234.610000 231.920000 0.000000 0.125000 2945
2947 2 235.340000 231.760000 0.000000 0.125000 2946
2948 2 236.090000 231.610000 0.000000 0.125000 2947
2949 2 236.830000 231.450000 0.000000 0.125000 2948
2950 2 238.060000 237.390000 0.000000 0.125000 2949
2951 2 237.460000 238.290000 0.000000 0.125000 2950
2952 2 236.880000 239.170000 0.000000 0.125000 2951
2953 2 236.300000 240.070000 0.000000 0.125000 2952
2954 2 236.460000 240.820000 0.000000 0.125000 2953
2955 2 236.610000 241.570000 0.000000 0.125000 2954
2956 2 236.020000 242.450000 0.000000 0.125000 2955
2957 2 235.430000 243.350000 0.000000 0.125000 2956
2958 2 234.840000 244.250000 0.000000 0.125000 2957
2959 2 235.000000 245.000000 0.000000 0.125000 2958
2960 2 234.410000 245.880000 0.000000 0.125000 2959
2961 2 233.830000 246.790000 0.000000 0.125000 2960
2962 2 233.970000 247.530000 0.000000 0.125000 2961
2963 2 234.130000 248.260000 0.000000 0.125000 2962
2964 2 233.560000 249.160000 0.000000 0.125000 2963
2965 2 232.960000 250.060000 0.000000 0.125000 2964
2966 2 232.370000 250.950000 0.000000 0.125000 2965
2967 2 231.780000 251.850000 0.000000 0.125000 2966
2968 2 231.190000 252.750000 0.000000 0.125000 2967
2969 2 231.360000 253.480000 0.000000 0.125000 2968
2970 2 232.250000 254.070000 0.000000 0.125000 2969
2971 2 232.400000 254.820000 0.000000 0.125000 2970
2972 2 232.560000 255.560000 0.000000 0.125000 2971
2973 2 232.710000 256.290000 0.000000 0.125000 2972
2974 2 232.860000 257.040000 0.000000 0.125000 2973
2975 2 233.020000 257.780000 0.000000 0.125000 2974
2976 2 233.160000 258.530000 0.000000 0.125000 2975
2977 2 233.330000 259.270000 0.000000 0.125000 2976
2978 2 233.470000 259.990000 0.000000 0.125000 2977
2979 2 233.630000 260.740000 0.000000 0.125000 2978
2980 2 233.780000 261.480000 0.000000 0.125000 2979
2981 2 233.940000 262.230000 0.000000 0.125000 2980
2982 2 234.090000 262.970000 0.000000 0.125000 2981
2983 2 234.250000 263.710000 0.000000 0.125000 2982
2984 2 234.400000 264.460000 0.000000 0.125000 2983
2985 2 234.560000 265.180000 0.000000 0.125000 2984
2986 2 234.710000 265.930000 0.000000 0.125000 2985
2987 2 234.870000 266.670000 0.000000 0.125000 2986
2988 2 235.020000 267.410000 0.000000 0.125000 2987
2989 2 222.410000 270.040000 0.000000 0.125000 2988
2990 2 221.680000 270.200000 0.000000 0.125000 2989
2991 2 221.090000 271.090000 0.000000 0.125000 2990
2992 2 220.500000 271.980000 0.000000 0.125000 2991
2993 2 219.910000 272.870000 0.000000 0.125000 2992
2994 2 219.340000 273.770000 0.000000 0.125000 2993
2995 2 218.750000 274.660000 0.000000 0.125000 2994
2996 2 218.150000 275.560000 0.000000 0.125000 2995
2997 2 217.560000 276.470000 0.000000 0.125000 2996
2998 2 216.990000 277.350000 0.000000 0.125000 2997
2999 2 216.380000 278.250000 0.000000 0.125000 2998
3000 2 215.650000 278.410000 0.000000 0.125000 2999
3001 2 214.910000 278.550000 0.000000 0.125000 3000
3002 2 214.160000 278.720000 0.000000 0.125000 3001
3003 2 213.430000 278.860000 0.000000 0.125000 3002
3004 2 212.680000 279.030000 0.000000 0.125000 3003
3005 2 211.940000 279.170000 0.000000 0.125000 3004
3006 2 211.210000 279.330000 0.000000 0.125000 3005
3007 2 210.460000 279.480000 0.000000 0.125000 3006
3008 2 209.720000 279.640000 0.000000 0.125000 3007
3009 2 208.970000 279.790000 0.000000 0.125000 3008
3010 2 208.610000 279.860000 0.000000 0.125000 3009
3011 2 208.240000 279.950000 0.000000 0.125000 3010
3012 2 208.380000 280.680000 0.000000 0.125000 3011
3013 2 207.800000 281.580000 0.000000 0.125000 3012
3014 2 207.220000 282.480000 0.000000 0.125000 3013
3015 2 207.370000 283.220000 0.000000 0.125000 3014
3016 2 207.530000 283.970000 0.000000 0.125000 3015
3017 2 206.930000 284.850000 0.000000 0.125000 3016
3018 2 207.090000 285.600000 0.000000 0.125000 3017
3019 2 207.250000 286.340000 0.000000 0.125000 3018
3020 2 207.400000 287.090000 0.000000 0.125000 3019
3021 2 207.560000 287.810000 0.000000 0.125000 3020
3022 2 207.710000 288.560000 0.000000 0.125000 3021
3023 2 207.870000 289.300000 0.000000 0.125000 3022
3024 2 207.280000 290.200000 0.000000 0.125000 3023
3025 2 206.680000 291.100000 0.000000 0.125000 3024
3026 2 206.110000 291.990000 0.000000 0.125000 3025
3027 2 206.250000 292.730000 0.000000 0.125000 3026
3028 2 206.400000 293.470000 0.000000 0.125000 3027
3029 2 205.830000 294.360000 0.000000 0.125000 3028
3030 2 205.240000 295.270000 0.000000 0.125000 3029
3031 2 204.650000 296.160000 0.000000 0.125000 3030
3032 2 204.810000 296.900000 0.000000 0.125000 3031
3033 2 204.210000 297.790000 0.000000 0.125000 3032
3034 2 203.620000 298.700000 0.000000 0.125000 3033
3035 2 203.780000 299.430000 0.000000 0.125000 3034
3036 2 203.930000 300.170000 0.000000 0.125000 3035
3037 2 203.340000 301.080000 0.000000 0.125000 3036
3038 2 203.500000 301.810000 0.000000 0.125000 3037
3039 2 203.650000 302.550000 0.000000 0.125000 3038
3040 2 203.080000 303.450000 0.000000 0.125000 3039
3041 2 203.220000 304.200000 0.000000 0.125000 3040
3042 2 203.370000 304.920000 0.000000 0.125000 3041
3043 2 202.780000 305.830000 0.000000 0.125000 3042
3044 2 202.190000 306.730000 0.000000 0.125000 3043
3045 2 201.620000 307.620000 0.000000 0.125000 3044
3046 2 201.030000 308.520000 0.000000 0.125000 3045
3047 2 200.280000 308.660000 0.000000 0.125000 3046
3048 2 199.690000 309.560000 0.000000 0.125000 3047
3049 2 199.120000 310.470000 0.000000 0.125000 3048
3050 2 198.530000 311.350000 0.000000 0.125000 3049
3051 2 197.930000 312.240000 0.000000 0.125000 3050
3052 2 197.360000 313.150000 0.000000 0.125000 3051
3053 2 196.780000 314.040000 0.000000 0.125000 3052
3054 2 196.180000 314.920000 0.000000 0.125000 3053
3055 2 195.590000 315.830000 0.000000 0.125000 3054
3056 2 194.860000 315.980000 0.000000 0.125000 3055
3057 2 194.270000 316.890000 0.000000 0.125000 3056
3058 2 194.410000 317.620000 0.000000 0.125000 3057
3059 2 194.560000 318.350000 0.000000 0.125000 3058
3060 2 194.720000 319.100000 0.000000 0.125000 3059
3061 2 194.870000 319.850000 0.000000 0.125000 3060
3062 2 194.280000 320.730000 0.000000 0.125000 3061
3063 2 194.440000 321.480000 0.000000 0.125000 3062
3064 2 194.590000 322.230000 0.000000 0.125000 3063
3065 2 194.750000 322.970000 0.000000 0.125000 3064
3066 2 194.900000 323.710000 0.000000 0.125000 3065
3067 2 195.060000 324.450000 0.000000 0.125000 3066
3068 2 195.210000 325.200000 0.000000 0.125000 3067
3069 2 187.810000 326.740000 0.000000 0.125000 3068
3070 2 187.960000 327.490000 0.000000 0.125000 3069
3071 2 188.120000 328.230000 0.000000 0.125000 3070
3072 2 188.280000 328.970000 0.000000 0.125000 3071
3073 2 188.430000 329.720000 0.000000 0.125000 3072
3074 2 187.840000 330.610000 0.000000 0.125000 3073
3075 2 187.990000 331.350000 0.000000 0.125000 3074
3076 2 188.130000 332.100000 0.000000 0.125000 3075
3077 2 188.300000 332.840000 0.000000 0.125000 3076
3078 2 188.440000 333.560000 0.000000 0.125000 3077
3079 2 188.590000 334.310000 0.000000 0.125000 3078
3080 2 188.020000 335.220000 0.000000 0.125000 3079
3081 2 188.160000 335.940000 0.000000 0.125000 3080
3082 2 188.310000 336.690000 0.000000 0.125000 3081
3083 2 187.740000 337.590000 0.000000 0.125000 3082
3084 2 187.900000 338.340000 0.000000 0.125000 3083
3085 2 187.310000 339.230000 0.000000 0.125000 3084
3086 2 187.460000 339.970000 0.000000 0.125000 3085
3087 2 186.870000 340.860000 0.000000 0.125000 3086
3088 2 187.030000 341.600000 0.000000 0.125000 3087
3089 2 187.180000 342.350000 0.000000 0.125000 3088
3090 2 186.610000 343.240000 0.000000 0.125000 3089
3091 2 186.000000 344.130000 0.000000 0.125000 3090
3092 2 185.410000 345.030000 0.000000 0.125000 3091
3093 2 184.830000 345.920000 0.000000 0.125000 3092
3094 2 184.090000 346.070000 0.000000 0.125000 3093
3095 2 183.500000 346.970000 0.000000 0.125000 3094
3096 2 182.910000 347.860000 0.000000 0.125000 3095
3097 2 183.060000 348.610000 0.000000 0.125000 3096
3098 2 183.960000 349.190000 0.000000 0.125000 3097
3099 2 184.870000 349.790000 0.000000 0.125000 3098
3100 2 185.020000 350.530000 0.000000 0.125000 3099
3101 2 185.180000 351.260000 0.000000 0.125000 3100
3102 2 185.330000 352.010000 0.000000 0.125000 3101
3103 2 185.490000 352.750000 0.000000 0.125000 3102
3104 2 185.630000 353.490000 0.000000 0.125000 3103
3105 2 185.050000 354.400000 0.000000 0.125000 3104
3106 2 184.460000 355.280000 0.000000 0.125000 3105
3107 2 184.620000 356.010000 0.000000 0.125000 3106
3108 2 184.770000 356.750000 0.000000 0.125000 3107
3109 2 174.870000 365.010000 0.000000 0.125000 3108
3110 2 173.990000 364.420000 0.000000 0.125000 3109
3111 2 173.090000 363.850000 0.000000 0.125000 3110
3112 2 172.180000 363.250000 0.000000 0.125000 3111
3113 2 171.280000 362.660000 0.000000 0.125000 3112
3114 2 171.130000 361.910000 0.000000 0.125000 3113
3115 2 170.970000 361.170000 0.000000 0.125000 3114
3116 2 170.830000 360.430000 0.000000 0.125000 3115
3117 2 170.660000 359.680000 0.000000 0.125000 3116
3118 2 169.780000 359.100000 0.000000 0.125000 3117
3119 2 169.620000 358.360000 0.000000 0.125000 3118
3120 2 168.720000 357.780000 0.000000 0.125000 3119
3121 2 167.830000 357.180000 0.000000 0.125000 3120
3122 2 166.960000 356.610000 0.000000 0.125000 3121
3123 2 166.800000 355.860000 0.000000 0.125000 3122
3124 2 166.650000 355.110000 0.000000 0.125000 3123
3125 2 166.490000 354.370000 0.000000 0.125000 3124
3126 2 166.340000 353.630000 0.000000 0.125000 3125
3127 2 166.180000 352.900000 0.000000 0.125000 3126
3128 2 165.280000 352.300000 0.000000 0.125000 3127
3129 2 164.380000 351.730000 0.000000 0.125000 3128
3130 2 163.490000 351.130000 0.000000 0.125000 3129
3131 2 162.590000 350.550000 0.000000 0.125000 3130
3132 2 161.690000 349.960000 0.000000 0.125000 3131
3133 2 160.800000 349.370000 0.000000 0.125000 3132
3134 2 159.900000 348.790000 0.000000 0.125000 3133
3135 2 159.000000 348.190000 0.000000 0.125000 3134
3136 2 158.110000 347.610000 0.000000 0.125000 3135
3137 2 157.370000 347.750000 0.000000 0.125000 3136
3138 2 156.620000 347.910000 0.000000 0.125000 3137
3139 2 155.740000 347.340000 0.000000 0.125000 3138
3140 2 154.840000 346.740000 0.000000 0.125000 3139
3141 2 154.090000 346.900000 0.000000 0.125000 3140
3142 2 153.190000 346.300000 0.000000 0.125000 3141
3143 2 152.460000 346.470000 0.000000 0.125000 3142
3144 2 151.710000 346.610000 0.000000 0.125000 3143
3145 2 150.830000 346.040000 0.000000 0.125000 3144
3146 2 149.930000 345.440000 0.000000 0.125000 3145
3147 2 149.180000 345.610000 0.000000 0.125000 3146
3148 2 149.340000 346.350000 0.000000 0.125000 3147
3149 2 148.750000 347.240000 0.000000 0.125000 3148
3150 2 148.020000 347.380000 0.000000 0.125000 3149
3151 2 147.270000 347.550000 0.000000 0.125000 3150
3152 2 146.370000 346.970000 0.000000 0.125000 3151
3153 2 145.490000 346.370000 0.000000 0.125000 3152
3154 2 145.330000 345.630000 0.000000 0.125000 3153
3155 2 145.160000 344.870000 0.000000 0.125000 3154
3156 2 145.020000 344.150000 0.000000 0.125000 3155
3157 2 144.120000 343.550000 0.000000 0.125000 3156
3158 2 143.220000 342.970000 0.000000 0.125000 3157
3159 2 142.490000 343.120000 0.000000 0.125000 3158
3160 2 141.750000 343.280000 0.000000 0.125000 3159
3161 2 141.150000 344.170000 0.000000 0.125000 3160
3162 2 140.560000 345.070000 0.000000 0.125000 3161
3163 2 139.970000 345.970000 0.000000 0.125000 3162
3164 2 139.240000 346.110000 0.000000 0.125000 3163
3165 2 138.500000 346.280000 0.000000 0.125000 3164
3166 2 137.590000 345.690000 0.000000 0.125000 3165
3167 2 136.710000 345.110000 0.000000 0.125000 3166
3168 2 135.960000 345.250000 0.000000 0.125000 3167
3169 2 135.060000 344.670000 0.000000 0.125000 3168
3170 2 134.160000 344.090000 0.000000 0.125000 3169
3171 2 133.280000 343.490000 0.000000 0.125000 3170
3172 2 132.380000 342.910000 0.000000 0.125000 3171
3173 2 132.240000 342.170000 0.000000 0.125000 3172
3174 2 132.080000 341.430000 0.000000 0.125000 3173
3175 2 131.180000 340.840000 0.000000 0.125000 3174
3176 2 130.300000 340.240000 0.000000 0.125000 3175
3177 2 130.130000 339.490000 0.000000 0.125000 3176
3178 2 129.990000 338.760000 0.000000 0.125000 3177
3179 2 129.090000 338.170000 0.000000 0.125000 3178
3180 2 129.240000 338.920000 0.000000 0.125000 3179
3181 2 129.400000 339.660000 0.000000 0.125000 3180
3182 2 129.550000 340.400000 0.000000 0.125000 3181
3183 2 130.440000 340.990000 0.000000 0.125000 3182
3184 2 129.860000 341.880000 0.000000 0.125000 3183
3185 2 130.020000 342.610000 0.000000 0.125000 3184
3186 2 130.160000 343.360000 0.000000 0.125000 3185
3187 2 130.310000 344.110000 0.000000 0.125000 3186
3188 2 130.460000 344.860000 0.000000 0.125000 3187
3189 2 130.620000 345.590000 0.000000 0.125000 3188
3190 2 130.030000 346.490000 0.000000 0.125000 3189
3191 2 129.440000 347.380000 0.000000 0.125000 3190
3192 2 129.590000 348.110000 0.000000 0.125000 3191
3193 2 129.750000 348.860000 0.000000 0.125000 3192
3194 2 129.900000 349.610000 0.000000 0.125000 3193
3195 2 130.060000 350.350000 0.000000 0.125000 3194
3196 2 130.210000 351.090000 0.000000 0.125000 3195
3197 2 129.630000 351.990000 0.000000 0.125000 3196
3198 2 129.050000 352.870000 0.000000 0.125000 3197
3199 2 128.460000 353.760000 0.000000 0.125000 3198
3200 2 127.870000 354.670000 0.000000 0.125000 3199
3201 2 127.140000 354.820000 0.000000 0.125000 3200
3202 2 126.390000 354.980000 0.000000 0.125000 3201
3203 2 125.650000 355.130000 0.000000 0.125000 3202
3204 2 124.920000 355.290000 0.000000 0.125000 3203
3205 2 124.170000 355.440000 0.000000 0.125000 3204
3206 2 123.260000 354.860000 0.000000 0.125000 3205
3207 2 122.530000 355.000000 0.000000 0.125000 3206
3208 2 121.790000 355.170000 0.000000 0.125000 3207
3209 2 121.200000 356.050000 0.000000 0.125000 3208
3210 2 120.450000 356.220000 0.000000 0.125000 3209
3211 2 119.870000 357.110000 0.000000 0.125000 3210
3212 2 119.280000 358.010000 0.000000 0.125000 3211
3213 2 118.540000 358.160000 0.000000 0.125000 3212
3214 2 117.790000 358.310000 0.000000 0.125000 3213
3215 2 117.060000 358.470000 0.000000 0.125000 3214
3216 2 116.310000 358.620000 0.000000 0.125000 3215
3217 2 115.560000 358.780000 0.000000 0.125000 3216
3218 2 114.820000 358.930000 0.000000 0.125000 3217
3219 2 114.250000 359.810000 0.000000 0.125000 3218
3220 2 113.650000 360.720000 0.000000 0.125000 3219
3221 2 113.060000 361.610000 0.000000 0.125000 3220
3222 2 112.480000 362.510000 0.000000 0.125000 3221
3223 2 111.900000 363.410000 0.000000 0.125000 3222
3224 2 111.150000 363.550000 0.000000 0.125000 3223
3225 2 110.400000 363.720000 0.000000 0.125000 3224
3226 2 109.840000 364.610000 0.000000 0.125000 3225
3227 2 109.250000 365.510000 0.000000 0.125000 3226
3228 2 108.500000 365.670000 0.000000 0.125000 3227
3229 2 107.760000 365.810000 0.000000 0.125000 3228
3230 2 107.010000 365.980000 0.000000 0.125000 3229
3231 2 106.430000 366.860000 0.000000 0.125000 3230
3232 2 105.840000 367.760000 0.000000 0.125000 3231
3233 2 105.100000 367.910000 0.000000 0.125000 3232
3234 2 104.370000 368.060000 0.000000 0.125000 3233
3235 2 103.620000 368.220000 0.000000 0.125000 3234
3236 2 102.870000 368.370000 0.000000 0.125000 3235
3237 2 104.260000 375.050000 0.000000 0.125000 3236
3238 2 105.150000 375.620000 0.000000 0.125000 3237
3239 2 106.060000 376.230000 0.000000 0.125000 3238
3240 2 106.950000 376.810000 0.000000 0.125000 3239
3241 2 107.680000 376.670000 0.000000 0.125000 3240
3242 2 108.600000 377.250000 0.000000 0.125000 3241
3243 2 109.350000 377.100000 0.000000 0.125000 3242
3244 2 110.080000 376.930000 0.000000 0.125000 3243
3245 2 110.810000 376.790000 0.000000 0.125000 3244
3246 2 111.560000 376.630000 0.000000 0.125000 3245
3247 2 112.290000 376.480000 0.000000 0.125000 3246
3248 2 113.190000 377.050000 0.000000 0.125000 3247
3249 2 113.930000 376.910000 0.000000 0.125000 3248
3250 2 114.680000 376.740000 0.000000 0.125000 3249
3251 2 115.420000 376.600000 0.000000 0.125000 3250
3252 2 116.150000 376.430000 0.000000 0.125000 3251
3253 2 116.900000 376.290000 0.000000 0.125000 3252
3254 2 117.640000 376.120000 0.000000 0.125000 3253
3255 2 118.370000 375.980000 0.000000 0.125000 3254
3256 2 119.120000 375.820000 0.000000 0.125000 3255
3257 2 119.870000 375.670000 0.000000 0.125000 3256
3258 2 120.600000 375.510000 0.000000 0.125000 3257
3259 2 121.500000 376.110000 0.000000 0.125000 3258
3260 2 122.230000 375.960000 0.000000 0.125000 3259
3261 2 123.140000 376.550000 0.000000 0.125000 3260
3262 2 123.890000 376.380000 0.000000 0.125000 3261
3263 2 124.620000 376.240000 0.000000 0.125000 3262
3264 2 125.350000 376.070000 0.000000 0.125000 3263
3265 2 126.260000 376.660000 0.000000 0.125000 3264
3266 2 127.000000 376.500000 0.000000 0.125000 3265
3267 2 127.730000 376.350000 0.000000 0.125000 3266
3268 2 128.630000 376.930000 0.000000 0.125000 3267
3269 2 129.370000 376.790000 0.000000 0.125000 3268
3270 2 130.120000 376.620000 0.000000 0.125000 3269
3271 2 130.860000 376.480000 0.000000 0.125000 3270
3272 2 131.760000 377.060000 0.000000 0.125000 3271
3273 2 132.660000 377.670000 0.000000 0.125000 3272
3274 2 133.560000 378.240000 0.000000 0.125000 3273
3275 2 134.290000 378.090000 0.000000 0.125000 3274
3276 2 135.190000 378.670000 0.000000 0.125000 3275
3277 2 135.920000 378.530000 0.000000 0.125000 3276
3278 2 136.670000 378.360000 0.000000 0.125000 3277
3279 2 137.570000 378.960000 0.000000 0.125000 3278
3280 2 138.320000 378.800000 0.000000 0.125000 3279
3281 2 139.200000 379.380000 0.000000 0.125000 3280
3282 2 140.100000 379.980000 0.000000 0.125000 3281
3283 2 141.010000 380.550000 0.000000 0.125000 3282
3284 2 141.890000 381.150000 0.000000 0.125000 3283
3285 2 142.790000 381.730000 0.000000 0.125000 3284
3286 2 143.690000 382.310000 0.000000 0.125000 3285
3287 2 144.590000 382.910000 0.000000 0.125000 3286
3288 2 145.470000 383.500000 0.000000 0.125000 3287
3289 2 146.370000 384.090000 0.000000 0.125000 3288
3290 2 147.260000 384.670000 0.000000 0.125000 3289
3291 2 148.160000 385.260000 0.000000 0.125000 3290
3292 2 148.890000 385.110000 0.000000 0.125000 3291
3293 2 149.790000 385.680000 0.000000 0.125000 3292
3294 2 150.690000 386.280000 0.000000 0.125000 3293
3295 2 151.590000 386.860000 0.000000 0.125000 3294
3296 2 152.480000 387.460000 0.000000 0.125000 3295
3297 2 153.380000 388.040000 0.000000 0.125000 3296
3298 2 154.280000 388.620000 0.000000 0.125000 3297
3299 2 155.160000 389.220000 0.000000 0.125000 3298
3300 2 156.070000 389.800000 0.000000 0.125000 3299
3301 2 156.220000 390.540000 0.000000 0.125000 3300
3302 2 157.120000 391.120000 0.000000 0.125000 3301
3303 2 158.010000 391.720000 0.000000 0.125000 3302
3304 2 158.910000 392.300000 0.000000 0.125000 3303
3305 2 159.070000 393.050000 0.000000 0.125000 3304
3306 2 159.970000 393.630000 0.000000 0.125000 3305
3307 2 160.120000 394.380000 0.000000 0.125000 3306
3308 2 161.010000 394.970000 0.000000 0.125000 3307
3309 2 161.910000 395.550000 0.000000 0.125000 3308
3310 2 162.060000 396.300000 0.000000 0.125000 3309
3311 2 162.940000 396.870000 0.000000 0.125000 3310
3312 2 163.100000 397.610000 0.000000 0.125000 3311
3313 2 163.260000 398.360000 0.000000 0.125000 3312
3314 2 163.410000 399.110000 0.000000 0.125000 3313
3315 2 163.570000 399.850000 0.000000 0.125000 3314
3316 2 163.720000 400.590000 0.000000 0.125000 3315
3317 2 164.620000 401.170000 0.000000 0.125000 3316
3318 2 165.510000 401.760000 0.000000 0.125000 3317
3319 2 166.410000 402.350000 0.000000 0.125000 3318
3320 2 167.310000 402.930000 0.000000 0.125000 3319
3321 2 168.040000 402.780000 0.000000 0.125000 3320
3322 2 168.790000 402.620000 0.000000 0.125000 3321
3323 2 169.690000 403.220000 0.000000 0.125000 3322
3324 2 170.570000 403.800000 0.000000 0.125000 3323
3325 2 171.470000 404.380000 0.000000 0.125000 3324
3326 2 171.630000 405.120000 0.000000 0.125000 3325
3327 2 172.530000 405.730000 0.000000 0.125000 3326
3328 2 172.670000 406.460000 0.000000 0.125000 3327
3329 2 172.840000 407.210000 0.000000 0.125000 3328
3330 2 172.980000 407.940000 0.000000 0.125000 3329
3331 2 173.130000 408.680000 0.000000 0.125000 3330
3332 2 173.290000 409.420000 0.000000 0.125000 3331
3333 2 174.190000 410.010000 0.000000 0.125000 3332
3334 2 174.340000 410.750000 0.000000 0.125000 3333
3335 2 175.230000 411.340000 0.000000 0.125000 3334
3336 2 176.130000 411.920000 0.000000 0.125000 3335
3337 2 176.290000 412.670000 0.000000 0.125000 3336
3338 2 176.440000 413.420000 0.000000 0.125000 3337
3339 2 176.590000 414.160000 0.000000 0.125000 3338
3340 2 176.750000 414.900000 0.000000 0.125000 3339
3341 2 176.910000 415.630000 0.000000 0.125000 3340
3342 2 177.060000 416.370000 0.000000 0.125000 3341
3343 2 177.200000 417.110000 0.000000 0.125000 3342
3344 2 177.370000 417.860000 0.000000 0.125000 3343
3345 2 178.260000 418.440000 0.000000 0.125000 3344
3346 2 179.160000 419.030000 0.000000 0.125000 3345
3347 2 179.320000 419.780000 0.000000 0.125000 3346
3348 2 188.940000 417.770000 0.000000 0.125000 3347
3349 2 188.790000 417.020000 0.000000 0.125000 3348
3350 2 188.630000 416.300000 0.000000 0.125000 3349
3351 2 188.480000 415.550000 0.000000 0.125000 3350
3352 2 188.320000 414.800000 0.000000 0.125000 3351
3353 2 188.170000 414.060000 0.000000 0.125000 3352
3354 2 188.030000 413.320000 0.000000 0.125000 3353
3355 2 187.870000 412.590000 0.000000 0.125000 3354
3356 2 187.700000 411.840000 0.000000 0.125000 3355
3357 2 197.060000 408.340000 0.000000 0.125000 3356
3358 2 197.940000 408.920000 0.000000 0.125000 3357
3359 2 198.850000 409.520000 0.000000 0.125000 3358
3360 2 198.980000 410.270000 0.000000 0.125000 3359
3361 2 199.140000 411.000000 0.000000 0.125000 3360
3362 2 199.290000 411.740000 0.000000 0.125000 3361
3363 2 199.440000 412.480000 0.000000 0.125000 3362
3364 2 199.600000 413.230000 0.000000 0.125000 3363
3365 2 199.760000 413.980000 0.000000 0.125000 3364
3366 2 199.910000 414.710000 0.000000 0.125000 3365
3367 2 200.070000 415.460000 0.000000 0.125000 3366
3368 2 200.220000 416.200000 0.000000 0.125000 3367
3369 2 200.380000 416.920000 0.000000 0.125000 3368
3370 2 200.540000 417.670000 0.000000 0.125000 3369
3371 2 200.690000 418.410000 0.000000 0.125000 3370
3372 2 200.850000 419.160000 0.000000 0.125000 3371
3373 2 201.000000 419.900000 0.000000 0.125000 3372
3374 2 201.160000 420.640000 0.000000 0.125000 3373
3375 2 201.310000 421.390000 0.000000 0.125000 3374
3376 2 202.200000 421.980000 0.000000 0.125000 3375
3377 2 202.350000 422.710000 0.000000 0.125000 3376
3378 2 203.250000 423.290000 0.000000 0.125000 3377
3379 2 204.130000 423.890000 0.000000 0.125000 3378
3380 2 205.040000 424.470000 0.000000 0.125000 3379
3381 2 205.940000 425.050000 0.000000 0.125000 3380
3382 2 206.820000 425.650000 0.000000 0.125000 3381
3383 2 207.720000 426.230000 0.000000 0.125000 3382
3384 2 208.620000 426.810000 0.000000 0.125000 3383
3385 2 208.780000 427.550000 0.000000 0.125000 3384
3386 2 209.670000 428.150000 0.000000 0.125000 3385
3387 2 209.820000 428.870000 0.000000 0.125000 3386
3388 2 210.720000 429.470000 0.000000 0.125000 3387
3389 2 211.620000 430.060000 0.000000 0.125000 3388
3390 2 212.510000 430.660000 0.000000 0.125000 3389
3391 2 213.410000 431.230000 0.000000 0.125000 3390
3392 2 213.560000 431.980000 0.000000 0.125000 3391
3393 2 213.720000 432.730000 0.000000 0.125000 3392
3394 2 214.620000 433.310000 0.000000 0.125000 3393
3395 2 214.760000 434.040000 0.000000 0.125000 3394
3396 2 214.920000 434.790000 0.000000 0.125000 3395
3397 2 215.070000 435.540000 0.000000 0.125000 3396
3398 2 215.220000 436.280000 0.000000 0.125000 3397
3399 2 216.120000 436.850000 0.000000 0.125000 3398
3400 2 216.280000 437.600000 0.000000 0.125000 3399
3401 2 217.170000 438.180000 0.000000 0.125000 3400
3402 2 218.070000 438.780000 0.000000 0.125000 3401
3403 2 218.970000 439.360000 0.000000 0.125000 3402
3404 2 219.120000 440.100000 0.000000 0.125000 3403
3405 2 220.010000 440.680000 0.000000 0.125000 3404
3406 2 220.160000 441.420000 0.000000 0.125000 3405
3407 2 220.320000 442.170000 0.000000 0.125000 3406
3408 2 221.220000 442.770000 0.000000 0.125000 3407
3409 2 221.380000 443.490000 0.000000 0.125000 3408
3410 2 221.540000 444.230000 0.000000 0.125000 3409
3411 2 221.690000 444.980000 0.000000 0.125000 3410
3412 2 221.850000 445.730000 0.000000 0.125000 3411
3413 2 222.000000 446.470000 0.000000 0.125000 3412
3414 2 222.140000 447.210000 0.000000 0.125000 3413
3415 2 222.310000 447.950000 0.000000 0.125000 3414
3416 2 222.450000 448.680000 0.000000 0.125000 3415
3417 2 223.350000 449.280000 0.000000 0.125000 3416
3418 2 223.500000 450.020000 0.000000 0.125000 3417
3419 2 224.390000 450.600000 0.000000 0.125000 3418
3420 2 225.290000 451.200000 0.000000 0.125000 3419
3421 2 226.170000 451.790000 0.000000 0.125000 3420
3422 2 227.070000 452.370000 0.000000 0.125000 3421
3423 2 227.230000 453.100000 0.000000 0.125000 3422
3424 2 227.380000 453.850000 0.000000 0.125000 3423
3425 2 227.540000 454.600000 0.000000 0.125000 3424
3426 2 227.690000 455.350000 0.000000 0.125000 3425
3427 2 227.850000 456.080000 0.000000 0.125000 3426
3428 2 228.010000 456.810000 0.000000 0.125000 3427
3429 2 228.160000 457.560000 0.000000 0.125000 3428
3430 2 228.320000 458.300000 0.000000 0.125000 3429
3431 2 229.220000 458.890000 0.000000 0.125000 3430
3432 2 229.690000 459.210000 0.000000 0.125000 3431
3433 2 231.010000 460.060000 0.000000 0.125000 3432
3434 2 231.890000 460.650000 0.000000 0.125000 3433
3435 2 232.060000 461.390000 0.000000 0.125000 3434
3436 2 232.200000 462.140000 0.000000 0.125000 3435
3437 2 232.350000 462.860000 0.000000 0.125000 3436
3438 2 232.510000 463.610000 0.000000 0.125000 3437
3439 2 232.660000 464.350000 0.000000 0.125000 3438
3440 2 233.570000 464.950000 0.000000 0.125000 3439
3441 2 233.720000 465.670000 0.000000 0.125000 3440
3442 2 234.620000 466.270000 0.000000 0.125000 3441
3443 2 235.510000 466.850000 0.000000 0.125000 3442
3444 2 235.660000 467.600000 0.000000 0.125000 3443
3445 2 236.560000 468.170000 0.000000 0.125000 3444
3446 2 237.450000 468.770000 0.000000 0.125000 3445
3447 2 238.350000 469.360000 0.000000 0.125000 3446
3448 2 239.250000 469.960000 0.000000 0.125000 3447
3449 2 240.140000 470.540000 0.000000 0.125000 3448
3450 2 241.040000 471.120000 0.000000 0.125000 3449
3451 2 241.940000 471.720000 0.000000 0.125000 3450
3452 2 242.820000 472.290000 0.000000 0.125000 3451
3453 2 243.720000 472.890000 0.000000 0.125000 3452
3454 2 244.620000 473.480000 0.000000 0.125000 3453
3455 2 245.370000 473.310000 0.000000 0.125000 3454
3456 2 246.260000 473.900000 0.000000 0.125000 3455
3457 2 247.010000 473.740000 0.000000 0.125000 3456
3458 2 247.890000 474.340000 0.000000 0.125000 3457
3459 2 248.630000 474.170000 0.000000 0.125000 3458
3460 2 249.700000 479.360000 0.000000 0.125000 3459
3461 2 250.600000 479.960000 0.000000 0.125000 3460
3462 2 251.350000 479.800000 0.000000 0.125000 3461
3463 2 252.090000 479.660000 0.000000 0.125000 3462
3464 2 252.820000 479.500000 0.000000 0.125000 3463
3465 2 253.570000 479.350000 0.000000 0.125000 3464
3466 2 254.310000 479.200000 0.000000 0.125000 3465
3467 2 255.060000 479.040000 0.000000 0.125000 3466
3468 2 255.790000 478.890000 0.000000 0.125000 3467
3469 2 256.530000 478.730000 0.000000 0.125000 3468
3470 2 257.270000 478.580000 0.000000 0.125000 3469
3471 2 258.010000 478.410000 0.000000 0.125000 3470
3472 2 258.920000 479.000000 0.000000 0.125000 3471
3473 2 259.650000 478.850000 0.000000 0.125000 3472
3474 2 260.390000 478.700000 0.000000 0.125000 3473
3475 2 261.130000 478.540000 0.000000 0.125000 3474
3476 2 261.880000 478.390000 0.000000 0.125000 3475
3477 2 262.620000 478.230000 0.000000 0.125000 3476
3478 2 263.510000 478.830000 0.000000 0.125000 3477
3479 2 264.260000 478.670000 0.000000 0.125000 3478
3480 2 265.000000 478.530000 0.000000 0.125000 3479
3481 2 265.740000 478.370000 0.000000 0.125000 3480
3482 2 266.490000 478.220000 0.000000 0.125000 3481
3483 2 267.230000 478.050000 0.000000 0.125000 3482
3484 2 267.810000 477.160000 0.000000 0.125000 3483
3485 2 268.550000 477.000000 0.000000 0.125000 3484
3486 2 269.130000 476.100000 0.000000 0.125000 3485
3487 2 269.890000 475.960000 0.000000 0.125000 3486
3488 2 270.630000 475.790000 0.000000 0.125000 3487
3489 2 271.380000 475.650000 0.000000 0.125000 3488
3490 2 272.120000 475.480000 0.000000 0.125000 3489
3491 2 272.840000 475.340000 0.000000 0.125000 3490
3492 2 273.440000 474.430000 0.000000 0.125000 3491
3493 2 274.190000 474.290000 0.000000 0.125000 3492
3494 2 274.930000 474.120000 0.000000 0.125000 3493
3495 2 275.510000 473.230000 0.000000 0.125000 3494
3496 2 275.880000 473.160000 0.000000 0.125000 3495
3497 2 276.260000 473.090000 0.000000 0.125000 3496
3498 2 277.140000 473.660000 0.000000 0.125000 3497
3499 2 278.030000 474.270000 0.000000 0.125000 3498
3500 2 278.190000 475.000000 0.000000 0.125000 3499
3501 2 279.090000 475.600000 0.000000 0.125000 3500
3502 2 279.980000 476.170000 0.000000 0.125000 3501
3503 2 280.130000 476.910000 0.000000 0.125000 3502
3504 2 280.280000 477.660000 0.000000 0.125000 3503
3505 2 281.190000 478.240000 0.000000 0.125000 3504
3506 2 281.340000 478.980000 0.000000 0.125000 3505
3507 2 281.500000 479.730000 0.000000 0.125000 3506
3508 2 282.380000 480.310000 0.000000 0.125000 3507
3509 2 282.530000 481.050000 0.000000 0.125000 3508
3510 2 282.690000 481.790000 0.000000 0.125000 3509
3511 2 282.840000 482.540000 0.000000 0.125000 3510
3512 2 283.010000 483.280000 0.000000 0.125000 3511
3513 2 283.150000 484.030000 0.000000 0.125000 3512
3514 2 283.320000 484.770000 0.000000 0.125000 3513
3515 2 283.460000 485.500000 0.000000 0.125000 3514
3516 2 283.630000 486.240000 0.000000 0.125000 3515
3517 2 284.520000 486.840000 0.000000 0.125000 3516
3518 2 285.430000 487.410000 0.000000 0.125000 3517
3519 2 286.320000 488.020000 0.000000 0.125000 3518
3520 2 287.200000 488.590000 0.000000 0.125000 3519
3521 2 288.110000 489.170000 0.000000 0.125000 3520
3522 2 289.000000 489.770000 0.000000 0.125000 3521
3523 2 289.140000 490.500000 0.000000 0.125000 3522
3524 2 289.310000 491.240000 0.000000 0.125000 3523
3525 2 289.450000 491.980000 0.000000 0.125000 3524
3526 2 289.620000 492.730000 0.000000 0.125000 3525
3527 2 289.760000 493.470000 0.000000 0.125000 3526
3528 2 289.930000 494.220000 0.000000 0.125000 3527
3529 2 290.070000 494.960000 0.000000 0.125000 3528
3530 2 290.960000 495.540000 0.000000 0.125000 3529
3531 2 291.130000 496.290000 0.000000 0.125000 3530
3532 2 291.270000 497.040000 0.000000 0.125000 3531
3533 2 291.440000 497.780000 0.000000 0.125000 3532
3534 2 292.320000 498.350000 0.000000 0.125000 3533
3535 2 292.490000 499.100000 0.000000 0.125000 3534
3536 2 292.630000 499.850000 0.000000 0.125000 3535
3537 2 292.060000 500.740000 0.000000 0.125000 3536
3538 2 291.460000 501.640000 0.000000 0.125000 3537
3539 2 290.880000 502.540000 0.000000 0.125000 3538
3540 2 291.020000 503.280000 0.000000 0.125000 3539
3541 2 291.180000 504.000000 0.000000 0.125000 3540
3542 2 292.070000 504.600000 0.000000 0.125000 3541
3543 2 292.960000 505.180000 0.000000 0.125000 3542
3544 2 293.870000 505.780000 0.000000 0.125000 3543
3545 2 294.020000 506.520000 0.000000 0.125000 3544
3546 2 294.180000 507.250000 0.000000 0.125000 3545
3547 2 294.330000 507.990000 0.000000 0.125000 3546
3548 2 294.490000 508.730000 0.000000 0.125000 3547
3549 2 295.380000 509.330000 0.000000 0.125000 3548
3550 2 289.980000 520.500000 0.000000 0.125000 3549
3551 2 290.870000 521.100000 0.000000 0.125000 3550
3552 2 291.010000 521.840000 0.000000 0.125000 3551
3553 2 291.920000 522.430000 0.000000 0.125000 3552
3554 2 292.070000 523.150000 0.000000 0.125000 3553
3555 2 292.230000 523.900000 0.000000 0.125000 3554
3556 2 292.380000 524.640000 0.000000 0.125000 3555
3557 2 292.530000 525.390000 0.000000 0.125000 3556
3558 2 292.690000 526.120000 0.000000 0.125000 3557
3559 2 292.840000 526.860000 0.000000 0.125000 3558
3560 2 293.010000 527.610000 0.000000 0.125000 3559
3561 2 293.890000 528.200000 0.000000 0.125000 3560
3562 2 294.060000 528.940000 0.000000 0.125000 3561
3563 2 294.190000 529.680000 0.000000 0.125000 3562
3564 2 295.080000 530.270000 0.000000 0.125000 3563
3565 2 295.250000 531.000000 0.000000 0.125000 3564
3566 2 296.140000 531.600000 0.000000 0.125000 3565
3567 2 297.030000 532.190000 0.000000 0.125000 3566
3568 2 297.940000 532.770000 0.000000 0.125000 3567
3569 2 298.090000 533.500000 0.000000 0.125000 3568
3570 2 298.990000 534.100000 0.000000 0.125000 3569
3571 2 299.880000 534.690000 0.000000 0.125000 3570
3572 2 300.770000 535.260000 0.000000 0.125000 3571
3573 2 301.680000 535.850000 0.000000 0.125000 3572
3574 2 302.570000 536.450000 0.000000 0.125000 3573
3575 2 303.460000 537.030000 0.000000 0.125000 3574
3576 2 310.510000 526.280000 0.000000 0.125000 3575
3577 2 310.370000 525.550000 0.000000 0.125000 3576
3578 2 310.940000 524.640000 0.000000 0.125000 3577
3579 2 311.530000 523.750000 0.000000 0.125000 3578
3580 2 312.120000 522.850000 0.000000 0.125000 3579
3581 2 312.700000 521.960000 0.000000 0.125000 3580
3582 2 313.280000 521.070000 0.000000 0.125000 3581
3583 2 313.880000 520.180000 0.000000 0.125000 3582
3584 2 314.460000 519.270000 0.000000 0.125000 3583
3585 2 315.050000 518.370000 0.000000 0.125000 3584
3586 2 315.630000 517.480000 0.000000 0.125000 3585
3587 2 316.230000 516.590000 0.000000 0.125000 3586
3588 2 316.820000 515.690000 0.000000 0.125000 3587
3589 2 317.560000 515.550000 0.000000 0.125000 3588
3590 2 318.140000 514.650000 0.000000 0.125000 3589
3591 2 318.890000 514.490000 0.000000 0.125000 3590
3592 2 319.630000 514.350000 0.000000 0.125000 3591
3593 2 320.380000 514.190000 0.000000 0.125000 3592
3594 2 321.120000 514.030000 0.000000 0.125000 3593
3595 2 321.860000 513.870000 0.000000 0.125000 3594
3596 2 322.440000 512.980000 0.000000 0.125000 3595
3597 2 323.190000 512.830000 0.000000 0.125000 3596
3598 2 323.770000 511.920000 0.000000 0.125000 3597
3599 2 324.510000 511.780000 0.000000 0.125000 3598
3600 2 325.250000 511.610000 0.000000 0.125000 3599
3601 2 325.830000 510.720000 0.000000 0.125000 3600
3602 2 326.580000 510.560000 0.000000 0.125000 3601
3603 2 327.320000 510.410000 0.000000 0.125000 3602
3604 2 328.060000 510.250000 0.000000 0.125000 3603
3605 2 328.650000 509.360000 0.000000 0.125000 3604
3606 2 329.390000 509.220000 0.000000 0.125000 3605
3607 2 330.130000 509.050000 0.000000 0.125000 3606
3608 2 330.710000 508.160000 0.000000 0.125000 3607
3609 2 331.460000 508.020000 0.000000 0.125000 3608
3610 2 332.190000 507.850000 0.000000 0.125000 3609
3611 2 332.940000 507.710000 0.000000 0.125000 3610
3612 2 333.690000 507.540000 0.000000 0.125000 3611
3613 2 334.430000 507.400000 0.000000 0.125000 3612
3614 2 335.170000 507.240000 0.000000 0.125000 3613
3615 2 335.900000 507.090000 0.000000 0.125000 3614
3616 2 336.500000 506.180000 0.000000 0.125000 3615
3617 2 337.080000 505.290000 0.000000 0.125000 3616
3618 2 337.670000 504.400000 0.000000 0.125000 3617
3619 2 338.260000 503.500000 0.000000 0.125000 3618
3620 2 338.840000 502.600000 0.000000 0.125000 3619
3621 2 339.440000 501.720000 0.000000 0.125000 3620
3622 2 340.020000 500.810000 0.000000 0.125000 3621
3623 2 340.610000 499.910000 0.000000 0.125000 3622
3624 2 340.450000 499.170000 0.000000 0.125000 3623
3625 2 341.050000 498.290000 0.000000 0.125000 3624
3626 2 341.630000 497.390000 0.000000 0.125000 3625
3627 2 342.210000 496.480000 0.000000 0.125000 3626
3628 2 342.810000 495.600000 0.000000 0.125000 3627
3629 2 343.380000 494.700000 0.000000 0.125000 3628
3630 2 343.980000 493.800000 0.000000 0.125000 3629
3631 2 344.560000 492.910000 0.000000 0.125000 3630
3632 2 345.150000 492.030000 0.000000 0.125000 3631
3633 2 345.730000 491.120000 0.000000 0.125000 3632
3634 2 346.320000 490.230000 0.000000 0.125000 3633
3635 2 346.920000 489.340000 0.000000 0.125000 3634
3636 2 347.510000 488.430000 0.000000 0.125000 3635
3637 2 339.960000 474.530000 0.000000 0.125000 3636
3638 2 340.560000 473.640000 0.000000 0.125000 3637
3639 2 341.140000 472.730000 0.000000 0.125000 3638
3640 2 341.730000 471.840000 0.000000 0.125000 3639
3641 2 342.320000 470.930000 0.000000 0.125000 3640
3642 2 343.060000 470.790000 0.000000 0.125000 3641
3643 2 343.810000 470.640000 0.000000 0.125000 3642
3644 2 344.530000 470.480000 0.000000 0.125000 3643
3645 2 345.280000 470.340000 0.000000 0.125000 3644
3646 2 345.880000 469.450000 0.000000 0.125000 3645
3647 2 346.450000 468.540000 0.000000 0.125000 3646
3648 2 347.030000 467.650000 0.000000 0.125000 3647
3649 2 347.780000 467.480000 0.000000 0.125000 3648
3650 2 348.520000 467.340000 0.000000 0.125000 3649
3651 2 349.260000 467.180000 0.000000 0.125000 3650
3652 2 350.010000 467.030000 0.000000 0.125000 3651
3653 2 350.590000 466.120000 0.000000 0.125000 3652
3654 2 351.320000 465.980000 0.000000 0.125000 3653
3655 2 352.070000 465.810000 0.000000 0.125000 3654
3656 2 352.820000 465.660000 0.000000 0.125000 3655
3657 2 353.710000 466.250000 0.000000 0.125000 3656
3658 2 354.610000 466.850000 0.000000 0.125000 3657
3659 2 355.510000 467.430000 0.000000 0.125000 3658
3660 2 356.400000 468.000000 0.000000 0.125000 3659
3661 2 357.140000 467.860000 0.000000 0.125000 3660
3662 2 358.030000 468.460000 0.000000 0.125000 3661
3663 2 358.770000 468.300000 0.000000 0.125000 3662
3664 2 359.520000 468.150000 0.000000 0.125000 3663
3665 2 360.420000 468.730000 0.000000 0.125000 3664
3666 2 361.320000 469.330000 0.000000 0.125000 3665
3667 2 362.200000 469.910000 0.000000 0.125000 3666
3668 2 362.370000 470.650000 0.000000 0.125000 3667
3669 2 363.260000 471.230000 0.000000 0.125000 3668
3670 2 363.420000 471.980000 0.000000 0.125000 3669
3671 2 363.570000 472.720000 0.000000 0.125000 3670
3672 2 363.730000 473.460000 0.000000 0.125000 3671
3673 2 363.880000 474.210000 0.000000 0.125000 3672
3674 2 364.770000 474.790000 0.000000 0.125000 3673
3675 2 365.670000 475.370000 0.000000 0.125000 3674
3676 2 366.570000 475.970000 0.000000 0.125000 3675
3677 2 367.310000 475.800000 0.000000 0.125000 3676
3678 2 368.050000 475.660000 0.000000 0.125000 3677
3679 2 368.940000 476.230000 0.000000 0.125000 3678
3680 2 369.690000 476.080000 0.000000 0.125000 3679
3681 2 370.570000 476.670000 0.000000 0.125000 3680
3682 2 371.460000 477.270000 0.000000 0.125000 3681
3683 2 372.210000 477.100000 0.000000 0.125000 3682
3684 2 373.110000 477.700000 0.000000 0.125000 3683
3685 2 373.840000 477.540000 0.000000 0.125000 3684
3686 2 374.750000 478.120000 0.000000 0.125000 3685
3687 2 375.640000 478.720000 0.000000 0.125000 3686
3688 2 376.520000 479.300000 0.000000 0.125000 3687
3689 2 377.270000 479.150000 0.000000 0.125000 3688
3690 2 378.010000 478.980000 0.000000 0.125000 3689
3691 2 378.760000 478.830000 0.000000 0.125000 3690
3692 2 379.500000 478.670000 0.000000 0.125000 3691
3693 2 380.240000 478.520000 0.000000 0.125000 3692
3694 2 381.130000 479.100000 0.000000 0.125000 3693
3695 2 381.880000 478.960000 0.000000 0.125000 3694
3696 2 382.620000 478.790000 0.000000 0.125000 3695
3697 2 383.370000 478.650000 0.000000 0.125000 3696
3698 2 384.110000 478.490000 0.000000 0.125000 3697
3699 2 384.830000 478.340000 0.000000 0.125000 3698
3700 2 385.580000 478.200000 0.000000 0.125000 3699
3701 2 386.490000 478.770000 0.000000 0.125000 3700
3702 2 387.230000 478.610000 0.000000 0.125000 3701
3703 2 387.950000 478.470000 0.000000 0.125000 3702
3704 2 388.700000 478.300000 0.000000 0.125000 3703
3705 2 389.440000 478.150000 0.000000 0.125000 3704
3706 2 390.190000 477.990000 0.000000 0.125000 3705
3707 2 390.930000 477.840000 0.000000 0.125000 3706
3708 2 391.670000 477.690000 0.000000 0.125000 3707
3709 2 392.420000 477.530000 0.000000 0.125000 3708
3710 2 393.140000 477.380000 0.000000 0.125000 3709
3711 2 393.890000 477.220000 0.000000 0.125000 3710
3712 2 394.630000 477.070000 0.000000 0.125000 3711
3713 2 395.370000 476.910000 0.000000 0.125000 3712
3714 2 396.260000 477.510000 0.000000 0.125000 3713
3715 2 397.010000 477.350000 0.000000 0.125000 3714
3716 2 397.920000 477.950000 0.000000 0.125000 3715
3717 2 398.810000 478.530000 0.000000 0.125000 3716
3718 2 399.690000 479.110000 0.000000 0.125000 3717
3719 2 400.440000 478.970000 0.000000 0.125000 3718
3720 2 401.190000 478.800000 0.000000 0.125000 3719
3721 2 401.930000 478.650000 0.000000 0.125000 3720
3722 2 402.820000 479.240000 0.000000 0.125000 3721
3723 2 403.710000 479.830000 0.000000 0.125000 3722
3724 2 404.450000 479.670000 0.000000 0.125000 3723
3725 2 405.190000 479.530000 0.000000 0.125000 3724
3726 2 406.090000 480.100000 0.000000 0.125000 3725
3727 2 407.000000 480.690000 0.000000 0.125000 3726
3728 2 407.880000 481.280000 0.000000 0.125000 3727
3729 2 408.780000 481.860000 0.000000 0.125000 3728
3730 2 409.680000 482.450000 0.000000 0.125000 3729
3731 2 410.420000 482.300000 0.000000 0.125000 3730
3732 2 411.320000 482.900000 0.000000 0.125000 3731
3733 2 412.210000 483.480000 0.000000 0.125000 3732
3734 2 413.110000 484.070000 0.000000 0.125000 3733
3735 2 414.000000 484.650000 0.000000 0.125000 3734
3736 2 414.890000 485.230000 0.000000 0.125000 3735
3737 2 415.800000 485.830000 0.000000 0.125000 3736
3738 2 416.690000 486.400000 0.000000 0.125000 3737
3739 2 417.580000 486.990000 0.000000 0.125000 3738
3740 2 364.310000 491.120000 0.000000 0.125000 3676
3741 2 365.190000 491.720000 0.000000 0.125000 3740
3742 2 366.080000 492.290000 0.000000 0.125000 3741
3743 2 366.250000 493.040000 0.000000 0.125000 3742
3744 2 367.130000 493.620000 0.000000 0.125000 3743
3745 2 368.030000 494.220000 0.000000 0.125000 3744
3746 2 368.930000 494.800000 0.000000 0.125000 3745
3747 2 369.820000 495.400000 0.000000 0.125000 3746
3748 2 370.730000 495.980000 0.000000 0.125000 3747
3749 2 371.190000 496.290000 0.000000 0.125000 3748
3750 2 371.620000 496.560000 0.000000 0.125000 3749
3751 2 371.030000 497.470000 0.000000 0.125000 3750
3752 2 370.440000 498.360000 0.000000 0.125000 3751
3753 2 369.860000 499.240000 0.000000 0.125000 3752
3754 2 369.130000 499.400000 0.000000 0.125000 3753
3755 2 368.380000 499.550000 0.000000 0.125000 3754
3756 2 367.630000 499.710000 0.000000 0.125000 3755
3757 2 366.880000 499.860000 0.000000 0.125000 3756
3758 2 366.320000 500.770000 0.000000 0.125000 3757
3759 2 365.730000 501.660000 0.000000 0.125000 3758
3760 2 365.880000 502.400000 0.000000 0.125000 3759
3761 2 366.020000 503.140000 0.000000 0.125000 3760
3762 2 366.920000 503.730000 0.000000 0.125000 3761
3763 2 367.810000 504.310000 0.000000 0.125000 3762
3764 2 367.960000 505.050000 0.000000 0.125000 3763
3765 2 368.120000 505.790000 0.000000 0.125000 3764
3766 2 367.530000 506.700000 0.000000 0.125000 3765
3767 2 367.690000 507.420000 0.000000 0.125000 3766
3768 2 367.110000 508.330000 0.000000 0.125000 3767
3769 2 366.510000 509.230000 0.000000 0.125000 3768
3770 2 365.940000 510.120000 0.000000 0.125000 3769
3771 2 365.340000 511.020000 0.000000 0.125000 3770
3772 2 365.510000 511.750000 0.000000 0.125000 3771
3773 2 365.650000 512.500000 0.000000 0.125000 3772
3774 2 365.070000 513.390000 0.000000 0.125000 3773
3775 2 364.480000 514.300000 0.000000 0.125000 3774
3776 2 363.890000 515.190000 0.000000 0.125000 3775
3777 2 363.300000 516.090000 0.000000 0.125000 3776
3778 2 363.450000 516.830000 0.000000 0.125000 3777
3779 2 362.870000 517.730000 0.000000 0.125000 3778
3780 2 362.270000 518.610000 0.000000 0.125000 3779
3781 2 362.430000 519.360000 0.000000 0.125000 3780
3782 2 361.840000 520.250000 0.000000 0.125000 3781
3783 2 361.260000 521.140000 0.000000 0.125000 3782
3784 2 361.420000 521.890000 0.000000 0.125000 3783
3785 2 360.820000 522.780000 0.000000 0.125000 3784
3786 2 360.250000 523.690000 0.000000 0.125000 3785
3787 2 359.650000 524.580000 0.000000 0.125000 3786
3788 2 359.070000 525.480000 0.000000 0.125000 3787
3789 2 358.480000 526.360000 0.000000 0.125000 3788
3790 2 357.890000 527.260000 0.000000 0.125000 3789
3791 2 357.310000 528.170000 0.000000 0.125000 3790
3792 2 356.570000 528.320000 0.000000 0.125000 3791
3793 2 355.980000 529.200000 0.000000 0.125000 3792
3794 2 355.380000 530.100000 0.000000 0.125000 3793
3795 2 354.800000 530.990000 0.000000 0.125000 3794
3796 2 354.200000 531.890000 0.000000 0.125000 3795
3797 2 353.630000 532.780000 0.000000 0.125000 3796
3798 2 353.030000 533.690000 0.000000 0.125000 3797
3799 2 352.450000 534.590000 0.000000 0.125000 3798
3800 2 352.610000 535.330000 0.000000 0.125000 3799
3801 2 352.760000 536.060000 0.000000 0.125000 3800
3802 2 352.170000 536.960000 0.000000 0.125000 3801
3803 2 351.590000 537.850000 0.000000 0.125000 3802
3804 2 350.840000 538.010000 0.000000 0.125000 3803
3805 2 350.260000 538.900000 0.000000 0.125000 3804
3806 2 372.510000 497.160000 0.000000 0.125000 3749
3807 2 372.670000 497.910000 0.000000 0.125000 3806
3808 2 373.420000 497.740000 0.000000 0.125000 3807
3809 2 374.310000 498.330000 0.000000 0.125000 3808
3810 2 375.190000 498.910000 0.000000 0.125000 3809
3811 2 375.940000 498.770000 0.000000 0.125000 3810
3812 2 376.690000 498.600000 0.000000 0.125000 3811
3813 2 377.580000 499.190000 0.000000 0.125000 3812
3814 2 378.480000 499.770000 0.000000 0.125000 3813
3815 2 379.380000 500.350000 0.000000 0.125000 3814
3816 2 380.270000 500.950000 0.000000 0.125000 3815
3817 2 381.010000 500.790000 0.000000 0.125000 3816
3818 2 381.760000 500.640000 0.000000 0.125000 3817
3819 2 382.640000 501.220000 0.000000 0.125000 3818
3820 2 383.390000 501.080000 0.000000 0.125000 3819
3821 2 339.230000 474.680000 0.000000 0.125000 3637
3822 2 338.500000 474.840000 0.000000 0.125000 3821
3823 2 337.750000 474.980000 0.000000 0.125000 3822
3824 2 337.010000 475.150000 0.000000 0.125000 3823
3825 2 336.260000 475.290000 0.000000 0.125000 3824
3826 2 335.520000 475.460000 0.000000 0.125000 3825
3827 2 334.780000 475.600000 0.000000 0.125000 3826
3828 2 334.030000 475.770000 0.000000 0.125000 3827
3829 2 333.310000 475.910000 0.000000 0.125000 3828
3830 2 332.560000 476.080000 0.000000 0.125000 3829
3831 2 331.670000 475.490000 0.000000 0.125000 3830
3832 2 330.930000 475.650000 0.000000 0.125000 3831
3833 2 330.320000 476.530000 0.000000 0.125000 3832
3834 2 330.490000 477.280000 0.000000 0.125000 3833
3835 2 330.630000 478.030000 0.000000 0.125000 3834
3836 2 330.050000 478.910000 0.000000 0.125000 3835
3837 2 329.450000 479.800000 0.000000 0.125000 3836
3838 2 328.730000 479.960000 0.000000 0.125000 3837
3839 2 327.980000 480.110000 0.000000 0.125000 3838
3840 2 327.080000 479.540000 0.000000 0.125000 3839
3841 2 326.500000 480.420000 0.000000 0.125000 3840
3842 2 325.920000 481.310000 0.000000 0.125000 3841
3843 2 303.620000 537.760000 0.000000 0.125000 3575
3844 2 303.770000 538.500000 0.000000 0.125000 3843
3845 2 303.930000 539.260000 0.000000 0.125000 3844
3846 2 304.080000 539.990000 0.000000 0.125000 3845
3847 2 304.240000 540.740000 0.000000 0.125000 3846
3848 2 305.130000 541.340000 0.000000 0.125000 3847
3849 2 305.300000 542.080000 0.000000 0.125000 3848
3850 2 305.440000 542.810000 0.000000 0.125000 3849
3851 2 304.840000 543.710000 0.000000 0.125000 3850
3852 2 304.260000 544.600000 0.000000 0.125000 3851
3853 2 303.520000 544.740000 0.000000 0.125000 3852
3854 2 302.780000 544.900000 0.000000 0.125000 3853
3855 2 302.030000 545.070000 0.000000 0.125000 3854
3856 2 301.300000 545.220000 0.000000 0.125000 3855
3857 2 300.710000 546.110000 0.000000 0.125000 3856
3858 2 300.130000 547.000000 0.000000 0.125000 3857
3859 2 299.530000 547.900000 0.000000 0.125000 3858
3860 2 298.630000 547.320000 0.000000 0.125000 3859
3861 2 297.900000 547.470000 0.000000 0.125000 3860
3862 2 297.150000 547.620000 0.000000 0.125000 3861
3863 2 296.260000 547.050000 0.000000 0.125000 3862
3864 2 295.520000 547.200000 0.000000 0.125000 3863
3865 2 294.940000 548.090000 0.000000 0.125000 3864
3866 2 294.340000 548.980000 0.000000 0.125000 3865
3867 2 293.760000 549.880000 0.000000 0.125000 3866
3868 2 293.180000 550.770000 0.000000 0.125000 3867
3869 2 292.580000 551.680000 0.000000 0.125000 3868
3870 2 292.000000 552.570000 0.000000 0.125000 3869
3871 2 291.420000 553.470000 0.000000 0.125000 3870
3872 2 290.820000 554.350000 0.000000 0.125000 3871
3873 2 290.250000 555.240000 0.000000 0.125000 3872
3874 2 289.640000 556.140000 0.000000 0.125000 3873
3875 2 289.070000 557.030000 0.000000 0.125000 3874
3876 2 289.210000 557.770000 0.000000 0.125000 3875
3877 2 289.380000 558.520000 0.000000 0.125000 3876
3878 2 289.520000 559.260000 0.000000 0.125000 3877
3879 2 289.680000 559.990000 0.000000 0.125000 3878
3880 2 289.830000 560.740000 0.000000 0.125000 3879
3881 2 289.250000 561.640000 0.000000 0.125000 3880
3882 2 289.400000 562.380000 0.000000 0.125000 3881
3883 2 289.560000 563.110000 0.000000 0.125000 3882
3884 2 289.700000 563.860000 0.000000 0.125000 3883
3885 2 289.870000 564.600000 0.000000 0.125000 3884
3886 2 289.270000 565.490000 0.000000 0.125000 3885
3887 2 289.440000 566.240000 0.000000 0.125000 3886
3888 2 288.870000 567.130000 0.000000 0.125000 3887
3889 2 288.270000 568.030000 0.000000 0.125000 3888
3890 2 287.680000 568.930000 0.000000 0.125000 3889
3891 2 287.080000 569.830000 0.000000 0.125000 3890
3892 2 287.240000 570.570000 0.000000 0.125000 3891
3893 2 286.650000 571.460000 0.000000 0.125000 3892
3894 2 286.820000 572.210000 0.000000 0.125000 3893
3895 2 286.960000 572.950000 0.000000 0.125000 3894
3896 2 287.130000 573.690000 0.000000 0.125000 3895
3897 2 287.270000 574.430000 0.000000 0.125000 3896
3898 2 287.440000 575.170000 0.000000 0.125000 3897
3899 2 287.580000 575.920000 0.000000 0.125000 3898
3900 2 287.750000 576.650000 0.000000 0.125000 3899
3901 2 287.890000 577.380000 0.000000 0.125000 3900
3902 2 288.060000 578.130000 0.000000 0.125000 3901
3903 2 288.200000 578.870000 0.000000 0.125000 3902
3904 2 288.350000 579.610000 0.000000 0.125000 3903
3905 2 289.250000 580.210000 0.000000 0.125000 3904
3906 2 289.400000 580.950000 0.000000 0.125000 3905
3907 2 290.310000 581.530000 0.000000 0.125000 3906
3908 2 290.450000 582.260000 0.000000 0.125000 3907
3909 2 291.340000 582.860000 0.000000 0.125000 3908
3910 2 292.250000 583.460000 0.000000 0.125000 3909
3911 2 292.970000 583.310000 0.000000 0.125000 3910
3912 2 293.720000 583.140000 0.000000 0.125000 3911
3913 2 294.620000 583.730000 0.000000 0.125000 3912
3914 2 281.010000 551.750000 0.000000 0.125000 3875
3915 2 280.260000 551.920000 0.000000 0.125000 3914
3916 2 279.520000 552.070000 0.000000 0.125000 3915
3917 2 278.780000 552.230000 0.000000 0.125000 3916
3918 2 278.030000 552.370000 0.000000 0.125000 3917
3919 2 277.310000 552.520000 0.000000 0.125000 3918
3920 2 276.560000 552.680000 0.000000 0.125000 3919
3921 2 275.820000 552.840000 0.000000 0.125000 3920
3922 2 275.070000 552.980000 0.000000 0.125000 3921
3923 2 274.330000 553.140000 0.000000 0.125000 3922
3924 2 273.590000 553.300000 0.000000 0.125000 3923
3925 2 273.010000 554.200000 0.000000 0.125000 3924
3926 2 272.260000 554.350000 0.000000 0.125000 3925
3927 2 271.520000 554.500000 0.000000 0.125000 3926
3928 2 270.780000 554.650000 0.000000 0.125000 3927
3929 2 270.030000 554.820000 0.000000 0.125000 3928
3930 2 269.310000 554.970000 0.000000 0.125000 3929
3931 2 268.700000 555.850000 0.000000 0.125000 3930
3932 2 267.950000 556.010000 0.000000 0.125000 3931
3933 2 267.230000 556.170000 0.000000 0.125000 3932
3934 2 266.490000 556.330000 0.000000 0.125000 3933
3935 2 265.740000 556.480000 0.000000 0.125000 3934
3936 2 264.830000 555.890000 0.000000 0.125000 3935
3937 2 263.960000 555.300000 0.000000 0.125000 3936
3938 2 263.070000 554.710000 0.000000 0.125000 3937
3939 2 262.170000 554.120000 0.000000 0.125000 3938
3940 2 261.260000 553.530000 0.000000 0.125000 3939
3941 2 260.380000 552.950000 0.000000 0.125000 3940
3942 2 259.480000 552.360000 0.000000 0.125000 3941
3943 2 258.570000 551.780000 0.000000 0.125000 3942
3944 2 257.690000 551.200000 0.000000 0.125000 3943
3945 2 256.800000 550.600000 0.000000 0.125000 3944
3946 2 255.890000 550.010000 0.000000 0.125000 3945
3947 2 255.000000 549.440000 0.000000 0.125000 3946
3948 2 254.100000 548.850000 0.000000 0.125000 3947
3949 2 253.370000 548.990000 0.000000 0.125000 3948
3950 2 252.470000 548.400000 0.000000 0.125000 3949
3951 2 251.720000 548.570000 0.000000 0.125000 3950
3952 2 250.820000 547.980000 0.000000 0.125000 3951
3953 2 250.090000 548.120000 0.000000 0.125000 3952
3954 2 249.350000 548.280000 0.000000 0.125000 3953
3955 2 248.600000 548.440000 0.000000 0.125000 3954
3956 2 247.870000 548.600000 0.000000 0.125000 3955
3957 2 247.120000 548.740000 0.000000 0.125000 3956
3958 2 246.380000 548.900000 0.000000 0.125000 3957
3959 2 245.640000 549.060000 0.000000 0.125000 3958
3960 2 244.890000 549.220000 0.000000 0.125000 3959
3961 2 244.160000 549.360000 0.000000 0.125000 3960
3962 2 243.410000 549.520000 0.000000 0.125000 3961
3963 2 242.670000 549.680000 0.000000 0.125000 3962
3964 2 241.940000 549.840000 0.000000 0.125000 3963
3965 2 241.190000 549.980000 0.000000 0.125000 3964
3966 2 240.450000 550.130000 0.000000 0.125000 3965
3967 2 239.700000 550.300000 0.000000 0.125000 3966
3968 2 238.970000 550.460000 0.000000 0.125000 3967
3969 2 238.220000 550.600000 0.000000 0.125000 3968
3970 2 237.480000 550.740000 0.000000 0.125000 3969
3971 2 236.750000 550.900000 0.000000 0.125000 3970
3972 2 236.000000 551.060000 0.000000 0.125000 3971
3973 2 235.260000 551.220000 0.000000 0.125000 3972
3974 2 234.530000 551.360000 0.000000 0.125000 3973
3975 2 233.780000 551.520000 0.000000 0.125000 3974
3976 2 233.040000 551.680000 0.000000 0.125000 3975
3977 2 232.290000 551.840000 0.000000 0.125000 3976
3978 2 231.560000 551.980000 0.000000 0.125000 3977
3979 2 230.820000 552.140000 0.000000 0.125000 3978
3980 2 230.070000 552.300000 0.000000 0.125000 3979
3981 2 229.340000 552.460000 0.000000 0.125000 3980
3982 2 228.590000 552.600000 0.000000 0.125000 3981
3983 2 227.850000 552.760000 0.000000 0.125000 3982
3984 2 227.120000 552.920000 0.000000 0.125000 3983
3985 2 226.370000 553.070000 0.000000 0.125000 3984
3986 2 225.630000 553.230000 0.000000 0.125000 3985
3987 2 224.880000 553.380000 0.000000 0.125000 3986
3988 2 224.140000 553.520000 0.000000 0.125000 3987
3989 2 223.410000 553.680000 0.000000 0.125000 3988
3990 2 222.660000 553.840000 0.000000 0.125000 3989
3991 2 221.920000 553.980000 0.000000 0.125000 3990
3992 2 221.170000 554.140000 0.000000 0.125000 3991
3993 2 220.280000 553.560000 0.000000 0.125000 3992
3994 2 219.540000 553.710000 0.000000 0.125000 3993
3995 2 218.810000 553.860000 0.000000 0.125000 3994
3996 2 217.910000 553.270000 0.000000 0.125000 3995
3997 2 217.160000 553.430000 0.000000 0.125000 3996
3998 2 216.420000 553.590000 0.000000 0.125000 3997
3999 2 215.670000 553.730000 0.000000 0.125000 3998
4000 2 214.940000 553.890000 0.000000 0.125000 3999
4001 2 214.190000 554.050000 0.000000 0.125000 4000
4002 2 213.450000 554.210000 0.000000 0.125000 4001
4003 2 212.720000 554.350000 0.000000 0.125000 4002
4004 2 211.970000 554.510000 0.000000 0.125000 4003
4005 2 211.070000 553.920000 0.000000 0.125000 4004
4006 2 210.190000 553.340000 0.000000 0.125000 4005
4007 2 209.440000 553.480000 0.000000 0.125000 4006
4008 2 208.850000 554.370000 0.000000 0.125000 4007
4009 2 208.120000 554.520000 0.000000 0.125000 4008
4010 2 207.380000 554.690000 0.000000 0.125000 4009
4011 2 206.630000 554.850000 0.000000 0.125000 4010
4012 2 205.880000 554.990000 0.000000 0.125000 4011
4013 2 205.140000 555.140000 0.000000 0.125000 4012
4014 2 204.410000 555.310000 0.000000 0.125000 4013
4015 2 203.660000 555.460000 0.000000 0.125000 4014
4016 2 203.070000 556.350000 0.000000 0.125000 4015
4017 2 202.320000 556.510000 0.000000 0.125000 4016
4018 2 201.590000 556.670000 0.000000 0.125000 4017
4019 2 201.000000 557.570000 0.000000 0.125000 4018
4020 2 200.260000 557.720000 0.000000 0.125000 4019
4021 2 199.510000 557.870000 0.000000 0.125000 4020
4022 2 198.780000 558.030000 0.000000 0.125000 4021
4023 2 198.030000 558.180000 0.000000 0.125000 4022
4024 2 197.290000 558.330000 0.000000 0.125000 4023
4025 2 196.560000 558.480000 0.000000 0.125000 4024
4026 2 195.810000 558.630000 0.000000 0.125000 4025
4027 2 194.910000 558.050000 0.000000 0.125000 4026
4028 2 194.010000 557.460000 0.000000 0.125000 4027
4029 2 193.130000 556.880000 0.000000 0.125000 4028
4030 2 192.380000 557.030000 0.000000 0.125000 4029
4031 2 191.790000 557.930000 0.000000 0.125000 4030
4032 2 191.200000 558.830000 0.000000 0.125000 4031
4033 2 191.370000 559.570000 0.000000 0.125000 4032
4034 2 191.510000 560.320000 0.000000 0.125000 4033
4035 2 191.670000 561.050000 0.000000 0.125000 4034
4036 2 276.090000 472.340000 0.000000 0.125000 3497
4037 2 275.190000 471.750000 0.000000 0.125000 4036
4038 2 275.050000 471.000000 0.000000 0.125000 4037
4039 2 274.880000 470.280000 0.000000 0.125000 4038
4040 2 274.740000 469.530000 0.000000 0.125000 4039
4041 2 273.840000 468.930000 0.000000 0.125000 4040
4042 2 272.940000 468.350000 0.000000 0.125000 4041
4043 2 272.050000 467.770000 0.000000 0.125000 4042
4044 2 271.890000 467.030000 0.000000 0.125000 4043
4045 2 271.000000 466.430000 0.000000 0.125000 4044
4046 2 270.830000 465.710000 0.000000 0.125000 4045
4047 2 270.690000 464.960000 0.000000 0.125000 4046
4048 2 270.520000 464.220000 0.000000 0.125000 4047
4049 2 270.380000 463.480000 0.000000 0.125000 4048
4050 2 270.230000 462.730000 0.000000 0.125000 4049
4051 2 270.070000 461.990000 0.000000 0.125000 4050
4052 2 269.920000 461.240000 0.000000 0.125000 4051
4053 2 269.760000 460.520000 0.000000 0.125000 4052
4054 2 269.620000 459.780000 0.000000 0.125000 4053
4055 2 269.450000 459.030000 0.000000 0.125000 4054
4056 2 268.570000 458.430000 0.000000 0.125000 4055
4057 2 267.670000 457.850000 0.000000 0.125000 4056
4058 2 267.510000 457.110000 0.000000 0.125000 4057
4059 2 267.360000 456.360000 0.000000 0.125000 4058
4060 2 266.450000 455.790000 0.000000 0.125000 4059
4061 2 265.570000 455.200000 0.000000 0.125000 4060
4062 2 264.680000 454.610000 0.000000 0.125000 4061
4063 2 263.770000 454.020000 0.000000 0.125000 4062
4064 2 263.620000 453.280000 0.000000 0.125000 4063
4065 2 262.730000 452.680000 0.000000 0.125000 4064
4066 2 262.570000 451.950000 0.000000 0.125000 4065
4067 2 261.680000 451.360000 0.000000 0.125000 4066
4068 2 261.520000 450.620000 0.000000 0.125000 4067
4069 2 261.370000 449.870000 0.000000 0.125000 4068
4070 2 260.480000 449.290000 0.000000 0.125000 4069
4071 2 259.580000 448.710000 0.000000 0.125000 4070
4072 2 258.830000 448.860000 0.000000 0.125000 4071
4073 2 258.110000 449.020000 0.000000 0.125000 4072
4074 2 257.360000 449.170000 0.000000 0.125000 4073
4075 2 256.760000 450.060000 0.000000 0.125000 4074
4076 2 256.020000 450.220000 0.000000 0.125000 4075
4077 2 255.130000 449.640000 0.000000 0.125000 4076
4078 2 254.230000 449.040000 0.000000 0.125000 4077
4079 2 254.090000 448.300000 0.000000 0.125000 4078
4080 2 253.190000 447.720000 0.000000 0.125000 4079
4081 2 252.290000 447.140000 0.000000 0.125000 4080
4082 2 251.390000 446.540000 0.000000 0.125000 4081
4083 2 251.250000 445.800000 0.000000 0.125000 4082
4084 2 250.350000 445.210000 0.000000 0.125000 4083
4085 2 250.190000 444.470000 0.000000 0.125000 4084
4086 2 249.290000 443.870000 0.000000 0.125000 4085
4087 2 249.140000 443.140000 0.000000 0.125000 4086
4088 2 249.000000 442.400000 0.000000 0.125000 4087
4089 2 248.840000 441.660000 0.000000 0.125000 4088
4090 2 248.670000 440.910000 0.000000 0.125000 4089
4091 2 248.530000 440.170000 0.000000 0.125000 4090
4092 2 248.380000 439.430000 0.000000 0.125000 4091
4093 2 248.220000 438.680000 0.000000 0.125000 4092
4094 2 247.320000 438.100000 0.000000 0.125000 4093
4095 2 247.160000 437.360000 0.000000 0.125000 4094
4096 2 246.260000 436.780000 0.000000 0.125000 4095
4097 2 245.380000 436.180000 0.000000 0.125000 4096
4098 2 244.480000 435.600000 0.000000 0.125000 4097
4099 2 243.590000 435.020000 0.000000 0.125000 4098
4100 2 242.850000 435.170000 0.000000 0.125000 4099
4101 2 241.950000 434.590000 0.000000 0.125000 4100
4102 2 241.060000 433.990000 0.000000 0.125000 4101
4103 2 240.160000 433.410000 0.000000 0.125000 4102
4104 2 239.260000 432.830000 0.000000 0.125000 4103
4105 2 238.370000 432.230000 0.000000 0.125000 4104
4106 2 237.470000 431.640000 0.000000 0.125000 4105
4107 2 236.570000 431.050000 0.000000 0.125000 4106
4108 2 235.670000 430.480000 0.000000 0.125000 4107
4109 2 234.790000 429.890000 0.000000 0.125000 4108
4110 2 233.880000 429.300000 0.000000 0.125000 4109
4111 2 232.980000 428.720000 0.000000 0.125000 4110
4112 2 232.100000 428.120000 0.000000 0.125000 4111
4113 2 231.190000 427.540000 0.000000 0.125000 4112
4114 2 230.450000 427.680000 0.000000 0.125000 4113
4115 2 229.560000 427.100000 0.000000 0.125000 4114
4116 2 228.820000 427.270000 0.000000 0.125000 4115
4117 2 227.920000 426.670000 0.000000 0.125000 4116
4118 2 227.030000 426.090000 0.000000 0.125000 4117
4119 2 226.130000 425.490000 0.000000 0.125000 4118
4120 2 225.390000 425.650000 0.000000 0.125000 4119
4121 2 224.500000 425.060000 0.000000 0.125000 4120
4122 2 223.760000 425.220000 0.000000 0.125000 4121
4123 2 222.870000 424.620000 0.000000 0.125000 4122
4124 2 221.970000 424.040000 0.000000 0.125000 4123
4125 2 221.220000 424.200000 0.000000 0.125000 4124
4126 2 220.320000 423.600000 0.000000 0.125000 4125
4127 2 277.000000 472.920000 0.000000 0.125000 3496
4128 2 277.570000 472.040000 0.000000 0.125000 4127
4129 2 278.320000 471.890000 0.000000 0.125000 4128
4130 2 278.900000 470.980000 0.000000 0.125000 4129
4131 2 279.640000 470.840000 0.000000 0.125000 4130
4132 2 280.380000 470.670000 0.000000 0.125000 4131
4133 2 281.130000 470.530000 0.000000 0.125000 4132
4134 2 281.880000 470.360000 0.000000 0.125000 4133
4135 2 282.610000 470.220000 0.000000 0.125000 4134
4136 2 283.510000 470.800000 0.000000 0.125000 4135
4137 2 284.250000 470.650000 0.000000 0.125000 4136
4138 2 285.140000 471.230000 0.000000 0.125000 4137
4139 2 285.880000 471.090000 0.000000 0.125000 4138
4140 2 286.770000 471.660000 0.000000 0.125000 4139
4141 2 287.520000 471.500000 0.000000 0.125000 4140
4142 2 288.430000 472.100000 0.000000 0.125000 4141
4143 2 289.150000 471.950000 0.000000 0.125000 4142
4144 2 289.900000 471.790000 0.000000 0.125000 4143
4145 2 290.810000 472.390000 0.000000 0.125000 4144
4146 2 291.530000 472.230000 0.000000 0.125000 4145
4147 2 292.270000 472.080000 0.000000 0.125000 4146
4148 2 293.020000 471.920000 0.000000 0.125000 4147
4149 2 293.760000 471.770000 0.000000 0.125000 4148
4150 2 294.510000 471.610000 0.000000 0.125000 4149
4151 2 295.080000 470.720000 0.000000 0.125000 4150
4152 2 295.830000 470.550000 0.000000 0.125000 4151
4153 2 296.420000 469.660000 0.000000 0.125000 4152
4154 2 297.010000 468.780000 0.000000 0.125000 4153
4155 2 296.840000 468.030000 0.000000 0.125000 4154
4156 2 297.440000 467.120000 0.000000 0.125000 4155
4157 2 298.020000 466.230000 0.000000 0.125000 4156
4158 2 297.880000 465.490000 0.000000 0.125000 4157
4159 2 297.710000 464.750000 0.000000 0.125000 4158
4160 2 297.570000 464.000000 0.000000 0.125000 4159
4161 2 296.670000 463.410000 0.000000 0.125000 4160
4162 2 295.770000 462.840000 0.000000 0.125000 4161
4163 2 295.620000 462.100000 0.000000 0.125000 4162
4164 2 295.460000 461.350000 0.000000 0.125000 4163
4165 2 295.320000 460.610000 0.000000 0.125000 4164
4166 2 295.150000 459.870000 0.000000 0.125000 4165
4167 2 295.010000 459.120000 0.000000 0.125000 4166
4168 2 294.840000 458.400000 0.000000 0.125000 4167
4169 2 295.440000 457.490000 0.000000 0.125000 4168
4170 2 296.190000 457.350000 0.000000 0.125000 4169
4171 2 296.920000 457.180000 0.000000 0.125000 4170
4172 2 297.650000 457.040000 0.000000 0.125000 4171
4173 2 298.250000 456.140000 0.000000 0.125000 4172
4174 2 298.830000 455.230000 0.000000 0.125000 4173
4175 2 298.690000 454.490000 0.000000 0.125000 4174
4176 2 299.260000 453.600000 0.000000 0.125000 4175
4177 2 300.010000 453.450000 0.000000 0.125000 4176
4178 2 300.750000 453.290000 0.000000 0.125000 4177
4179 2 301.490000 453.140000 0.000000 0.125000 4178
4180 2 302.230000 452.980000 0.000000 0.125000 4179
4181 2 302.980000 452.830000 0.000000 0.125000 4180
4182 2 303.880000 453.410000 0.000000 0.125000 4181
4183 2 304.020000 454.160000 0.000000 0.125000 4182
4184 2 304.920000 454.750000 0.000000 0.125000 4183
4185 2 305.820000 455.350000 0.000000 0.125000 4184
4186 2 306.710000 455.920000 0.000000 0.125000 4185
4187 2 307.440000 455.780000 0.000000 0.125000 4186
4188 2 308.190000 455.620000 0.000000 0.125000 4187
4189 2 309.080000 456.200000 0.000000 0.125000 4188
4190 2 309.990000 456.790000 0.000000 0.125000 4189
4191 2 310.880000 457.370000 0.000000 0.125000 4190
4192 2 311.020000 458.110000 0.000000 0.125000 4191
4193 2 311.190000 458.850000 0.000000 0.125000 4192
4194 2 312.080000 459.450000 0.000000 0.125000 4193
4195 2 312.990000 460.030000 0.000000 0.125000 4194
4196 2 313.880000 460.610000 0.000000 0.125000 4195
4197 2 314.760000 461.210000 0.000000 0.125000 4196
4198 2 315.510000 461.040000 0.000000 0.125000 4197
4199 2 316.260000 460.900000 0.000000 0.125000 4198
4200 2 317.000000 460.740000 0.000000 0.125000 4199
4201 2 317.740000 460.600000 0.000000 0.125000 4200
4202 2 318.480000 460.450000 0.000000 0.125000 4201
4203 2 319.230000 460.290000 0.000000 0.125000 4202
4204 2 319.810000 459.390000 0.000000 0.125000 4203
4205 2 319.640000 458.650000 0.000000 0.125000 4204
4206 2 319.500000 457.910000 0.000000 0.125000 4205
4207 2 318.610000 457.310000 0.000000 0.125000 4206
4208 2 318.440000 456.580000 0.000000 0.125000 4207
4209 2 318.300000 455.850000 0.000000 0.125000 4208
4210 2 318.140000 455.100000 0.000000 0.125000 4209
4211 2 317.990000 454.350000 0.000000 0.125000 4210
4212 2 318.570000 453.470000 0.000000 0.125000 4211
4213 2 319.150000 452.560000 0.000000 0.125000 4212
4214 2 319.750000 451.660000 0.000000 0.125000 4213
4215 2 319.580000 450.920000 0.000000 0.125000 4214
4216 2 320.170000 450.040000 0.000000 0.125000 4215
4217 2 320.920000 449.890000 0.000000 0.125000 4216
4218 2 321.650000 449.730000 0.000000 0.125000 4217
4219 2 322.260000 448.830000 0.000000 0.125000 4218
4220 2 322.830000 447.920000 0.000000 0.125000 4219
4221 2 323.570000 447.780000 0.000000 0.125000 4220
4222 2 324.170000 446.870000 0.000000 0.125000 4221
4223 2 324.760000 445.980000 0.000000 0.125000 4222
4224 2 325.500000 445.840000 0.000000 0.125000 4223
4225 2 326.240000 445.670000 0.000000 0.125000 4224
4226 2 326.990000 445.530000 0.000000 0.125000 4225
4227 2 327.710000 445.360000 0.000000 0.125000 4226
4228 2 328.450000 445.220000 0.000000 0.125000 4227
4229 2 329.200000 445.050000 0.000000 0.125000 4228
4230 2 329.940000 444.910000 0.000000 0.125000 4229
4231 2 330.690000 444.750000 0.000000 0.125000 4230
4232 2 331.430000 444.600000 0.000000 0.125000 4231
4233 2 332.010000 443.710000 0.000000 0.125000 4232
4234 2 332.590000 442.800000 0.000000 0.125000 4233
4235 2 333.190000 441.910000 0.000000 0.125000 4234
4236 2 333.930000 441.750000 0.000000 0.125000 4235
4237 2 334.510000 440.860000 0.000000 0.125000 4236
4238 2 335.090000 439.970000 0.000000 0.125000 4237
4239 2 335.690000 439.060000 0.000000 0.125000 4238
4240 2 336.430000 438.910000 0.000000 0.125000 4239
4241 2 337.010000 438.030000 0.000000 0.125000 4240
4242 2 337.760000 437.860000 0.000000 0.125000 4241
4243 2 338.340000 436.970000 0.000000 0.125000 4242
4244 2 338.940000 436.080000 0.000000 0.125000 4243
4245 2 339.520000 435.180000 0.000000 0.125000 4244
4246 2 339.370000 434.430000 0.000000 0.125000 4245
4247 2 339.950000 433.540000 0.000000 0.125000 4246
4248 2 339.800000 432.790000 0.000000 0.125000 4247
4249 2 340.380000 431.910000 0.000000 0.125000 4248
4250 2 340.240000 431.160000 0.000000 0.125000 4249
4251 2 339.330000 430.580000 0.000000 0.125000 4250
4252 2 338.440000 429.980000 0.000000 0.125000 4251
4253 2 337.550000 429.410000 0.000000 0.125000 4252
4254 2 336.640000 428.810000 0.000000 0.125000 4253
4255 2 336.500000 428.080000 0.000000 0.125000 4254
4256 2 336.330000 427.330000 0.000000 0.125000 4255
4257 2 335.440000 426.740000 0.000000 0.125000 4256
4258 2 334.560000 426.160000 0.000000 0.125000 4257
4259 2 333.650000 425.560000 0.000000 0.125000 4258
4260 2 333.500000 424.840000 0.000000 0.125000 4259
4261 2 333.340000 424.100000 0.000000 0.125000 4260
4262 2 349.090000 425.460000 0.000000 0.125000 4250
4263 2 350.000000 426.040000 0.000000 0.125000 4262
4264 2 350.890000 426.620000 0.000000 0.125000 4263
4265 2 351.770000 427.220000 0.000000 0.125000 4264
4266 2 351.940000 427.960000 0.000000 0.125000 4265
4267 2 352.080000 428.700000 0.000000 0.125000 4266
4268 2 352.250000 429.450000 0.000000 0.125000 4267
4269 2 353.140000 430.030000 0.000000 0.125000 4268
4270 2 353.300000 430.770000 0.000000 0.125000 4269
4271 2 353.450000 431.500000 0.000000 0.125000 4270
4272 2 353.610000 432.250000 0.000000 0.125000 4271
4273 2 353.760000 432.980000 0.000000 0.125000 4272
4274 2 353.920000 433.730000 0.000000 0.125000 4273
4275 2 354.070000 434.480000 0.000000 0.125000 4274
4276 2 354.230000 435.210000 0.000000 0.125000 4275
4277 2 354.380000 435.960000 0.000000 0.125000 4276
4278 2 354.520000 436.700000 0.000000 0.125000 4277
4279 2 355.430000 437.280000 0.000000 0.125000 4278
4280 2 356.170000 437.120000 0.000000 0.125000 4279
4281 2 356.760000 436.230000 0.000000 0.125000 4280
4282 2 357.510000 436.090000 0.000000 0.125000 4281
4283 2 358.250000 435.930000 0.000000 0.125000 4282
4284 2 358.980000 435.780000 0.000000 0.125000 4283
4285 2 359.730000 435.620000 0.000000 0.125000 4284
4286 2 360.630000 436.210000 0.000000 0.125000 4285
4287 2 360.760000 436.950000 0.000000 0.125000 4286
4288 2 361.670000 437.540000 0.000000 0.125000 4287
4289 2 362.560000 438.120000 0.000000 0.125000 4288
4290 2 362.700000 438.860000 0.000000 0.125000 4289
4291 2 363.610000 439.450000 0.000000 0.125000 4290
4292 2 363.760000 440.200000 0.000000 0.125000 4291
4293 2 364.670000 440.790000 0.000000 0.125000 4292
4294 2 365.400000 440.620000 0.000000 0.125000 4293
4295 2 366.130000 440.480000 0.000000 0.125000 4294
4296 2 367.030000 441.050000 0.000000 0.125000 4295
4297 2 367.940000 441.650000 0.000000 0.125000 4296
4298 2 368.820000 442.230000 0.000000 0.125000 4297
4299 2 369.730000 442.830000 0.000000 0.125000 4298
4300 2 370.460000 442.670000 0.000000 0.125000 4299
4301 2 371.370000 443.250000 0.000000 0.125000 4300
4302 2 372.260000 443.850000 0.000000 0.125000 4301
4303 2 373.150000 444.430000 0.000000 0.125000 4302
4304 2 374.060000 445.020000 0.000000 0.125000 4303
4305 2 374.940000 445.600000 0.000000 0.125000 4304
4306 2 375.840000 446.200000 0.000000 0.125000 4305
4307 2 376.000000 446.920000 0.000000 0.125000 4306
4308 2 376.890000 447.520000 0.000000 0.125000 4307
4309 2 377.800000 448.090000 0.000000 0.125000 4308
4310 2 378.690000 448.690000 0.000000 0.125000 4309
4311 2 379.570000 449.270000 0.000000 0.125000 4310
4312 2 380.460000 449.850000 0.000000 0.125000 4311
4313 2 381.370000 450.450000 0.000000 0.125000 4312
4314 2 382.260000 451.030000 0.000000 0.125000 4313
4315 2 383.150000 451.610000 0.000000 0.125000 4314
4316 2 384.060000 452.210000 0.000000 0.125000 4315
4317 2 384.780000 452.050000 0.000000 0.125000 4316
4318 2 385.690000 452.650000 0.000000 0.125000 4317
4319 2 386.440000 452.480000 0.000000 0.125000 4318
4320 2 387.320000 453.080000 0.000000 0.125000 4319
4321 2 388.210000 453.650000 0.000000 0.125000 4320
4322 2 389.120000 454.240000 0.000000 0.125000 4321
4323 2 390.010000 454.840000 0.000000 0.125000 4322
4324 2 390.900000 455.410000 0.000000 0.125000 4323
4325 2 391.810000 456.010000 0.000000 0.125000 4324
4326 2 392.700000 456.590000 0.000000 0.125000 4325
4327 2 393.590000 457.170000 0.000000 0.125000 4326
4328 2 394.330000 457.030000 0.000000 0.125000 4327
4329 2 395.070000 456.860000 0.000000 0.125000 4328
4330 2 395.980000 457.460000 0.000000 0.125000 4329
4331 2 396.710000 457.300000 0.000000 0.125000 4330
4332 2 397.450000 457.150000 0.000000 0.125000 4331
4333 2 398.360000 457.740000 0.000000 0.125000 4332
4334 2 399.090000 457.590000 0.000000 0.125000 4333
4335 2 399.990000 458.170000 0.000000 0.125000 4334
4336 2 400.740000 458.030000 0.000000 0.125000 4335
4337 2 401.480000 457.860000 0.000000 0.125000 4336
4338 2 402.380000 458.450000 0.000000 0.125000 4337
4339 2 403.110000 458.290000 0.000000 0.125000 4338
4340 2 403.840000 458.140000 0.000000 0.125000 4339
4341 2 404.590000 457.980000 0.000000 0.125000 4340
4342 2 405.490000 458.580000 0.000000 0.125000 4341
4343 2 406.230000 458.410000 0.000000 0.125000 4342
4344 2 406.980000 458.270000 0.000000 0.125000 4343
4345 2 407.710000 458.100000 0.000000 0.125000 4344
4346 2 408.440000 457.960000 0.000000 0.125000 4345
4347 2 409.190000 457.800000 0.000000 0.125000 4346
4348 2 410.090000 458.400000 0.000000 0.125000 4347
4349 2 410.830000 458.240000 0.000000 0.125000 4348
4350 2 411.570000 458.090000 0.000000 0.125000 4349
4351 2 412.320000 457.940000 0.000000 0.125000 4350
4352 2 413.210000 458.530000 0.000000 0.125000 4351
4353 2 413.940000 458.380000 0.000000 0.125000 4352
4354 2 414.840000 458.960000 0.000000 0.125000 4353
4355 2 415.580000 458.790000 0.000000 0.125000 4354
4356 2 416.330000 458.640000 0.000000 0.125000 4355
4357 2 417.070000 458.480000 0.000000 0.125000 4356
4358 2 417.960000 459.080000 0.000000 0.125000 4357
4359 2 418.710000 458.910000 0.000000 0.125000 4358
4360 2 419.440000 458.770000 0.000000 0.125000 4359
4361 2 420.340000 459.350000 0.000000 0.125000 4360
4362 2 421.250000 459.950000 0.000000 0.125000 4361
4363 2 422.140000 460.530000 0.000000 0.125000 4362
4364 2 423.020000 461.130000 0.000000 0.125000 4363
4365 2 423.930000 461.720000 0.000000 0.125000 4364
4366 2 424.820000 462.290000 0.000000 0.125000 4365
4367 2 393.070000 447.230000 0.000000 0.125000 4321
4368 2 392.930000 446.480000 0.000000 0.125000 4367
4369 2 393.510000 445.590000 0.000000 0.125000 4368
4370 2 393.360000 444.850000 0.000000 0.125000 4369
4371 2 393.940000 443.960000 0.000000 0.125000 4370
4372 2 393.780000 443.220000 0.000000 0.125000 4371
4373 2 393.630000 442.470000 0.000000 0.125000 4372
4374 2 393.490000 441.730000 0.000000 0.125000 4373
4375 2 393.320000 440.990000 0.000000 0.125000 4374
4376 2 393.900000 440.100000 0.000000 0.125000 4375
4377 2 393.760000 439.350000 0.000000 0.125000 4376
4378 2 393.590000 438.610000 0.000000 0.125000 4377
4379 2 393.440000 437.890000 0.000000 0.125000 4378
4380 2 393.280000 437.140000 0.000000 0.125000 4379
4381 2 393.140000 436.400000 0.000000 0.125000 4380
4382 2 392.990000 435.650000 0.000000 0.125000 4381
4383 2 392.830000 434.910000 0.000000 0.125000 4382
4384 2 392.680000 434.170000 0.000000 0.125000 4383
4385 2 392.520000 433.420000 0.000000 0.125000 4384
4386 2 392.370000 432.690000 0.000000 0.125000 4385
4387 2 392.210000 431.950000 0.000000 0.125000 4386
4388 2 392.060000 431.210000 0.000000 0.125000 4387
4389 2 391.900000 430.470000 0.000000 0.125000 4388
4390 2 391.750000 429.720000 0.000000 0.125000 4389
4391 2 391.590000 428.980000 0.000000 0.125000 4390
4392 2 391.440000 428.230000 0.000000 0.125000 4391
4393 2 391.280000 427.490000 0.000000 0.125000 4392
4394 2 391.130000 426.770000 0.000000 0.125000 4393
4395 2 390.980000 426.020000 0.000000 0.125000 4394
4396 2 390.820000 425.280000 0.000000 0.125000 4395
4397 2 390.670000 424.530000 0.000000 0.125000 4396
4398 2 391.260000 423.640000 0.000000 0.125000 4397
4399 2 391.120000 422.900000 0.000000 0.125000 4398
4400 2 391.030000 422.530000 0.000000 0.125000 4399
4401 2 390.950000 422.150000 0.000000 0.125000 4400
4402 2 390.060000 421.580000 0.000000 0.125000 4400
4403 2 389.180000 420.980000 0.000000 0.125000 4402
4404 2 389.010000 420.230000 0.000000 0.125000 4403
4405 2 388.860000 419.490000 0.000000 0.125000 4404
4406 2 389.440000 418.600000 0.000000 0.125000 4405
4407 2 390.020000 417.710000 0.000000 0.125000 4406
4408 2 390.620000 416.800000 0.000000 0.125000 4407
4409 2 391.190000 415.910000 0.000000 0.125000 4408
4410 2 391.050000 415.170000 0.000000 0.125000 4409
4411 2 390.880000 414.440000 0.000000 0.125000 4410
4412 2 390.000000 413.840000 0.000000 0.125000 4411
4413 2 389.110000 413.270000 0.000000 0.125000 4412
4414 2 388.200000 412.670000 0.000000 0.125000 4413
4415 2 387.320000 412.090000 0.000000 0.125000 4414
4416 2 386.420000 411.510000 0.000000 0.125000 4415
4417 2 385.510000 410.910000 0.000000 0.125000 4416
4418 2 384.620000 410.330000 0.000000 0.125000 4417
4419 2 383.740000 409.730000 0.000000 0.125000 4418
4420 2 384.320000 408.840000 0.000000 0.125000 4419
4421 2 384.900000 407.950000 0.000000 0.125000 4420
4422 2 384.760000 407.210000 0.000000 0.125000 4421
4423 2 384.590000 406.470000 0.000000 0.125000 4422
4424 2 384.440000 405.720000 0.000000 0.125000 4423
4425 2 384.280000 404.980000 0.000000 0.125000 4424
4426 2 384.130000 404.230000 0.000000 0.125000 4425
4427 2 383.240000 403.650000 0.000000 0.125000 4426
4428 2 382.340000 403.050000 0.000000 0.125000 4427
4429 2 381.440000 402.470000 0.000000 0.125000 4428
4430 2 380.550000 401.890000 0.000000 0.125000 4429
4431 2 379.650000 401.300000 0.000000 0.125000 4430
4432 2 379.500000 400.550000 0.000000 0.125000 4431
4433 2 378.610000 399.970000 0.000000 0.125000 4432
4434 2 378.450000 399.230000 0.000000 0.125000 4433
4435 2 379.030000 398.340000 0.000000 0.125000 4434
4436 2 379.630000 397.440000 0.000000 0.125000 4435
4437 2 380.210000 396.530000 0.000000 0.125000 4436
4438 2 380.820000 395.650000 0.000000 0.125000 4437
4439 2 380.650000 394.900000 0.000000 0.125000 4438
4440 2 381.240000 394.010000 0.000000 0.125000 4439
4441 2 381.070000 393.270000 0.000000 0.125000 4440
4442 2 380.930000 392.530000 0.000000 0.125000 4441
4443 2 380.770000 391.780000 0.000000 0.125000 4442
4444 2 380.620000 391.040000 0.000000 0.125000 4443
4445 2 380.450000 390.290000 0.000000 0.125000 4444
4446 2 380.310000 389.570000 0.000000 0.125000 4445
4447 2 380.150000 388.820000 0.000000 0.125000 4446
4448 2 380.000000 388.080000 0.000000 0.125000 4447
4449 2 379.840000 387.340000 0.000000 0.125000 4448
4450 2 379.690000 386.590000 0.000000 0.125000 4449
4451 2 379.530000 385.850000 0.000000 0.125000 4450
4452 2 379.380000 385.110000 0.000000 0.125000 4451
4453 2 378.490000 384.530000 0.000000 0.125000 4452
4454 2 377.750000 384.690000 0.000000 0.125000 4453
4455 2 377.010000 384.850000 0.000000 0.125000 4454
4456 2 376.260000 385.000000 0.000000 0.125000 4455
4457 2 375.370000 384.410000 0.000000 0.125000 4456
4458 2 374.460000 383.830000 0.000000 0.125000 4457
4459 2 374.320000 383.100000 0.000000 0.125000 4458
4460 2 374.180000 382.350000 0.000000 0.125000 4459
4461 2 374.760000 381.450000 0.000000 0.125000 4460
4462 2 375.330000 380.550000 0.000000 0.125000 4461
4463 2 375.190000 379.810000 0.000000 0.125000 4462
4464 2 375.770000 378.910000 0.000000 0.125000 4463
4465 2 376.370000 378.020000 0.000000 0.125000 4464
4466 2 377.110000 377.860000 0.000000 0.125000 4465
4467 2 377.840000 377.700000 0.000000 0.125000 4466
4468 2 378.430000 376.800000 0.000000 0.125000 4467
4469 2 379.000000 375.910000 0.000000 0.125000 4468
4470 2 378.860000 375.160000 0.000000 0.125000 4469
4471 2 378.690000 374.420000 0.000000 0.125000 4470
4472 2 378.550000 373.690000 0.000000 0.125000 4471
4473 2 377.640000 373.090000 0.000000 0.125000 4472
4474 2 377.500000 372.350000 0.000000 0.125000 4473
4475 2 376.600000 371.790000 0.000000 0.125000 4474
4476 2 361.400000 384.230000 0.000000 0.125000 4460
4477 2 361.260000 383.480000 0.000000 0.125000 4476
4478 2 361.110000 382.740000 0.000000 0.125000 4477
4479 2 360.950000 382.000000 0.000000 0.125000 4478
4480 2 360.800000 381.250000 0.000000 0.125000 4479
4481 2 361.380000 380.360000 0.000000 0.125000 4480
4482 2 361.230000 379.620000 0.000000 0.125000 4481
4483 2 361.070000 378.890000 0.000000 0.125000 4482
4484 2 360.920000 378.140000 0.000000 0.125000 4483
4485 2 360.760000 377.410000 0.000000 0.125000 4484
4486 2 360.610000 376.660000 0.000000 0.125000 4485
4487 2 360.430000 375.910000 0.000000 0.125000 4486
4488 2 360.290000 375.180000 0.000000 0.125000 4487
4489 2 360.130000 374.430000 0.000000 0.125000 4488
4490 2 359.980000 373.700000 0.000000 0.125000 4489
4491 2 359.810000 372.950000 0.000000 0.125000 4490
4492 2 359.670000 372.220000 0.000000 0.125000 4491
4493 2 359.510000 371.480000 0.000000 0.125000 4492
4494 2 358.620000 370.870000 0.000000 0.125000 4493
4495 2 357.740000 370.290000 0.000000 0.125000 4494
4496 2 357.570000 369.550000 0.000000 0.125000 4495
4497 2 357.430000 368.810000 0.000000 0.125000 4496
4498 2 357.260000 368.060000 0.000000 0.125000 4497
4499 2 357.120000 367.340000 0.000000 0.125000 4498
4500 2 356.970000 366.600000 0.000000 0.125000 4499
4501 2 356.810000 365.840000 0.000000 0.125000 4500
4502 2 356.640000 365.100000 0.000000 0.125000 4501
4503 2 356.500000 364.350000 0.000000 0.125000 4502
4504 2 356.350000 363.610000 0.000000 0.125000 4503
4505 2 356.180000 362.870000 0.000000 0.125000 4504
4506 2 356.040000 362.140000 0.000000 0.125000 4505
4507 2 356.620000 361.230000 0.000000 0.125000 4506
4508 2 357.200000 360.350000 0.000000 0.125000 4507
4509 2 357.050000 359.600000 0.000000 0.125000 4508
4510 2 356.890000 358.870000 0.000000 0.125000 4509
4511 2 356.740000 358.110000 0.000000 0.125000 4510
4512 2 356.580000 357.370000 0.000000 0.125000 4511
4513 2 356.430000 356.640000 0.000000 0.125000 4512
4514 2 356.290000 355.900000 0.000000 0.125000 4513
4515 2 356.120000 355.160000 0.000000 0.125000 4514
4516 2 355.980000 354.410000 0.000000 0.125000 4515
4517 2 355.810000 353.670000 0.000000 0.125000 4516
4518 2 355.670000 352.920000 0.000000 0.125000 4517
4519 2 355.500000 352.180000 0.000000 0.125000 4518
4520 2 355.360000 351.450000 0.000000 0.125000 4519
4521 2 355.200000 350.710000 0.000000 0.125000 4520
4522 2 355.050000 349.970000 0.000000 0.125000 4521
4523 2 354.880000 349.220000 0.000000 0.125000 4522
4524 2 354.740000 348.480000 0.000000 0.125000 4523
4525 2 354.580000 347.740000 0.000000 0.125000 4524
4526 2 354.430000 346.990000 0.000000 0.125000 4525
4527 2 354.270000 346.250000 0.000000 0.125000 4526
4528 2 354.120000 345.520000 0.000000 0.125000 4527
4529 2 353.970000 344.780000 0.000000 0.125000 4528
4530 2 353.810000 344.040000 0.000000 0.125000 4529
4531 2 353.670000 343.290000 0.000000 0.125000 4530
4532 2 353.500000 342.550000 0.000000 0.125000 4531
4533 2 353.360000 341.800000 0.000000 0.125000 4532
4534 2 353.190000 341.060000 0.000000 0.125000 4533
4535 2 353.050000 340.340000 0.000000 0.125000 4534
4536 2 352.880000 339.590000 0.000000 0.125000 4535
4537 2 352.740000 338.850000 0.000000 0.125000 4536
4538 2 352.570000 338.100000 0.000000 0.125000 4537
4539 2 353.170000 337.210000 0.000000 0.125000 4538
4540 2 353.010000 336.470000 0.000000 0.125000 4539
4541 2 353.610000 335.560000 0.000000 0.125000 4540
4542 2 353.440000 334.830000 0.000000 0.125000 4541
4543 2 354.040000 333.930000 0.000000 0.125000 4542
4544 2 353.880000 333.180000 0.000000 0.125000 4543
4545 2 354.470000 332.290000 0.000000 0.125000 4544
4546 2 355.060000 331.410000 0.000000 0.125000 4545
4547 2 355.660000 330.500000 0.000000 0.125000 4546
4548 2 356.250000 329.600000 0.000000 0.125000 4547
4549 2 356.810000 328.710000 0.000000 0.125000 4548
4550 2 357.410000 327.830000 0.000000 0.125000 4549
4551 2 358.000000 326.920000 0.000000 0.125000 4550
4552 2 358.570000 326.040000 0.000000 0.125000 4551
4553 2 359.170000 325.150000 0.000000 0.125000 4552
4554 2 359.750000 324.240000 0.000000 0.125000 4553
4555 2 360.350000 323.350000 0.000000 0.125000 4554
4556 2 361.070000 323.180000 0.000000 0.125000 4555
4557 2 361.670000 322.290000 0.000000 0.125000 4556
4558 2 362.250000 321.410000 0.000000 0.125000 4557
4559 2 362.830000 320.500000 0.000000 0.125000 4558
4560 2 363.430000 319.600000 0.000000 0.125000 4559
4561 2 364.010000 318.710000 0.000000 0.125000 4560
4562 2 363.120000 318.120000 0.000000 0.125000 4561
4563 2 362.980000 317.390000 0.000000 0.125000 4562
4564 2 362.810000 316.640000 0.000000 0.125000 4563
4565 2 361.930000 316.050000 0.000000 0.125000 4564
4566 2 423.680000 389.840000 0.000000 0.125000 4411
4567 2 424.570000 390.410000 0.000000 0.125000 4566
4568 2 424.740000 391.160000 0.000000 0.125000 4567
4569 2 424.880000 391.900000 0.000000 0.125000 4568
4570 2 425.770000 392.480000 0.000000 0.125000 4569
4571 2 426.680000 393.080000 0.000000 0.125000 4570
4572 2 427.570000 393.660000 0.000000 0.125000 4571
4573 2 427.730000 394.400000 0.000000 0.125000 4572
4574 2 428.620000 394.980000 0.000000 0.125000 4573
4575 2 429.510000 395.580000 0.000000 0.125000 4574
4576 2 429.670000 396.330000 0.000000 0.125000 4575
4577 2 430.560000 396.900000 0.000000 0.125000 4576
4578 2 431.450000 397.480000 0.000000 0.125000 4577
4579 2 431.620000 398.230000 0.000000 0.125000 4578
4580 2 432.510000 398.830000 0.000000 0.125000 4579
4581 2 433.390000 399.400000 0.000000 0.125000 4580
4582 2 434.300000 399.990000 0.000000 0.125000 4581
4583 2 434.450000 400.730000 0.000000 0.125000 4582
4584 2 435.360000 401.330000 0.000000 0.125000 4583
4585 2 435.510000 402.050000 0.000000 0.125000 4584
4586 2 436.390000 402.650000 0.000000 0.125000 4585
4587 2 436.550000 403.400000 0.000000 0.125000 4586
4588 2 437.440000 403.980000 0.000000 0.125000 4587
4589 2 437.610000 404.720000 0.000000 0.125000 4588
4590 2 438.510000 405.320000 0.000000 0.125000 4589
4591 2 439.380000 405.900000 0.000000 0.125000 4590
4592 2 440.280000 406.480000 0.000000 0.125000 4591
4593 2 441.190000 407.080000 0.000000 0.125000 4592
4594 2 442.080000 407.660000 0.000000 0.125000 4593
4595 2 442.980000 408.240000 0.000000 0.125000 4594
4596 2 443.880000 408.840000 0.000000 0.125000 4595
4597 2 444.770000 409.410000 0.000000 0.125000 4596
4598 2 445.670000 410.010000 0.000000 0.125000 4597
4599 2 446.550000 410.590000 0.000000 0.125000 4598
4600 2 447.440000 411.170000 0.000000 0.125000 4599
4601 2 447.610000 411.920000 0.000000 0.125000 4600
4602 2 448.510000 412.520000 0.000000 0.125000 4601
4603 2 449.390000 413.100000 0.000000 0.125000 4602
4604 2 450.280000 413.690000 0.000000 0.125000 4603
4605 2 451.190000 414.280000 0.000000 0.125000 4604
4606 2 452.080000 414.850000 0.000000 0.125000 4605
4607 2 452.980000 415.450000 0.000000 0.125000 4606
4608 2 453.880000 416.030000 0.000000 0.125000 4607
4609 2 454.770000 416.610000 0.000000 0.125000 4608
4610 2 455.670000 417.210000 0.000000 0.125000 4609
4611 2 456.570000 417.790000 0.000000 0.125000 4610
4612 2 457.450000 418.390000 0.000000 0.125000 4611
4613 2 458.360000 418.970000 0.000000 0.125000 4612
4614 2 459.250000 419.550000 0.000000 0.125000 4613
4615 2 460.140000 420.150000 0.000000 0.125000 4614
4616 2 461.050000 420.730000 0.000000 0.125000 4615
4617 2 461.940000 421.320000 0.000000 0.125000 4616
4618 2 462.830000 421.910000 0.000000 0.125000 4617
4619 2 463.740000 422.490000 0.000000 0.125000 4618
4620 2 464.630000 423.090000 0.000000 0.125000 4619
4621 2 465.510000 423.660000 0.000000 0.125000 4620
4622 2 466.400000 424.260000 0.000000 0.125000 4621
4623 2 467.310000 424.840000 0.000000 0.125000 4622
4624 2 468.200000 425.420000 0.000000 0.125000 4623
4625 2 469.090000 426.020000 0.000000 0.125000 4624
4626 2 469.250000 426.760000 0.000000 0.125000 4625
4627 2 469.400000 427.490000 0.000000 0.125000 4626
4628 2 468.820000 428.400000 0.000000 0.125000 4627
4629 2 468.240000 429.290000 0.000000 0.125000 4628
4630 2 467.640000 430.190000 0.000000 0.125000 4629
4631 2 467.800000 430.920000 0.000000 0.125000 4630
4632 2 467.200000 431.830000 0.000000 0.125000 4631
4633 2 467.370000 432.570000 0.000000 0.125000 4632
4634 2 466.780000 433.470000 0.000000 0.125000 4633
4635 2 466.940000 434.200000 0.000000 0.125000 4634
4636 2 466.360000 435.090000 0.000000 0.125000 4635
4637 2 465.760000 435.990000 0.000000 0.125000 4636
4638 2 465.900000 436.740000 0.000000 0.125000 4637
4639 2 589.760000 437.270000 0.000000 0.125000 4627
4640 2 590.650000 437.850000 0.000000 0.125000 4639
4641 2 591.550000 438.450000 0.000000 0.125000 4640
4642 2 592.450000 439.020000 0.000000 0.125000 4641
4643 2 593.350000 439.620000 0.000000 0.125000 4642
4644 2 593.510000 440.350000 0.000000 0.125000 4643
4645 2 593.650000 441.090000 0.000000 0.125000 4644
4646 2 594.550000 441.690000 0.000000 0.125000 4645
4647 2 595.290000 441.530000 0.000000 0.125000 4646
4648 2 596.030000 441.390000 0.000000 0.125000 4647
4649 2 596.770000 441.220000 0.000000 0.125000 4648
4650 2 597.520000 441.080000 0.000000 0.125000 4649
4651 2 598.260000 440.910000 0.000000 0.125000 4650
4652 2 599.160000 441.510000 0.000000 0.125000 4651
4653 2 599.900000 441.350000 0.000000 0.125000 4652
4654 2 600.650000 441.200000 0.000000 0.125000 4653
4655 2 601.530000 441.780000 0.000000 0.125000 4654
4656 2 602.280000 441.640000 0.000000 0.125000 4655
4657 2 603.020000 441.470000 0.000000 0.125000 4656
4658 2 603.760000 441.330000 0.000000 0.125000 4657
4659 2 604.510000 441.160000 0.000000 0.125000 4658
4660 2 605.400000 441.750000 0.000000 0.125000 4659
4661 2 606.140000 441.590000 0.000000 0.125000 4660
4662 2 607.030000 442.190000 0.000000 0.125000 4661
4663 2 607.930000 442.770000 0.000000 0.125000 4662
4664 2 608.840000 443.350000 0.000000 0.125000 4663
4665 2 609.740000 443.950000 0.000000 0.125000 4664
4666 2 610.630000 444.530000 0.000000 0.125000 4665
4667 2 611.520000 445.130000 0.000000 0.125000 4666
4668 2 611.670000 445.870000 0.000000 0.125000 4667
4669 2 611.830000 446.600000 0.000000 0.125000 4668
4670 2 611.990000 447.340000 0.000000 0.125000 4669
4671 2 612.880000 447.940000 0.000000 0.125000 4670
4672 2 613.760000 448.520000 0.000000 0.125000 4671
4673 2 614.660000 449.100000 0.000000 0.125000 4672
4674 2 614.800000 449.850000 0.000000 0.125000 4673
4675 2 615.710000 450.440000 0.000000 0.125000 4674
4676 2 616.610000 451.020000 0.000000 0.125000 4675
4677 2 617.500000 451.620000 0.000000 0.125000 4676
4678 2 617.640000 452.350000 0.000000 0.125000 4677
4679 2 618.540000 452.940000 0.000000 0.125000 4678
4680 2 619.450000 453.520000 0.000000 0.125000 4679
4681 2 620.340000 454.120000 0.000000 0.125000 4680
4682 2 621.240000 454.700000 0.000000 0.125000 4681
4683 2 622.130000 455.290000 0.000000 0.125000 4682
4684 2 622.280000 456.030000 0.000000 0.125000 4683
4685 2 622.430000 456.770000 0.000000 0.125000 4684
4686 2 622.600000 457.520000 0.000000 0.125000 4685
4687 2 622.750000 458.260000 0.000000 0.125000 4686
4688 2 622.900000 459.010000 0.000000 0.125000 4687
4689 2 623.050000 459.730000 0.000000 0.125000 4688
4690 2 623.220000 460.470000 0.000000 0.125000 4689
4691 2 623.370000 461.220000 0.000000 0.125000 4690
4692 2 623.520000 461.960000 0.000000 0.125000 4691
4693 2 623.670000 462.710000 0.000000 0.125000 4692
4694 2 623.830000 463.450000 0.000000 0.125000 4693
4695 2 623.980000 464.190000 0.000000 0.125000 4694
4696 2 624.130000 464.940000 0.000000 0.125000 4695
4697 2 624.280000 465.660000 0.000000 0.125000 4696
4698 2 624.450000 466.410000 0.000000 0.125000 4697
4699 2 623.860000 467.320000 0.000000 0.125000 4698
4700 2 624.010000 468.040000 0.000000 0.125000 4699
4701 2 624.150000 468.780000 0.000000 0.125000 4700
4702 2 624.310000 469.530000 0.000000 0.125000 4701
4703 2 624.480000 470.270000 0.000000 0.125000 4702
4704 2 624.630000 471.020000 0.000000 0.125000 4703
4705 2 624.770000 471.760000 0.000000 0.125000 4704
4706 2 625.670000 472.340000 0.000000 0.125000 4705
4707 2 625.840000 473.080000 0.000000 0.125000 4706
4708 2 625.990000 473.830000 0.000000 0.125000 4707
4709 2 626.140000 474.570000 0.000000 0.125000 4708
4710 2 626.290000 475.320000 0.000000 0.125000 4709
4711 2 626.460000 476.040000 0.000000 0.125000 4710
4712 2 626.600000 476.780000 0.000000 0.125000 4711
4713 2 626.760000 477.530000 0.000000 0.125000 4712
4714 2 627.650000 478.130000 0.000000 0.125000 4713
4715 2 627.800000 478.850000 0.000000 0.125000 4714
4716 2 627.960000 479.590000 0.000000 0.125000 4715
4717 2 628.850000 480.200000 0.000000 0.125000 4716
4718 2 629.010000 480.930000 0.000000 0.125000 4717
4719 2 629.900000 481.520000 0.000000 0.125000 4718
4720 2 630.790000 482.100000 0.000000 0.125000 4719
4721 2 630.960000 482.840000 0.000000 0.125000 4720
4722 2 631.110000 483.580000 0.000000 0.125000 4721
4723 2 631.260000 484.330000 0.000000 0.125000 4722
4724 2 631.410000 485.070000 0.000000 0.125000 4723
4725 2 631.580000 485.810000 0.000000 0.125000 4724
4726 2 631.730000 486.540000 0.000000 0.125000 4725
4727 2 632.630000 487.140000 0.000000 0.125000 4726
4728 2 632.780000 487.880000 0.000000 0.125000 4727
4729 2 633.660000 488.460000 0.000000 0.125000 4728
4730 2 634.580000 489.060000 0.000000 0.125000 4729
4731 2 635.470000 489.640000 0.000000 0.125000 4730
4732 2 636.360000 490.230000 0.000000 0.125000 4731
4733 2 637.260000 490.820000 0.000000 0.125000 4732
4734 2 638.150000 491.400000 0.000000 0.125000 4733
4735 2 639.050000 492.000000 0.000000 0.125000 4734
4736 2 639.950000 492.580000 0.000000 0.125000 4735
4737 2 640.840000 493.160000 0.000000 0.125000 4736
4738 2 641.740000 493.760000 0.000000 0.125000 4737
4739 2 642.480000 493.590000 0.000000 0.125000 4738
4740 2 643.380000 494.190000 0.000000 0.125000 4739
4741 2 644.120000 494.030000 0.000000 0.125000 4740
4742 2 645.010000 494.600000 0.000000 0.125000 4741
4743 2 645.900000 495.210000 0.000000 0.125000 4742
4744 2 646.800000 495.780000 0.000000 0.125000 4743
4745 2 647.700000 496.380000 0.000000 0.125000 4744
4746 2 648.600000 496.960000 0.000000 0.125000 4745
4747 2 649.340000 496.820000 0.000000 0.125000 4746
4748 2 650.060000 496.660000 0.000000 0.125000 4747
4749 2 650.810000 496.510000 0.000000 0.125000 4748
4750 2 651.540000 496.350000 0.000000 0.125000 4749
4751 2 652.280000 496.200000 0.000000 0.125000 4750
4752 2 653.030000 496.040000 0.000000 0.125000 4751
4753 2 653.930000 496.630000 0.000000 0.125000 4752
4754 2 654.660000 496.470000 0.000000 0.125000 4753
4755 2 655.560000 497.070000 0.000000 0.125000 4754
4756 2 656.300000 496.900000 0.000000 0.125000 4755
4757 2 657.040000 496.760000 0.000000 0.125000 4756
4758 2 657.950000 497.330000 0.000000 0.125000 4757
4759 2 658.680000 497.190000 0.000000 0.125000 4758
4760 2 659.590000 497.770000 0.000000 0.125000 4759
4761 2 660.480000 498.350000 0.000000 0.125000 4760
4762 2 661.220000 498.210000 0.000000 0.125000 4761
4763 2 661.970000 498.060000 0.000000 0.125000 4762
4764 2 662.720000 497.900000 0.000000 0.125000 4763
4765 2 663.450000 497.750000 0.000000 0.125000 4764
4766 2 664.030000 496.840000 0.000000 0.125000 4765
4767 2 664.780000 496.700000 0.000000 0.125000 4766
4768 2 665.510000 496.540000 0.000000 0.125000 4767
4769 2 666.260000 496.390000 0.000000 0.125000 4768
4770 2 667.010000 496.230000 0.000000 0.125000 4769
4771 2 667.750000 496.080000 0.000000 0.125000 4770
4772 2 668.330000 495.180000 0.000000 0.125000 4771
4773 2 669.080000 495.020000 0.000000 0.125000 4772
4774 2 669.810000 494.870000 0.000000 0.125000 4773
4775 2 670.540000 494.710000 0.000000 0.125000 4774
4776 2 671.130000 493.830000 0.000000 0.125000 4775
4777 2 671.880000 493.660000 0.000000 0.125000 4776
4778 2 672.480000 492.770000 0.000000 0.125000 4777
4779 2 673.050000 491.880000 0.000000 0.125000 4778
4780 2 673.640000 490.970000 0.000000 0.125000 4779
4781 2 674.240000 490.090000 0.000000 0.125000 4780
4782 2 674.810000 489.200000 0.000000 0.125000 4781
4783 2 675.390000 488.310000 0.000000 0.125000 4782
4784 2 675.250000 487.570000 0.000000 0.125000 4783
4785 2 675.840000 486.660000 0.000000 0.125000 4784
4786 2 676.420000 485.770000 0.000000 0.125000 4785
4787 2 390.080000 425.420000 0.000000 0.125000 4397
4788 2 389.500000 426.330000 0.000000 0.125000 4787
4789 2 388.920000 427.220000 0.000000 0.125000 4788
4790 2 388.170000 427.380000 0.000000 0.125000 4789
4791 2 387.440000 427.530000 0.000000 0.125000 4790
4792 2 386.690000 427.690000 0.000000 0.125000 4791
4793 2 385.940000 427.840000 0.000000 0.125000 4792
4794 2 385.200000 427.990000 0.000000 0.125000 4793
4795 2 384.460000 428.150000 0.000000 0.125000 4794
4796 2 383.880000 429.040000 0.000000 0.125000 4795
4797 2 383.130000 429.190000 0.000000 0.125000 4796
4798 2 382.560000 430.090000 0.000000 0.125000 4797
4799 2 381.810000 430.230000 0.000000 0.125000 4798
4800 2 381.070000 430.400000 0.000000 0.125000 4799
4801 2 380.320000 430.540000 0.000000 0.125000 4800
4802 2 248.970000 479.530000 0.000000 0.125000 3460
4803 2 248.230000 479.670000 0.000000 0.125000 4802
4804 2 247.640000 480.580000 0.000000 0.125000 4803
4805 2 246.890000 480.730000 0.000000 0.125000 4804
4806 2 246.160000 480.890000 0.000000 0.125000 4805
4807 2 245.410000 481.040000 0.000000 0.125000 4806
4808 2 244.670000 481.200000 0.000000 0.125000 4807
4809 2 243.940000 481.350000 0.000000 0.125000 4808
4810 2 243.040000 480.750000 0.000000 0.125000 4809
4811 2 242.140000 480.170000 0.000000 0.125000 4810
4812 2 241.250000 479.600000 0.000000 0.125000 4811
4813 2 240.510000 479.740000 0.000000 0.125000 4812
4814 2 239.620000 479.160000 0.000000 0.125000 4813
4815 2 238.720000 478.560000 0.000000 0.125000 4814
4816 2 237.820000 477.980000 0.000000 0.125000 4815
4817 2 237.090000 478.140000 0.000000 0.125000 4816
4818 2 236.340000 478.290000 0.000000 0.125000 4817
4819 2 235.600000 478.450000 0.000000 0.125000 4818
4820 2 234.850000 478.600000 0.000000 0.125000 4819
4821 2 234.120000 478.740000 0.000000 0.125000 4820
4822 2 233.380000 478.910000 0.000000 0.125000 4821
4823 2 232.630000 479.050000 0.000000 0.125000 4822
4824 2 231.880000 479.220000 0.000000 0.125000 4823
4825 2 231.140000 479.360000 0.000000 0.125000 4824
4826 2 230.410000 479.530000 0.000000 0.125000 4825
4827 2 229.660000 479.670000 0.000000 0.125000 4826
4828 2 228.920000 479.840000 0.000000 0.125000 4827
4829 2 228.190000 479.980000 0.000000 0.125000 4828
4830 2 227.600000 480.870000 0.000000 0.125000 4829
4831 2 226.850000 481.040000 0.000000 0.125000 4830
4832 2 226.120000 481.180000 0.000000 0.125000 4831
4833 2 225.380000 481.350000 0.000000 0.125000 4832
4834 2 224.630000 481.490000 0.000000 0.125000 4833
4835 2 223.880000 481.650000 0.000000 0.125000 4834
4836 2 223.140000 481.790000 0.000000 0.125000 4835
4837 2 222.410000 481.950000 0.000000 0.125000 4836
4838 2 221.660000 482.100000 0.000000 0.125000 4837
4839 2 220.920000 482.250000 0.000000 0.125000 4838
4840 2 220.340000 483.160000 0.000000 0.125000 4839
4841 2 219.750000 484.050000 0.000000 0.125000 4840
4842 2 219.010000 484.220000 0.000000 0.125000 4841
4843 2 218.420000 485.100000 0.000000 0.125000 4842
4844 2 217.690000 485.270000 0.000000 0.125000 4843
4845 2 216.940000 485.410000 0.000000 0.125000 4844
4846 2 249.380000 474.030000 0.000000 0.125000 3459
4847 2 250.130000 473.860000 0.000000 0.125000 4846
4848 2 250.850000 473.720000 0.000000 0.125000 4847
4849 2 230.120000 459.480000 0.000000 0.125000 3432
4850 2 229.370000 459.620000 0.000000 0.125000 4849
4851 2 228.630000 459.790000 0.000000 0.125000 4850
4852 2 228.040000 460.680000 0.000000 0.125000 4851
4853 2 227.450000 461.580000 0.000000 0.125000 4852
4854 2 227.620000 462.310000 0.000000 0.125000 4853
4855 2 227.760000 463.050000 0.000000 0.125000 4854
4856 2 227.910000 463.790000 0.000000 0.125000 4855
4857 2 227.320000 464.700000 0.000000 0.125000 4856
4858 2 228.220000 465.290000 0.000000 0.125000 4857
4859 2 228.380000 466.030000 0.000000 0.125000 4858
4860 2 228.530000 466.770000 0.000000 0.125000 4859
4861 2 227.940000 467.660000 0.000000 0.125000 4860
4862 2 228.100000 468.410000 0.000000 0.125000 4861
4863 2 228.250000 469.150000 0.000000 0.125000 4862
4864 2 227.660000 470.040000 0.000000 0.125000 4863
4865 2 227.090000 470.930000 0.000000 0.125000 4864
4866 2 226.340000 471.090000 0.000000 0.125000 4865
4867 2 225.600000 471.240000 0.000000 0.125000 4866
4868 2 224.690000 470.660000 0.000000 0.125000 4867
4869 2 223.950000 470.790000 0.000000 0.125000 4868
4870 2 219.320000 467.120000 0.000000 0.125000 4869
4871 2 218.730000 468.030000 0.000000 0.125000 4870
4872 2 218.160000 468.910000 0.000000 0.125000 4871
4873 2 217.570000 469.810000 0.000000 0.125000 4872
4874 2 217.720000 470.550000 0.000000 0.125000 4873
4875 2 217.130000 471.460000 0.000000 0.125000 4874
4876 2 216.540000 472.350000 0.000000 0.125000 4875
4877 2 216.690000 473.100000 0.000000 0.125000 4876
4878 2 216.120000 473.980000 0.000000 0.125000 4877
4879 2 215.530000 474.890000 0.000000 0.125000 4878
4880 2 214.940000 475.780000 0.000000 0.125000 4879
4881 2 214.350000 476.670000 0.000000 0.125000 4880
4882 2 213.760000 477.580000 0.000000 0.125000 4881
4883 2 213.010000 477.730000 0.000000 0.125000 4882
4884 2 212.420000 478.610000 0.000000 0.125000 4883
4885 2 211.850000 479.520000 0.000000 0.125000 4884
4886 2 211.260000 480.410000 0.000000 0.125000 4885
4887 2 210.660000 481.290000 0.000000 0.125000 4886
4888 2 210.070000 482.200000 0.000000 0.125000 4887
4889 2 209.500000 483.100000 0.000000 0.125000 4888
4890 2 208.910000 483.990000 0.000000 0.125000 4889
4891 2 208.320000 484.870000 0.000000 0.125000 4890
4892 2 208.470000 485.620000 0.000000 0.125000 4891
4893 2 208.630000 486.360000 0.000000 0.125000 4892
4894 2 208.040000 487.270000 0.000000 0.125000 4893
4895 2 208.200000 487.990000 0.000000 0.125000 4894
4896 2 208.350000 488.740000 0.000000 0.125000 4895
4897 2 208.510000 489.480000 0.000000 0.125000 4896
4898 2 208.660000 490.230000 0.000000 0.125000 4897
4899 2 208.820000 490.970000 0.000000 0.125000 4898
4900 2 208.970000 491.710000 0.000000 0.125000 4899
4901 2 209.130000 492.460000 0.000000 0.125000 4900
4902 2 208.540000 493.350000 0.000000 0.125000 4901
4903 2 208.690000 494.090000 0.000000 0.125000 4902
4904 2 208.100000 494.980000 0.000000 0.125000 4903
4905 2 208.260000 495.720000 0.000000 0.125000 4904
4906 2 208.410000 496.470000 0.000000 0.125000 4905
4907 2 208.570000 497.210000 0.000000 0.125000 4906
4908 2 208.720000 497.960000 0.000000 0.125000 4907
4909 2 208.880000 498.680000 0.000000 0.125000 4908
4910 2 209.030000 499.420000 0.000000 0.125000 4909
4911 2 209.190000 500.170000 0.000000 0.125000 4910
4912 2 209.340000 500.910000 0.000000 0.125000 4911
4913 2 208.750000 501.800000 0.000000 0.125000 4912
4914 2 208.890000 502.550000 0.000000 0.125000 4913
4915 2 209.040000 503.290000 0.000000 0.125000 4914
4916 2 209.200000 504.040000 0.000000 0.125000 4915
4917 2 209.350000 504.780000 0.000000 0.125000 4916
4918 2 209.510000 505.520000 0.000000 0.125000 4917
4919 2 209.660000 506.270000 0.000000 0.125000 4918
4920 2 209.820000 506.990000 0.000000 0.125000 4919
4921 2 209.970000 507.730000 0.000000 0.125000 4920
4922 2 210.130000 508.480000 0.000000 0.125000 4921
4923 2 210.290000 509.220000 0.000000 0.125000 4922
4924 2 210.440000 509.970000 0.000000 0.125000 4923
4925 2 210.600000 510.710000 0.000000 0.125000 4924
4926 2 211.500000 511.300000 0.000000 0.125000 4925
4927 2 211.640000 512.030000 0.000000 0.125000 4926
4928 2 211.810000 512.780000 0.000000 0.125000 4927
4929 2 211.950000 513.520000 0.000000 0.125000 4928
4930 2 212.120000 514.270000 0.000000 0.125000 4929
4931 2 213.010000 514.850000 0.000000 0.125000 4930
4932 2 213.160000 515.600000 0.000000 0.125000 4931
4933 2 214.060000 516.190000 0.000000 0.125000 4932
4934 2 214.200000 516.930000 0.000000 0.125000 4933
4935 2 214.370000 517.650000 0.000000 0.125000 4934
4936 2 214.510000 518.400000 0.000000 0.125000 4935
4937 2 213.920000 519.310000 0.000000 0.125000 4936
4938 2 213.340000 520.200000 0.000000 0.125000 4937
4939 2 212.750000 521.100000 0.000000 0.125000 4938
4940 2 212.160000 521.980000 0.000000 0.125000 4939
4941 2 211.590000 522.880000 0.000000 0.125000 4940
4942 2 210.980000 523.760000 0.000000 0.125000 4941
4943 2 210.410000 524.670000 0.000000 0.125000 4942
4944 2 210.570000 525.400000 0.000000 0.125000 4943
4945 2 210.720000 526.140000 0.000000 0.125000 4944
4946 2 210.880000 526.880000 0.000000 0.125000 4945
4947 2 211.030000 527.630000 0.000000 0.125000 4946
4948 2 211.190000 528.370000 0.000000 0.125000 4947
4949 2 211.320000 529.100000 0.000000 0.125000 4948
4950 2 211.480000 529.860000 0.000000 0.125000 4949
4951 2 211.630000 530.600000 0.000000 0.125000 4950
4952 2 211.790000 531.350000 0.000000 0.125000 4951
4953 2 211.940000 532.090000 0.000000 0.125000 4952
4954 2 212.100000 532.830000 0.000000 0.125000 4953
4955 2 212.260000 533.580000 0.000000 0.125000 4954
4956 2 212.410000 534.310000 0.000000 0.125000 4955
4957 2 212.570000 535.060000 0.000000 0.125000 4956
4958 2 212.720000 535.800000 0.000000 0.125000 4957
4959 2 212.880000 536.530000 0.000000 0.125000 4958
4960 2 213.040000 537.270000 0.000000 0.125000 4959
4961 2 213.190000 538.010000 0.000000 0.125000 4960
4962 2 213.350000 538.760000 0.000000 0.125000 4961
4963 2 213.500000 539.490000 0.000000 0.125000 4962
4964 2 213.640000 540.230000 0.000000 0.125000 4963
4965 2 213.810000 540.980000 0.000000 0.125000 4964
4966 2 219.160000 466.390000 0.000000 0.125000 4870
4967 2 219.760000 465.480000 0.000000 0.125000 4966
4968 2 196.890000 407.600000 0.000000 0.125000 3357
4969 2 196.750000 406.850000 0.000000 0.125000 4968
4970 2 197.320000 405.970000 0.000000 0.125000 4969
4971 2 198.070000 405.800000 0.000000 0.125000 4970
4972 2 198.660000 404.910000 0.000000 0.125000 4971
4973 2 198.510000 404.170000 0.000000 0.125000 4972
4974 2 199.100000 403.280000 0.000000 0.125000 4973
4975 2 198.940000 402.540000 0.000000 0.125000 4974
4976 2 189.100000 418.500000 0.000000 0.125000 3348
4977 2 189.260000 419.230000 0.000000 0.125000 4976
4978 2 189.410000 419.980000 0.000000 0.125000 4977
4979 2 189.570000 420.730000 0.000000 0.125000 4978
4980 2 189.720000 421.480000 0.000000 0.125000 4979
4981 2 189.880000 422.210000 0.000000 0.125000 4980
4982 2 190.040000 422.950000 0.000000 0.125000 4981
4983 2 190.170000 423.700000 0.000000 0.125000 4982
4984 2 190.340000 424.430000 0.000000 0.125000 4983
4985 2 190.480000 425.170000 0.000000 0.125000 4984
4986 2 190.630000 425.910000 0.000000 0.125000 4985
4987 2 190.790000 426.660000 0.000000 0.125000 4986
4988 2 190.940000 427.400000 0.000000 0.125000 4987
4989 2 191.850000 427.980000 0.000000 0.125000 4988
4990 2 192.010000 428.730000 0.000000 0.125000 4989
4991 2 192.160000 429.470000 0.000000 0.125000 4990
4992 2 192.320000 430.210000 0.000000 0.125000 4991
4993 2 192.470000 430.950000 0.000000 0.125000 4992
4994 2 192.630000 431.700000 0.000000 0.125000 4993
4995 2 192.780000 432.420000 0.000000 0.125000 4994
4996 2 193.670000 433.020000 0.000000 0.125000 4995
4997 2 193.820000 433.750000 0.000000 0.125000 4996
4998 2 194.720000 434.350000 0.000000 0.125000 4997
4999 2 194.880000 435.090000 0.000000 0.125000 4998
5000 2 195.030000 435.830000 0.000000 0.125000 4999
5001 2 195.170000 436.580000 0.000000 0.125000 5000
5002 2 195.320000 437.310000 0.000000 0.125000 5001
5003 2 196.220000 437.900000 0.000000 0.125000 5002
5004 2 196.380000 438.640000 0.000000 0.125000 5003
5005 2 196.540000 439.390000 0.000000 0.125000 5004
5006 2 196.690000 440.110000 0.000000 0.125000 5005
5007 2 196.850000 440.860000 0.000000 0.125000 5006
5008 2 197.750000 441.460000 0.000000 0.125000 5007
5009 2 197.890000 442.180000 0.000000 0.125000 5008
5010 2 198.060000 442.920000 0.000000 0.125000 5009
5011 2 198.950000 443.530000 0.000000 0.125000 5010
5012 2 199.100000 444.280000 0.000000 0.125000 5011
5013 2 199.260000 445.000000 0.000000 0.125000 5012
5014 2 199.410000 445.740000 0.000000 0.125000 5013
5015 2 200.310000 446.340000 0.000000 0.125000 5014
5016 2 200.450000 447.090000 0.000000 0.125000 5015
5017 2 200.620000 447.810000 0.000000 0.125000 5016
5018 2 200.760000 448.560000 0.000000 0.125000 5017
5019 2 200.920000 449.300000 0.000000 0.125000 5018
5020 2 201.820000 449.900000 0.000000 0.125000 5019
5021 2 201.970000 450.620000 0.000000 0.125000 5020
5022 2 202.130000 451.370000 0.000000 0.125000 5021
5023 2 202.280000 452.110000 0.000000 0.125000 5022
5024 2 202.420000 452.850000 0.000000 0.125000 5023
5025 2 202.590000 453.600000 0.000000 0.125000 5024
5026 2 202.750000 454.340000 0.000000 0.125000 5025
5027 2 202.890000 455.080000 0.000000 0.125000 5026
5028 2 203.040000 455.810000 0.000000 0.125000 5027
5029 2 202.470000 456.720000 0.000000 0.125000 5028
5030 2 202.620000 457.470000 0.000000 0.125000 5029
5031 2 202.760000 458.200000 0.000000 0.125000 5030
5032 2 202.920000 458.930000 0.000000 0.125000 5031
5033 2 202.350000 459.840000 0.000000 0.125000 5032
5034 2 202.510000 460.580000 0.000000 0.125000 5033
5035 2 202.660000 461.310000 0.000000 0.125000 5034
5036 2 202.070000 462.220000 0.000000 0.125000 5035
5037 2 201.470000 463.110000 0.000000 0.125000 5036
5038 2 201.630000 463.850000 0.000000 0.125000 5037
5039 2 201.040000 464.740000 0.000000 0.125000 5038
5040 2 201.190000 465.480000 0.000000 0.125000 5039
5041 2 200.600000 466.390000 0.000000 0.125000 5040
5042 2 200.760000 467.120000 0.000000 0.125000 5041
5043 2 200.170000 468.030000 0.000000 0.125000 5042
5044 2 199.590000 468.910000 0.000000 0.125000 5043
5045 2 198.850000 469.080000 0.000000 0.125000 5044
5046 2 198.260000 469.970000 0.000000 0.125000 5045
5047 2 197.510000 470.100000 0.000000 0.125000 5046
5048 2 196.760000 470.270000 0.000000 0.125000 5047
5049 2 196.040000 470.410000 0.000000 0.125000 5048
5050 2 195.290000 470.580000 0.000000 0.125000 5049
5051 2 194.540000 470.730000 0.000000 0.125000 5050
5052 2 193.810000 470.890000 0.000000 0.125000 5051
5053 2 193.070000 471.040000 0.000000 0.125000 5052
5054 2 192.170000 470.460000 0.000000 0.125000 5053
5055 2 191.420000 470.610000 0.000000 0.125000 5054
5056 2 190.690000 470.770000 0.000000 0.125000 5055
5057 2 189.950000 470.910000 0.000000 0.125000 5056
5058 2 189.200000 471.080000 0.000000 0.125000 5057
5059 2 188.470000 471.240000 0.000000 0.125000 5058
5060 2 187.570000 470.650000 0.000000 0.125000 5059
5061 2 186.670000 470.060000 0.000000 0.125000 5060
5062 2 185.780000 469.490000 0.000000 0.125000 5061
5063 2 184.880000 468.880000 0.000000 0.125000 5062
5064 2 183.980000 468.300000 0.000000 0.125000 5063
5065 2 183.250000 468.440000 0.000000 0.125000 5064
5066 2 182.350000 467.860000 0.000000 0.125000 5065
5067 2 181.620000 468.030000 0.000000 0.125000 5066
5068 2 180.870000 468.170000 0.000000 0.125000 5067
5069 2 179.970000 467.590000 0.000000 0.125000 5068
5070 2 179.220000 467.740000 0.000000 0.125000 5069
5071 2 178.500000 467.900000 0.000000 0.125000 5070
5072 2 177.600000 467.300000 0.000000 0.125000 5071
5073 2 176.690000 466.720000 0.000000 0.125000 5072
5074 2 175.810000 466.130000 0.000000 0.125000 5073
5075 2 174.910000 465.550000 0.000000 0.125000 5074
5076 2 174.010000 464.970000 0.000000 0.125000 5075
5077 2 173.260000 465.110000 0.000000 0.125000 5076
5078 2 172.530000 465.260000 0.000000 0.125000 5077
5079 2 171.630000 464.670000 0.000000 0.125000 5078
5080 2 170.730000 464.100000 0.000000 0.125000 5079
5081 2 170.000000 464.240000 0.000000 0.125000 5080
5082 2 169.100000 463.660000 0.000000 0.125000 5081
5083 2 168.350000 463.810000 0.000000 0.125000 5082
5084 2 167.620000 463.970000 0.000000 0.125000 5083
5085 2 166.880000 464.120000 0.000000 0.125000 5084
5086 2 166.130000 464.280000 0.000000 0.125000 5085
5087 2 165.380000 464.430000 0.000000 0.125000 5086
5088 2 164.640000 464.590000 0.000000 0.125000 5087
5089 2 163.910000 464.740000 0.000000 0.125000 5088
5090 2 163.010000 464.160000 0.000000 0.125000 5089
5091 2 162.260000 464.300000 0.000000 0.125000 5090
5092 2 161.380000 463.720000 0.000000 0.125000 5091
5093 2 160.630000 463.870000 0.000000 0.125000 5092
5094 2 159.880000 464.030000 0.000000 0.125000 5093
5095 2 159.140000 464.180000 0.000000 0.125000 5094
5096 2 158.410000 464.320000 0.000000 0.125000 5095
5097 2 157.510000 463.740000 0.000000 0.125000 5096
5098 2 156.780000 463.910000 0.000000 0.125000 5097
5099 2 155.880000 463.310000 0.000000 0.125000 5098
5100 2 155.000000 462.730000 0.000000 0.125000 5099
5101 2 154.230000 462.870000 0.000000 0.125000 5100
5102 2 153.350000 462.300000 0.000000 0.125000 5101
5103 2 152.470000 461.710000 0.000000 0.125000 5102
5104 2 151.720000 461.860000 0.000000 0.125000 5103
5105 2 150.970000 462.010000 0.000000 0.125000 5104
5106 2 150.220000 462.170000 0.000000 0.125000 5105
5107 2 149.500000 462.320000 0.000000 0.125000 5106
5108 2 148.760000 462.490000 0.000000 0.125000 5107
5109 2 148.010000 462.630000 0.000000 0.125000 5108
5110 2 147.280000 462.790000 0.000000 0.125000 5109
5111 2 146.510000 462.940000 0.000000 0.125000 5110
5112 2 145.780000 463.110000 0.000000 0.125000 5111
5113 2 145.040000 463.240000 0.000000 0.125000 5112
5114 2 144.290000 463.400000 0.000000 0.125000 5113
5115 2 143.560000 463.550000 0.000000 0.125000 5114
5116 2 142.810000 463.710000 0.000000 0.125000 5115
5117 2 142.070000 463.860000 0.000000 0.125000 5116
5118 2 141.340000 464.010000 0.000000 0.125000 5117
5119 2 140.590000 464.170000 0.000000 0.125000 5118
5120 2 139.850000 464.320000 0.000000 0.125000 5119
5121 2 139.100000 464.490000 0.000000 0.125000 5120
5122 2 138.370000 464.630000 0.000000 0.125000 5121
5123 2 137.780000 465.540000 0.000000 0.125000 5122
5124 2 137.190000 466.420000 0.000000 0.125000 5123
5125 2 136.450000 466.570000 0.000000 0.125000 5124
5126 2 135.700000 466.740000 0.000000 0.125000 5125
5127 2 134.970000 466.880000 0.000000 0.125000 5126
5128 2 134.220000 467.050000 0.000000 0.125000 5127
5129 2 133.480000 467.190000 0.000000 0.125000 5128
5130 2 132.750000 467.360000 0.000000 0.125000 5129
5131 2 132.000000 467.490000 0.000000 0.125000 5130
5132 2 131.260000 467.660000 0.000000 0.125000 5131
5133 2 130.510000 467.800000 0.000000 0.125000 5132
5134 2 129.780000 467.970000 0.000000 0.125000 5133
5135 2 129.040000 468.110000 0.000000 0.125000 5134
5136 2 128.290000 468.280000 0.000000 0.125000 5135
5137 2 127.550000 468.420000 0.000000 0.125000 5136
5138 2 126.800000 468.590000 0.000000 0.125000 5137
5139 2 126.070000 468.740000 0.000000 0.125000 5138
5140 2 125.330000 468.880000 0.000000 0.125000 5139
5141 2 124.580000 469.050000 0.000000 0.125000 5140
5142 2 123.850000 469.210000 0.000000 0.125000 5141
5143 2 123.100000 469.360000 0.000000 0.125000 5142
5144 2 122.360000 469.500000 0.000000 0.125000 5143
5145 2 121.630000 469.670000 0.000000 0.125000 5144
5146 2 120.880000 469.810000 0.000000 0.125000 5145
5147 2 120.150000 469.980000 0.000000 0.125000 5146
5148 2 119.400000 470.120000 0.000000 0.125000 5147
5149 2 118.660000 470.280000 0.000000 0.125000 5148
5150 2 117.930000 470.420000 0.000000 0.125000 5149
5151 2 117.180000 470.590000 0.000000 0.125000 5150
5152 2 116.440000 470.740000 0.000000 0.125000 5151
5153 2 115.690000 470.880000 0.000000 0.125000 5152
5154 2 114.960000 471.050000 0.000000 0.125000 5153
5155 2 114.210000 471.210000 0.000000 0.125000 5154
5156 2 113.460000 471.360000 0.000000 0.125000 5155
5157 2 112.740000 471.500000 0.000000 0.125000 5156
5158 2 111.990000 471.670000 0.000000 0.125000 5157
5159 2 111.240000 471.810000 0.000000 0.125000 5158
5160 2 110.510000 471.980000 0.000000 0.125000 5159
5161 2 109.770000 472.120000 0.000000 0.125000 5160
5162 2 109.020000 472.290000 0.000000 0.125000 5161
5163 2 108.270000 472.430000 0.000000 0.125000 5162
5164 2 107.400000 471.860000 0.000000 0.125000 5163
5165 2 106.650000 472.010000 0.000000 0.125000 5164
5166 2 105.910000 472.170000 0.000000 0.125000 5165
5167 2 105.320000 473.050000 0.000000 0.125000 5166
5168 2 193.950000 471.620000 0.000000 0.125000 5053
5169 2 194.850000 472.220000 0.000000 0.125000 5168
5170 2 195.760000 472.800000 0.000000 0.125000 5169
5171 2 196.660000 473.390000 0.000000 0.125000 5170
5172 2 197.380000 473.230000 0.000000 0.125000 5171
5173 2 198.290000 473.830000 0.000000 0.125000 5172
5174 2 198.440000 474.580000 0.000000 0.125000 5173
5175 2 198.600000 475.310000 0.000000 0.125000 5174
5176 2 198.760000 476.040000 0.000000 0.125000 5175
5177 2 198.890000 476.790000 0.000000 0.125000 5176
5178 2 199.060000 477.540000 0.000000 0.125000 5177
5179 2 199.200000 478.290000 0.000000 0.125000 5178
5180 2 199.370000 479.020000 0.000000 0.125000 5179
5181 2 198.780000 479.910000 0.000000 0.125000 5180
5182 2 198.190000 480.810000 0.000000 0.125000 5181
5183 2 197.600000 481.700000 0.000000 0.125000 5182
5184 2 197.010000 482.600000 0.000000 0.125000 5183
5185 2 196.420000 483.490000 0.000000 0.125000 5184
5186 2 195.850000 484.370000 0.000000 0.125000 5185
5187 2 195.260000 485.280000 0.000000 0.125000 5186
5188 2 194.660000 486.170000 0.000000 0.125000 5187
5189 2 194.090000 487.080000 0.000000 0.125000 5188
5190 2 193.500000 487.970000 0.000000 0.125000 5189
5191 2 192.910000 488.860000 0.000000 0.125000 5190
5192 2 192.310000 489.770000 0.000000 0.125000 5191
5193 2 191.730000 490.660000 0.000000 0.125000 5192
5194 2 191.140000 491.540000 0.000000 0.125000 5193
5195 2 190.560000 492.450000 0.000000 0.125000 5194
5196 2 189.970000 493.350000 0.000000 0.125000 5195
5197 2 189.380000 494.240000 0.000000 0.125000 5196
5198 2 188.790000 495.140000 0.000000 0.125000 5197
5199 2 188.940000 495.870000 0.000000 0.125000 5198
5200 2 189.100000 496.620000 0.000000 0.125000 5199
5201 2 188.510000 497.530000 0.000000 0.125000 5200
5202 2 187.940000 498.420000 0.000000 0.125000 5201
5203 2 187.350000 499.310000 0.000000 0.125000 5202
5204 2 186.760000 500.210000 0.000000 0.125000 5203
5205 2 186.160000 501.110000 0.000000 0.125000 5204
5206 2 185.590000 502.000000 0.000000 0.125000 5205
5207 2 185.730000 502.740000 0.000000 0.125000 5206
5208 2 185.880000 503.490000 0.000000 0.125000 5207
5209 2 179.470000 420.510000 0.000000 0.125000 3347
5210 2 102.140000 368.530000 0.000000 0.125000 3236
5211 2 101.400000 368.680000 0.000000 0.125000 5210
5212 2 100.650000 368.840000 0.000000 0.125000 5211
5213 2 99.920000 368.990000 0.000000 0.125000 5212
5214 2 99.180000 369.150000 0.000000 0.125000 5213
5215 2 98.590000 370.050000 0.000000 0.125000 5214
5216 2 97.840000 370.190000 0.000000 0.125000 5215
5217 2 97.090000 370.360000 0.000000 0.125000 5216
5218 2 96.510000 371.250000 0.000000 0.125000 5217
5219 2 95.920000 372.150000 0.000000 0.125000 5218
5220 2 95.180000 372.300000 0.000000 0.125000 5219
5221 2 94.590000 373.190000 0.000000 0.125000 5220
5222 2 93.850000 373.350000 0.000000 0.125000 5221
5223 2 93.100000 373.500000 0.000000 0.125000 5222
5224 2 92.530000 374.410000 0.000000 0.125000 5223
5225 2 91.790000 374.550000 0.000000 0.125000 5224
5226 2 91.040000 374.710000 0.000000 0.125000 5225
5227 2 128.930000 337.430000 0.000000 0.125000 3179
5228 2 128.780000 336.690000 0.000000 0.125000 5227
5229 2 128.620000 335.960000 0.000000 0.125000 5228
5230 2 127.710000 335.360000 0.000000 0.125000 5229
5231 2 126.820000 334.780000 0.000000 0.125000 5230
5232 2 125.930000 334.190000 0.000000 0.125000 5231
5233 2 125.040000 333.610000 0.000000 0.125000 5232
5234 2 124.140000 333.010000 0.000000 0.125000 5233
5235 2 123.230000 332.430000 0.000000 0.125000 5234
5236 2 122.340000 331.850000 0.000000 0.125000 5235
5237 2 121.450000 331.250000 0.000000 0.125000 5236
5238 2 120.700000 331.420000 0.000000 0.125000 5237
5239 2 119.980000 331.560000 0.000000 0.125000 5238
5240 2 119.070000 330.980000 0.000000 0.125000 5239
5241 2 118.180000 330.380000 0.000000 0.125000 5240
5242 2 117.290000 329.800000 0.000000 0.125000 5241
5243 2 116.400000 329.210000 0.000000 0.125000 5242
5244 2 115.650000 329.360000 0.000000 0.125000 5243
5245 2 114.900000 329.530000 0.000000 0.125000 5244
5246 2 114.180000 329.670000 0.000000 0.125000 5245
5247 2 113.430000 329.820000 0.000000 0.125000 5246
5248 2 112.540000 329.240000 0.000000 0.125000 5247
5249 2 111.790000 329.400000 0.000000 0.125000 5248
5250 2 111.060000 329.550000 0.000000 0.125000 5249
5251 2 110.310000 329.710000 0.000000 0.125000 5250
5252 2 109.420000 329.120000 0.000000 0.125000 5251
5253 2 108.510000 328.540000 0.000000 0.125000 5252
5254 2 107.780000 328.680000 0.000000 0.125000 5253
5255 2 107.040000 328.850000 0.000000 0.125000 5254
5256 2 106.450000 329.740000 0.000000 0.125000 5255
5257 2 105.850000 330.630000 0.000000 0.125000 5256
5258 2 105.100000 330.780000 0.000000 0.125000 5257
5259 2 104.530000 331.670000 0.000000 0.125000 5258
5260 2 103.780000 331.840000 0.000000 0.125000 5259
5261 2 103.200000 332.730000 0.000000 0.125000 5260
5262 2 102.450000 332.880000 0.000000 0.125000 5261
5263 2 101.710000 333.040000 0.000000 0.125000 5262
5264 2 100.980000 333.190000 0.000000 0.125000 5263
5265 2 100.230000 333.350000 0.000000 0.125000 5264
5266 2 99.480000 333.500000 0.000000 0.125000 5265
5267 2 98.900000 334.410000 0.000000 0.125000 5266
5268 2 98.170000 334.550000 0.000000 0.125000 5267
5269 2 97.430000 334.720000 0.000000 0.125000 5268
5270 2 96.680000 334.860000 0.000000 0.125000 5269
5271 2 96.090000 335.750000 0.000000 0.125000 5270
5272 2 95.350000 335.910000 0.000000 0.125000 5271
5273 2 94.600000 336.060000 0.000000 0.125000 5272
5274 2 94.010000 336.970000 0.000000 0.125000 5273
5275 2 67.050000 460.130000 0.000000 0.125000 5274
5276 2 66.460000 461.040000 0.000000 0.125000 5275
5277 2 65.720000 461.170000 0.000000 0.125000 5276
5278 2 60.500000 458.400000 0.000000 0.125000 5277
5279 2 60.350000 457.660000 0.000000 0.125000 5278
5280 2 60.180000 456.910000 0.000000 0.125000 5279
5281 2 60.040000 456.170000 0.000000 0.125000 5280
5282 2 60.620000 455.280000 0.000000 0.125000 5281
5283 2 61.220000 454.370000 0.000000 0.125000 5282
5284 2 61.800000 453.490000 0.000000 0.125000 5283
5285 2 62.390000 452.590000 0.000000 0.125000 5284
5286 2 62.970000 451.680000 0.000000 0.125000 5285
5287 2 62.820000 450.960000 0.000000 0.125000 5286
5288 2 62.660000 450.220000 0.000000 0.125000 5287
5289 2 62.510000 449.470000 0.000000 0.125000 5288
5290 2 62.360000 448.730000 0.000000 0.125000 5289
5291 2 62.210000 447.990000 0.000000 0.125000 5290
5292 2 62.790000 447.100000 0.000000 0.125000 5291
5293 2 63.370000 446.190000 0.000000 0.125000 5292
5294 2 63.970000 445.300000 0.000000 0.125000 5293
5295 2 64.550000 444.410000 0.000000 0.125000 5294
5296 2 65.150000 443.500000 0.000000 0.125000 5295
5297 2 65.720000 442.610000 0.000000 0.125000 5296
5298 2 66.320000 441.730000 0.000000 0.125000 5297
5299 2 66.910000 440.820000 0.000000 0.125000 5298
5300 2 67.490000 439.930000 0.000000 0.125000 5299
5301 2 68.070000 439.040000 0.000000 0.125000 5300
5302 2 68.660000 438.150000 0.000000 0.125000 5301
5303 2 68.510000 437.400000 0.000000 0.125000 5302
5304 2 69.100000 436.500000 0.000000 0.125000 5303
5305 2 69.690000 435.610000 0.000000 0.125000 5304
5306 2 69.540000 434.860000 0.000000 0.125000 5305
5307 2 70.110000 433.970000 0.000000 0.125000 5306
5308 2 70.710000 433.070000 0.000000 0.125000 5307
5309 2 70.550000 432.340000 0.000000 0.125000 5308
5310 2 70.400000 431.600000 0.000000 0.125000 5309
5311 2 70.990000 430.690000 0.000000 0.125000 5310
5312 2 70.830000 429.940000 0.000000 0.125000 5311
5313 2 70.690000 429.220000 0.000000 0.125000 5312
5314 2 71.260000 428.310000 0.000000 0.125000 5313
5315 2 71.100000 427.570000 0.000000 0.125000 5314
5316 2 71.690000 426.680000 0.000000 0.125000 5315
5317 2 71.540000 425.940000 0.000000 0.125000 5316
5318 2 72.130000 425.050000 0.000000 0.125000 5317
5319 2 71.970000 424.300000 0.000000 0.125000 5318
5320 2 71.820000 423.560000 0.000000 0.125000 5319
5321 2 71.680000 422.810000 0.000000 0.125000 5320
5322 2 72.260000 421.920000 0.000000 0.125000 5321
5323 2 72.100000 421.180000 0.000000 0.125000 5322
5324 2 72.690000 420.290000 0.000000 0.125000 5323
5325 2 72.540000 419.550000 0.000000 0.125000 5324
5326 2 73.130000 418.650000 0.000000 0.125000 5325
5327 2 72.960000 417.920000 0.000000 0.125000 5326
5328 2 72.820000 417.170000 0.000000 0.125000 5327
5329 2 72.660000 416.420000 0.000000 0.125000 5328
5330 2 72.510000 415.670000 0.000000 0.125000 5329
5331 2 72.350000 414.940000 0.000000 0.125000 5330
5332 2 72.190000 414.210000 0.000000 0.125000 5331
5333 2 72.040000 413.460000 0.000000 0.125000 5332
5334 2 71.880000 412.730000 0.000000 0.125000 5333
5335 2 71.740000 411.980000 0.000000 0.125000 5334
5336 2 71.570000 411.240000 0.000000 0.125000 5335
5337 2 72.160000 410.340000 0.000000 0.125000 5336
5338 2 72.020000 409.610000 0.000000 0.125000 5337
5339 2 71.860000 408.860000 0.000000 0.125000 5338
5340 2 71.710000 408.110000 0.000000 0.125000 5339
5341 2 71.550000 407.360000 0.000000 0.125000 5340
5342 2 72.130000 406.490000 0.000000 0.125000 5341
5343 2 71.990000 405.740000 0.000000 0.125000 5342
5344 2 71.820000 404.990000 0.000000 0.125000 5343
5345 2 71.680000 404.250000 0.000000 0.125000 5344
5346 2 71.520000 403.510000 0.000000 0.125000 5345
5347 2 71.360000 402.780000 0.000000 0.125000 5346
5348 2 71.210000 402.030000 0.000000 0.125000 5347
5349 2 71.800000 401.130000 0.000000 0.125000 5348
5350 2 72.380000 400.240000 0.000000 0.125000 5349
5351 2 72.240000 399.490000 0.000000 0.125000 5350
5352 2 72.070000 398.760000 0.000000 0.125000 5351
5353 2 71.930000 398.010000 0.000000 0.125000 5352
5354 2 71.770000 397.280000 0.000000 0.125000 5353
5355 2 71.630000 396.530000 0.000000 0.125000 5354
5356 2 71.460000 395.800000 0.000000 0.125000 5355
5357 2 71.320000 395.050000 0.000000 0.125000 5356
5358 2 71.160000 394.300000 0.000000 0.125000 5357
5359 2 71.010000 393.560000 0.000000 0.125000 5358
5360 2 70.850000 392.820000 0.000000 0.125000 5359
5361 2 70.690000 392.090000 0.000000 0.125000 5360
5362 2 59.930000 459.300000 0.000000 0.125000 5278
5363 2 59.180000 459.440000 0.000000 0.125000 5362
5364 2 58.580000 460.340000 0.000000 0.125000 5363
5365 2 58.000000 461.240000 0.000000 0.125000 5364
5366 2 57.410000 462.130000 0.000000 0.125000 5365
5367 2 56.820000 463.040000 0.000000 0.125000 5366
5368 2 56.220000 463.920000 0.000000 0.125000 5367
5369 2 55.650000 464.820000 0.000000 0.125000 5368
5370 2 55.070000 465.720000 0.000000 0.125000 5369
5371 2 54.470000 466.610000 0.000000 0.125000 5370
5372 2 53.900000 467.500000 0.000000 0.125000 5371
5373 2 53.300000 468.410000 0.000000 0.125000 5372
5374 2 53.460000 469.150000 0.000000 0.125000 5373
5375 2 53.610000 469.880000 0.000000 0.125000 5374
5376 2 53.760000 470.620000 0.000000 0.125000 5375
5377 2 53.930000 471.370000 0.000000 0.125000 5376
5378 2 46.120000 482.280000 0.000000 0.125000 5377
5379 2 45.400000 482.420000 0.000000 0.125000 5378
5380 2 44.650000 482.590000 0.000000 0.125000 5379
5381 2 43.900000 482.740000 0.000000 0.125000 5380
5382 2 43.180000 482.880000 0.000000 0.125000 5381
5383 2 42.430000 483.050000 0.000000 0.125000 5382
5384 2 41.680000 483.190000 0.000000 0.125000 5383
5385 2 40.930000 483.360000 0.000000 0.125000 5384
5386 2 40.360000 484.240000 0.000000 0.125000 5385
5387 2 39.610000 484.400000 0.000000 0.125000 5386
5388 2 38.860000 484.550000 0.000000 0.125000 5387
5389 2 38.120000 484.690000 0.000000 0.125000 5388
5390 2 37.400000 484.860000 0.000000 0.125000 5389
5391 2 36.650000 485.000000 0.000000 0.125000 5390
5392 2 35.900000 485.170000 0.000000 0.125000 5391
5393 2 35.150000 485.310000 0.000000 0.125000 5392
5394 2 34.430000 485.480000 0.000000 0.125000 5393
5395 2 33.830000 486.360000 0.000000 0.125000 5394
5396 2 33.100000 486.530000 0.000000 0.125000 5395
5397 2 32.720000 486.610000 0.000000 0.125000 5396
5398 2 31.610000 486.840000 0.000000 0.125000 5397
5399 2 31.020000 487.740000 0.000000 0.125000 5398
5400 2 30.450000 488.620000 0.000000 0.125000 5399
5401 2 29.840000 489.510000 0.000000 0.125000 5400
5402 2 29.260000 490.420000 0.000000 0.125000 5401
5403 2 28.670000 491.300000 0.000000 0.125000 5402
5404 2 28.080000 492.210000 0.000000 0.125000 5403
5405 2 28.240000 492.940000 0.000000 0.125000 5404
5406 2 28.400000 493.690000 0.000000 0.125000 5405
5407 2 27.810000 494.590000 0.000000 0.125000 5406
5408 2 27.060000 494.740000 0.000000 0.125000 5407
5409 2 26.470000 495.630000 0.000000 0.125000 5408
5410 2 25.900000 496.530000 0.000000 0.125000 5409
5411 2 26.060000 497.260000 0.000000 0.125000 5410
5412 2 25.470000 498.160000 0.000000 0.125000 5411
5413 2 24.720000 498.310000 0.000000 0.125000 5412
5414 2 24.130000 499.220000 0.000000 0.125000 5413
5415 2 23.770000 499.290000 0.000000 0.125000 5414
5416 2 22.650000 499.530000 0.000000 0.125000 5415
5417 2 21.900000 499.670000 0.000000 0.125000 5416
5418 2 21.330000 500.570000 0.000000 0.125000 5417
5419 2 20.580000 500.730000 0.000000 0.125000 5418
5420 2 19.990000 501.620000 0.000000 0.125000 5419
5421 2 19.270000 501.790000 0.000000 0.125000 5420
5422 2 18.650000 502.670000 0.000000 0.125000 5421
5423 2 17.920000 502.820000 0.000000 0.125000 5422
5424 2 17.180000 502.990000 0.000000 0.125000 5423
5425 2 16.430000 503.130000 0.000000 0.125000 5424
5426 2 15.690000 503.290000 0.000000 0.125000 5425
5427 2 14.940000 503.440000 0.000000 0.125000 5426
5428 2 14.200000 503.610000 0.000000 0.125000 5427
5429 2 13.480000 503.750000 0.000000 0.125000 5428
5430 2 12.730000 503.900000 0.000000 0.125000 5429
5431 2 11.830000 503.310000 0.000000 0.125000 5430
5432 2 11.090000 503.480000 0.000000 0.125000 5431
5433 2 10.350000 503.620000 0.000000 0.125000 5432
5434 2 9.600000 503.790000 0.000000 0.125000 5433
5435 2 8.700000 503.190000 0.000000 0.125000 5434
5436 2 7.970000 503.350000 0.000000 0.125000 5435
5437 2 7.080000 502.750000 0.000000 0.125000 5436
5438 2 6.340000 502.920000 0.000000 0.125000 5437
5439 2 5.590000 503.060000 0.000000 0.125000 5438
5440 2 4.850000 503.230000 0.000000 0.125000 5439
5441 2 4.100000 503.370000 0.000000 0.125000 5440
5442 2 3.360000 503.540000 0.000000 0.125000 5441
5443 2 2.630000 503.680000 0.000000 0.125000 5442
5444 2 1.880000 503.850000 0.000000 0.125000 5443
5445 2 1.140000 503.990000 0.000000 0.125000 5444
5446 2 0.400000 504.160000 0.000000 0.125000 5445
5447 2 -0.300000 504.310000 0.000000 0.125000 5446
5448 2 -1.030000 504.470000 0.000000 0.125000 5447
5449 2 -1.780000 504.610000 0.000000 0.125000 5448
5450 2 -2.510000 504.760000 0.000000 0.125000 5449
5451 2 -3.260000 504.920000 0.000000 0.125000 5450
5452 2 -4.000000 505.070000 0.000000 0.125000 5451
5453 2 -4.730000 505.230000 0.000000 0.125000 5452
5454 2 -5.310000 506.120000 0.000000 0.125000 5453
5455 2 -6.060000 506.280000 0.000000 0.125000 5454
5456 2 -6.800000 506.430000 0.000000 0.125000 5455
5457 2 -7.550000 506.590000 0.000000 0.125000 5456
5458 2 -8.290000 506.740000 0.000000 0.125000 5457
5459 2 -9.030000 506.900000 0.000000 0.125000 5458
5460 2 -9.780000 507.050000 0.000000 0.125000 5459
5461 2 -10.500000 507.210000 0.000000 0.125000 5460
5462 2 -11.250000 507.360000 0.000000 0.125000 5461
5463 2 -11.990000 507.510000 0.000000 0.125000 5462
5464 2 -12.730000 507.670000 0.000000 0.125000 5463
5465 2 -13.470000 507.810000 0.000000 0.125000 5464
5466 2 -14.220000 507.970000 0.000000 0.125000 5465
5467 2 -14.970000 508.120000 0.000000 0.125000 5466
5468 2 -15.710000 508.290000 0.000000 0.125000 5467
5469 2 -16.430000 508.430000 0.000000 0.125000 5468
5470 2 -17.180000 508.590000 0.000000 0.125000 5469
5471 2 -17.930000 508.740000 0.000000 0.125000 5470
5472 2 -18.660000 508.900000 0.000000 0.125000 5471
5473 2 23.400000 499.360000 0.000000 0.125000 5415
5474 2 -123.260000 504.350000 0.000000 0.125000 5473
5475 2 -124.000000 504.490000 0.000000 0.125000 5474
5476 2 -124.730000 504.660000 0.000000 0.125000 5475
5477 2 -125.480000 504.800000 0.000000 0.125000 5476
5478 2 -126.220000 504.960000 0.000000 0.125000 5477
5479 2 -127.120000 504.380000 0.000000 0.125000 5478
5480 2 -128.000000 503.790000 0.000000 0.125000 5479
5481 2 -128.900000 503.210000 0.000000 0.125000 5480
5482 2 -129.650000 503.360000 0.000000 0.125000 5481
5483 2 -130.400000 503.510000 0.000000 0.125000 5482
5484 2 -131.280000 502.920000 0.000000 0.125000 5483
5485 2 -132.030000 503.070000 0.000000 0.125000 5484
5486 2 -132.770000 503.230000 0.000000 0.125000 5485
5487 2 -133.650000 502.650000 0.000000 0.125000 5486
5488 2 -134.400000 502.800000 0.000000 0.125000 5487
5489 2 -135.150000 502.960000 0.000000 0.125000 5488
5490 2 -135.880000 503.110000 0.000000 0.125000 5489
5491 2 -136.780000 502.510000 0.000000 0.125000 5490
5492 2 -137.530000 502.670000 0.000000 0.125000 5491
5493 2 -138.270000 502.820000 0.000000 0.125000 5492
5494 2 -139.000000 502.990000 0.000000 0.125000 5493
5495 2 -139.900000 502.400000 0.000000 0.125000 5494
5496 2 -140.780000 501.800000 0.000000 0.125000 5495
5497 2 -141.530000 501.960000 0.000000 0.125000 5496
5498 2 -142.410000 501.370000 0.000000 0.125000 5497
5499 2 -143.310000 500.790000 0.000000 0.125000 5498
5500 2 -144.060000 500.940000 0.000000 0.125000 5499
5501 2 -144.810000 501.100000 0.000000 0.125000 5500
5502 2 -145.690000 500.490000 0.000000 0.125000 5501
5503 2 -146.430000 500.660000 0.000000 0.125000 5502
5504 2 -147.340000 500.060000 0.000000 0.125000 5503
5505 2 -148.220000 499.490000 0.000000 0.125000 5504
5506 2 -149.120000 498.900000 0.000000 0.125000 5505
5507 2 -150.030000 498.300000 0.000000 0.125000 5506
5508 2 -150.930000 497.730000 0.000000 0.125000 5507
5509 2 -151.810000 497.130000 0.000000 0.125000 5508
5510 2 -152.560000 497.300000 0.000000 0.125000 5509
5511 2 -153.460000 496.710000 0.000000 0.125000 5510
5512 2 -154.180000 496.860000 0.000000 0.125000 5511
5513 2 -155.090000 496.280000 0.000000 0.125000 5512
5514 2 -155.990000 495.680000 0.000000 0.125000 5513
5515 2 -156.880000 495.100000 0.000000 0.125000 5514
5516 2 -157.620000 495.250000 0.000000 0.125000 5515
5517 2 -158.370000 495.410000 0.000000 0.125000 5516
5518 2 -159.100000 495.550000 0.000000 0.125000 5517
5519 2 -159.850000 495.710000 0.000000 0.125000 5518
5520 2 -160.590000 495.860000 0.000000 0.125000 5519
5521 2 -161.330000 496.010000 0.000000 0.125000 5520
5522 2 -162.080000 496.170000 0.000000 0.125000 5521
5523 2 -162.650000 497.060000 0.000000 0.125000 5522
5524 2 -163.250000 497.970000 0.000000 0.125000 5523
5525 2 -163.990000 498.120000 0.000000 0.125000 5524
5526 2 -164.720000 498.280000 0.000000 0.125000 5525
5527 2 -165.470000 498.430000 0.000000 0.125000 5526
5528 2 -166.210000 498.590000 0.000000 0.125000 5527
5529 2 -167.100000 497.990000 0.000000 0.125000 5528
5530 2 -167.840000 498.160000 0.000000 0.125000 5529
5531 2 -168.740000 497.560000 0.000000 0.125000 5530
5532 2 -169.490000 497.720000 0.000000 0.125000 5531
5533 2 -170.220000 497.870000 0.000000 0.125000 5532
5534 2 -171.120000 497.290000 0.000000 0.125000 5533
5535 2 -172.020000 496.710000 0.000000 0.125000 5534
5536 2 -172.750000 496.850000 0.000000 0.125000 5535
5537 2 -173.500000 497.000000 0.000000 0.125000 5536
5538 2 -174.240000 497.160000 0.000000 0.125000 5537
5539 2 -174.970000 497.310000 0.000000 0.125000 5538
5540 2 -175.720000 497.470000 0.000000 0.125000 5539
5541 2 -176.460000 497.620000 0.000000 0.125000 5540
5542 2 -177.210000 497.780000 0.000000 0.125000 5541
5543 2 -177.940000 497.930000 0.000000 0.125000 5542
5544 2 -178.690000 498.090000 0.000000 0.125000 5543
5545 2 -179.430000 498.240000 0.000000 0.125000 5544
5546 2 -180.160000 498.400000 0.000000 0.125000 5545
5547 2 -193.220000 502.660000 0.000000 0.125000 5546
5548 2 -193.060000 503.410000 0.000000 0.125000 5547
5549 2 -192.900000 504.140000 0.000000 0.125000 5548
5550 2 -192.750000 504.880000 0.000000 0.125000 5549
5551 2 -192.590000 505.620000 0.000000 0.125000 5550
5552 2 -191.690000 506.220000 0.000000 0.125000 5551
5553 2 -191.550000 506.940000 0.000000 0.125000 5552
5554 2 -190.650000 507.540000 0.000000 0.125000 5553
5555 2 -190.500000 508.290000 0.000000 0.125000 5554
5556 2 -189.590000 508.870000 0.000000 0.125000 5555
5557 2 -188.690000 509.450000 0.000000 0.125000 5556
5558 2 -187.810000 510.030000 0.000000 0.125000 5557
5559 2 -186.910000 510.610000 0.000000 0.125000 5558
5560 2 -186.020000 511.190000 0.000000 0.125000 5559
5561 2 -185.120000 511.800000 0.000000 0.125000 5560
5562 2 -184.220000 512.380000 0.000000 0.125000 5561
5563 2 -183.330000 512.980000 0.000000 0.125000 5562
5564 2 -182.430000 513.560000 0.000000 0.125000 5563
5565 2 -181.530000 514.140000 0.000000 0.125000 5564
5566 2 -180.630000 514.740000 0.000000 0.125000 5565
5567 2 -179.750000 515.330000 0.000000 0.125000 5566
5568 2 -178.850000 515.900000 0.000000 0.125000 5567
5569 2 -177.960000 516.490000 0.000000 0.125000 5568
5570 2 -177.800000 517.240000 0.000000 0.125000 5569
5571 2 -177.650000 517.970000 0.000000 0.125000 5570
5572 2 -177.500000 518.720000 0.000000 0.125000 5571
5573 2 -176.600000 519.310000 0.000000 0.125000 5572
5574 2 -177.180000 520.200000 0.000000 0.125000 5573
5575 2 -177.030000 520.940000 0.000000 0.125000 5574
5576 2 -176.870000 521.680000 0.000000 0.125000 5575
5577 2 -176.720000 522.430000 0.000000 0.125000 5576
5578 2 -176.560000 523.150000 0.000000 0.125000 5577
5579 2 -176.400000 523.900000 0.000000 0.125000 5578
5580 2 -176.250000 524.640000 0.000000 0.125000 5579
5581 2 -176.090000 525.380000 0.000000 0.125000 5580
5582 2 -175.210000 525.980000 0.000000 0.125000 5581
5583 2 -174.310000 526.560000 0.000000 0.125000 5582
5584 2 -173.410000 527.140000 0.000000 0.125000 5583
5585 2 -173.250000 527.890000 0.000000 0.125000 5584
5586 2 -172.370000 528.480000 0.000000 0.125000 5585
5587 2 -171.470000 529.080000 0.000000 0.125000 5586
5588 2 -170.590000 529.660000 0.000000 0.125000 5587
5589 2 -169.680000 530.240000 0.000000 0.125000 5588
5590 2 -169.530000 530.990000 0.000000 0.125000 5589
5591 2 -168.630000 531.580000 0.000000 0.125000 5590
5592 2 -168.490000 532.310000 0.000000 0.125000 5591
5593 2 -167.590000 532.890000 0.000000 0.125000 5592
5594 2 -166.680000 533.490000 0.000000 0.125000 5593
5595 2 -165.800000 534.080000 0.000000 0.125000 5594
5596 2 -164.900000 534.650000 0.000000 0.125000 5595
5597 2 -164.000000 535.240000 0.000000 0.125000 5596
5598 2 -163.100000 535.840000 0.000000 0.125000 5597
5599 2 -162.220000 536.430000 0.000000 0.125000 5598
5600 2 -161.310000 537.000000 0.000000 0.125000 5599
5601 2 -160.410000 537.600000 0.000000 0.125000 5600
5602 2 -159.520000 538.180000 0.000000 0.125000 5601
5603 2 -158.620000 538.780000 0.000000 0.125000 5602
5604 2 -157.720000 539.360000 0.000000 0.125000 5603
5605 2 -156.840000 539.950000 0.000000 0.125000 5604
5606 2 -155.940000 540.530000 0.000000 0.125000 5605
5607 2 -155.050000 541.110000 0.000000 0.125000 5606
5608 2 -154.150000 541.710000 0.000000 0.125000 5607
5609 2 -153.250000 542.290000 0.000000 0.125000 5608
5610 2 -152.370000 542.870000 0.000000 0.125000 5609
5611 2 -151.470000 543.470000 0.000000 0.125000 5610
5612 2 -150.560000 544.060000 0.000000 0.125000 5611
5613 2 -149.680000 544.640000 0.000000 0.125000 5612
5614 2 -148.780000 545.230000 0.000000 0.125000 5613
5615 2 -148.030000 545.070000 0.000000 0.125000 5614
5616 2 -147.130000 545.650000 0.000000 0.125000 5615
5617 2 -146.250000 546.240000 0.000000 0.125000 5616
5618 2 -145.350000 546.850000 0.000000 0.125000 5617
5619 2 -144.460000 547.430000 0.000000 0.125000 5618
5620 2 -143.560000 548.010000 0.000000 0.125000 5619
5621 2 -142.830000 547.860000 0.000000 0.125000 5620
5622 2 -141.930000 548.450000 0.000000 0.125000 5621
5623 2 -141.030000 549.030000 0.000000 0.125000 5622
5624 2 -140.130000 549.610000 0.000000 0.125000 5623
5625 2 -139.400000 549.470000 0.000000 0.125000 5624
5626 2 -138.500000 550.060000 0.000000 0.125000 5625
5627 2 -137.590000 550.640000 0.000000 0.125000 5626
5628 2 -136.850000 550.490000 0.000000 0.125000 5627
5629 2 -136.120000 550.340000 0.000000 0.125000 5628
5630 2 -135.220000 550.910000 0.000000 0.125000 5629
5631 2 -134.490000 550.750000 0.000000 0.125000 5630
5632 2 -133.590000 551.350000 0.000000 0.125000 5631
5633 2 -132.680000 551.940000 0.000000 0.125000 5632
5634 2 -131.780000 552.520000 0.000000 0.125000 5633
5635 2 -130.900000 553.110000 0.000000 0.125000 5634
5636 2 -130.000000 553.710000 0.000000 0.125000 5635
5637 2 -129.090000 554.290000 0.000000 0.125000 5636
5638 2 -140.330000 582.130000 0.000000 0.125000 5637
5639 2 -141.070000 582.290000 0.000000 0.125000 5638
5640 2 -141.820000 582.450000 0.000000 0.125000 5639
5641 2 -142.550000 582.610000 0.000000 0.125000 5640
5642 2 -143.300000 582.750000 0.000000 0.125000 5641
5643 2 -143.870000 583.650000 0.000000 0.125000 5642
5644 2 -144.460000 584.560000 0.000000 0.125000 5643
5645 2 -145.050000 585.460000 0.000000 0.125000 5644
5646 2 -144.890000 586.190000 0.000000 0.125000 5645
5647 2 -145.490000 587.090000 0.000000 0.125000 5646
5648 2 -145.330000 587.840000 0.000000 0.125000 5647
5649 2 -145.170000 588.580000 0.000000 0.125000 5648
5650 2 -145.020000 589.310000 0.000000 0.125000 5649
5651 2 -144.110000 589.890000 0.000000 0.125000 5650
5652 2 -144.490000 589.980000 0.000000 0.125000 5651
5653 2 -144.860000 590.060000 0.000000 0.125000 5652
5654 2 -145.770000 589.460000 0.000000 0.125000 5653
5655 2 -145.920000 588.730000 0.000000 0.125000 5654
5656 2 -146.080000 587.980000 0.000000 0.125000 5655
5657 2 -146.230000 587.240000 0.000000 0.125000 5656
5658 2 -146.390000 586.490000 0.000000 0.125000 5657
5659 2 -147.270000 585.900000 0.000000 0.125000 5658
5660 2 -147.110000 586.640000 0.000000 0.125000 5659
5661 2 -146.960000 587.380000 0.000000 0.125000 5660
5662 2 -146.800000 588.130000 0.000000 0.125000 5661
5663 2 -146.640000 588.870000 0.000000 0.125000 5662
5664 2 -146.490000 589.610000 0.000000 0.125000 5663
5665 2 -146.340000 590.360000 0.000000 0.125000 5664
5666 2 -146.180000 591.100000 0.000000 0.125000 5665
5667 2 -146.770000 591.990000 0.000000 0.125000 5666
5668 2 -147.360000 592.880000 0.000000 0.125000 5667
5669 2 -147.950000 593.780000 0.000000 0.125000 5668
5670 2 -148.540000 594.690000 0.000000 0.125000 5669
5671 2 -149.270000 594.840000 0.000000 0.125000 5670
5672 2 -150.040000 594.990000 0.000000 0.125000 5671
5673 2 -150.770000 595.140000 0.000000 0.125000 5672
5674 2 -151.510000 595.310000 0.000000 0.125000 5673
5675 2 -152.260000 595.460000 0.000000 0.125000 5674
5676 2 -152.840000 596.350000 0.000000 0.125000 5675
5677 2 -153.420000 597.240000 0.000000 0.125000 5676
5678 2 -154.170000 597.390000 0.000000 0.125000 5677
5679 2 -154.920000 597.560000 0.000000 0.125000 5678
5680 2 -155.640000 597.710000 0.000000 0.125000 5679
5681 2 -156.240000 598.610000 0.000000 0.125000 5680
5682 2 -156.080000 599.350000 0.000000 0.125000 5681
5683 2 -156.670000 600.240000 0.000000 0.125000 5682
5684 2 -157.260000 601.130000 0.000000 0.125000 5683
5685 2 -157.110000 601.880000 0.000000 0.125000 5684
5686 2 -157.680000 602.760000 0.000000 0.125000 5685
5687 2 -157.520000 603.510000 0.000000 0.125000 5686
5688 2 -157.370000 604.250000 0.000000 0.125000 5687
5689 2 -157.210000 605.000000 0.000000 0.125000 5688
5690 2 -157.070000 605.740000 0.000000 0.125000 5689
5691 2 -156.170000 606.330000 0.000000 0.125000 5690
5692 2 -156.020000 607.080000 0.000000 0.125000 5691
5693 2 -155.120000 607.650000 0.000000 0.125000 5692
5694 2 -154.980000 608.390000 0.000000 0.125000 5693
5695 2 -154.830000 609.130000 0.000000 0.125000 5694
5696 2 -154.670000 609.880000 0.000000 0.125000 5695
5697 2 -155.260000 610.770000 0.000000 0.125000 5696
5698 2 -155.990000 610.930000 0.000000 0.125000 5697
5699 2 -156.740000 611.080000 0.000000 0.125000 5698
5700 2 -157.480000 611.240000 0.000000 0.125000 5699
5701 2 -158.210000 611.380000 0.000000 0.125000 5700
5702 2 -158.960000 611.530000 0.000000 0.125000 5701
5703 2 -159.710000 611.690000 0.000000 0.125000 5702
5704 2 -160.450000 611.850000 0.000000 0.125000 5703
5705 2 -161.020000 612.740000 0.000000 0.125000 5704
5706 2 -161.770000 612.890000 0.000000 0.125000 5705
5707 2 -162.360000 613.790000 0.000000 0.125000 5706
5708 2 -162.950000 614.700000 0.000000 0.125000 5707
5709 2 -162.800000 615.430000 0.000000 0.125000 5708
5710 2 -162.640000 616.180000 0.000000 0.125000 5709
5711 2 -163.210000 617.070000 0.000000 0.125000 5710
5712 2 -163.800000 617.960000 0.000000 0.125000 5711
5713 2 -164.390000 618.860000 0.000000 0.125000 5712
5714 2 -164.980000 619.750000 0.000000 0.125000 5713
5715 2 -165.570000 620.650000 0.000000 0.125000 5714
5716 2 -166.170000 621.540000 0.000000 0.125000 5715
5717 2 -166.760000 622.450000 0.000000 0.125000 5716
5718 2 -167.330000 623.350000 0.000000 0.125000 5717
5719 2 -167.920000 624.230000 0.000000 0.125000 5718
5720 2 -168.520000 625.120000 0.000000 0.125000 5719
5721 2 -169.080000 626.020000 0.000000 0.125000 5720
5722 2 -168.930000 626.770000 0.000000 0.125000 5721
5723 2 -169.520000 627.650000 0.000000 0.125000 5722
5724 2 -169.370000 628.400000 0.000000 0.125000 5723
5725 2 -169.960000 629.310000 0.000000 0.125000 5724
5726 2 -170.550000 630.210000 0.000000 0.125000 5725
5727 2 -170.390000 630.940000 0.000000 0.125000 5726
5728 2 -170.240000 631.690000 0.000000 0.125000 5727
5729 2 -170.820000 632.580000 0.000000 0.125000 5728
5730 2 -170.670000 633.320000 0.000000 0.125000 5729
5731 2 -170.510000 634.060000 0.000000 0.125000 5730
5732 2 -170.360000 634.790000 0.000000 0.125000 5731
5733 2 -170.210000 635.540000 0.000000 0.125000 5732
5734 2 -170.050000 636.270000 0.000000 0.125000 5733
5735 2 -170.640000 637.180000 0.000000 0.125000 5734
5736 2 -170.490000 637.930000 0.000000 0.125000 5735
5737 2 -171.080000 638.820000 0.000000 0.125000 5736
5738 2 -170.920000 639.560000 0.000000 0.125000 5737
5739 2 -171.520000 640.460000 0.000000 0.125000 5738
5740 2 -172.090000 641.360000 0.000000 0.125000 5739
5741 2 -171.930000 642.090000 0.000000 0.125000 5740
5742 2 -171.790000 642.830000 0.000000 0.125000 5741
5743 2 -172.370000 643.720000 0.000000 0.125000 5742
5744 2 -172.210000 644.470000 0.000000 0.125000 5743
5745 2 -172.070000 645.210000 0.000000 0.125000 5744
5746 2 -171.900000 645.960000 0.000000 0.125000 5745
5747 2 -171.760000 646.700000 0.000000 0.125000 5746
5748 2 -171.610000 647.430000 0.000000 0.125000 5747
5749 2 -171.460000 648.180000 0.000000 0.125000 5748
5750 2 -171.300000 648.910000 0.000000 0.125000 5749
5751 2 -171.140000 649.660000 0.000000 0.125000 5750
5752 2 -171.740000 650.540000 0.000000 0.125000 5751
5753 2 -171.580000 651.290000 0.000000 0.125000 5752
5754 2 -171.420000 652.030000 0.000000 0.125000 5753
5755 2 -172.020000 652.930000 0.000000 0.125000 5754
5756 2 -172.590000 653.820000 0.000000 0.125000 5755
5757 2 -172.430000 654.560000 0.000000 0.125000 5756
5758 2 -173.020000 655.460000 0.000000 0.125000 5757
5759 2 -173.610000 656.350000 0.000000 0.125000 5758
5760 2 -173.460000 657.100000 0.000000 0.125000 5759
5761 2 -173.300000 657.840000 0.000000 0.125000 5760
5762 2 -173.150000 658.580000 0.000000 0.125000 5761
5763 2 -172.990000 659.320000 0.000000 0.125000 5762
5764 2 -172.840000 660.060000 0.000000 0.125000 5763
5765 2 -172.680000 660.810000 0.000000 0.125000 5764
5766 2 -173.270000 661.690000 0.000000 0.125000 5765
5767 2 -174.020000 661.850000 0.000000 0.125000 5766
5768 2 -174.770000 661.990000 0.000000 0.125000 5767
5769 2 -175.340000 662.890000 0.000000 0.125000 5768
5770 2 -143.210000 590.490000 0.000000 0.125000 5652
5771 2 -142.330000 591.080000 0.000000 0.125000 5770
5772 2 -142.170000 591.820000 0.000000 0.125000 5771
5773 2 -141.270000 592.400000 0.000000 0.125000 5772
5774 2 -140.370000 592.990000 0.000000 0.125000 5773
5775 2 -139.490000 593.580000 0.000000 0.125000 5774
5776 2 -139.330000 594.320000 0.000000 0.125000 5775
5777 2 -139.200000 595.060000 0.000000 0.125000 5776
5778 2 -138.300000 595.640000 0.000000 0.125000 5777
5779 2 -137.390000 596.230000 0.000000 0.125000 5778
5780 2 -137.240000 596.970000 0.000000 0.125000 5779
5781 2 -136.490000 596.820000 0.000000 0.125000 5780
5782 2 -135.610000 597.400000 0.000000 0.125000 5781
5783 2 -134.710000 597.990000 0.000000 0.125000 5782
5784 2 -133.800000 598.580000 0.000000 0.125000 5783
5785 2 -132.900000 599.160000 0.000000 0.125000 5784
5786 2 -132.020000 599.760000 0.000000 0.125000 5785
5787 2 -131.120000 600.350000 0.000000 0.125000 5786
5788 2 -130.230000 600.940000 0.000000 0.125000 5787
5789 2 -129.330000 601.520000 0.000000 0.125000 5788
5790 2 -128.430000 602.110000 0.000000 0.125000 5789
5791 2 -127.530000 602.690000 0.000000 0.125000 5790
5792 2 -126.640000 603.270000 0.000000 0.125000 5791
5793 2 -125.750000 603.860000 0.000000 0.125000 5792
5794 2 -124.860000 604.450000 0.000000 0.125000 5793
5795 2 -123.960000 605.030000 0.000000 0.125000 5794
5796 2 -123.060000 605.620000 0.000000 0.125000 5795
5797 2 -194.100000 502.070000 0.000000 0.125000 5547
5798 2 -194.250000 501.330000 0.000000 0.125000 5797
5799 2 -195.150000 500.750000 0.000000 0.125000 5798
5800 2 -195.300000 500.000000 0.000000 0.125000 5799
5801 2 -195.460000 499.250000 0.000000 0.125000 5800
5802 2 -196.350000 498.680000 0.000000 0.125000 5801
5803 2 -196.500000 497.930000 0.000000 0.125000 5802
5804 2 -196.660000 497.190000 0.000000 0.125000 5803
5805 2 -197.560000 496.620000 0.000000 0.125000 5804
5806 2 -197.720000 495.870000 0.000000 0.125000 5805
5807 2 -198.620000 495.260000 0.000000 0.125000 5806
5808 2 -198.770000 494.520000 0.000000 0.125000 5807
5809 2 -199.650000 493.940000 0.000000 0.125000 5808
5810 2 -199.810000 493.200000 0.000000 0.125000 5809
5811 2 -200.720000 492.620000 0.000000 0.125000 5810
5812 2 -201.600000 492.040000 0.000000 0.125000 5811
5813 2 -202.500000 491.440000 0.000000 0.125000 5812
5814 2 -202.660000 490.690000 0.000000 0.125000 5813
5815 2 -202.810000 489.950000 0.000000 0.125000 5814
5816 2 -202.970000 489.230000 0.000000 0.125000 5815
5817 2 -203.850000 488.630000 0.000000 0.125000 5816
5818 2 -204.000000 487.880000 0.000000 0.125000 5817
5819 2 -204.900000 487.300000 0.000000 0.125000 5818
5820 2 -205.060000 486.560000 0.000000 0.125000 5819
5821 2 -205.960000 485.980000 0.000000 0.125000 5820
5822 2 -206.120000 485.240000 0.000000 0.125000 5821
5823 2 -207.020000 484.660000 0.000000 0.125000 5822
5824 2 -207.900000 484.060000 0.000000 0.125000 5823
5825 2 -208.800000 483.480000 0.000000 0.125000 5824
5826 2 -209.690000 482.880000 0.000000 0.125000 5825
5827 2 -210.590000 482.310000 0.000000 0.125000 5826
5828 2 -211.490000 481.720000 0.000000 0.125000 5827
5829 2 -212.380000 481.120000 0.000000 0.125000 5828
5830 2 -213.280000 480.540000 0.000000 0.125000 5829
5831 2 -214.180000 479.940000 0.000000 0.125000 5830
5832 2 -215.080000 479.360000 0.000000 0.125000 5831
5833 2 -215.970000 478.760000 0.000000 0.125000 5832
5834 2 -216.850000 478.180000 0.000000 0.125000 5833
5835 2 -217.750000 477.600000 0.000000 0.125000 5834
5836 2 -218.650000 477.010000 0.000000 0.125000 5835
5837 2 -219.560000 476.430000 0.000000 0.125000 5836
5838 2 -220.430000 475.850000 0.000000 0.125000 5837
5839 2 -221.180000 476.000000 0.000000 0.125000 5838
5840 2 -222.080000 475.410000 0.000000 0.125000 5839
5841 2 -222.970000 474.810000 0.000000 0.125000 5840
5842 2 -223.870000 474.240000 0.000000 0.125000 5841
5843 2 -224.770000 473.640000 0.000000 0.125000 5842
5844 2 -225.660000 473.060000 0.000000 0.125000 5843
5845 2 -226.550000 472.450000 0.000000 0.125000 5844
5846 2 -227.440000 471.880000 0.000000 0.125000 5845
5847 2 -228.340000 471.300000 0.000000 0.125000 5846
5848 2 -229.240000 470.700000 0.000000 0.125000 5847
5849 2 -230.130000 470.120000 0.000000 0.125000 5848
5850 2 -230.280000 469.370000 0.000000 0.125000 5849
5851 2 -230.440000 468.630000 0.000000 0.125000 5850
5852 2 -230.590000 467.890000 0.000000 0.125000 5851
5853 2 -241.240000 476.290000 0.000000 0.125000 5849
5854 2 -241.970000 476.440000 0.000000 0.125000 5853
5855 2 -242.720000 476.600000 0.000000 0.125000 5854
5856 2 -243.460000 476.750000 0.000000 0.125000 5855
5857 2 -244.210000 476.910000 0.000000 0.125000 5856
5858 2 -244.930000 477.060000 0.000000 0.125000 5857
5859 2 -245.680000 477.220000 0.000000 0.125000 5858
5860 2 -246.430000 477.370000 0.000000 0.125000 5859
5861 2 -247.160000 477.520000 0.000000 0.125000 5860
5862 2 -247.900000 477.680000 0.000000 0.125000 5861
5863 2 -248.650000 477.830000 0.000000 0.125000 5862
5864 2 -249.380000 478.000000 0.000000 0.125000 5863
5865 2 -250.130000 478.140000 0.000000 0.125000 5864
5866 2 -250.870000 478.300000 0.000000 0.125000 5865
5867 2 -251.620000 478.440000 0.000000 0.125000 5866
5868 2 -252.350000 478.600000 0.000000 0.125000 5867
5869 2 -253.090000 478.750000 0.000000 0.125000 5868
5870 2 -253.840000 478.910000 0.000000 0.125000 5869
5871 2 -254.580000 479.060000 0.000000 0.125000 5870
5872 2 -255.310000 479.220000 0.000000 0.125000 5871
5873 2 -255.900000 480.120000 0.000000 0.125000 5872
5874 2 -256.650000 480.270000 0.000000 0.125000 5873
5875 2 -257.390000 480.430000 0.000000 0.125000 5874
5876 2 -258.130000 480.570000 0.000000 0.125000 5875
5877 2 -258.720000 481.480000 0.000000 0.125000 5876
5878 2 -259.460000 481.630000 0.000000 0.125000 5877
5879 2 -260.200000 481.790000 0.000000 0.125000 5878
5880 2 -260.940000 481.940000 0.000000 0.125000 5879
5881 2 -261.670000 482.100000 0.000000 0.125000 5880
5882 2 -262.420000 482.250000 0.000000 0.125000 5881
5883 2 -263.020000 483.140000 0.000000 0.125000 5882
5884 2 -263.740000 483.300000 0.000000 0.125000 5883
5885 2 -264.480000 483.450000 0.000000 0.125000 5884
5886 2 -265.080000 484.350000 0.000000 0.125000 5885
5887 2 -265.820000 484.500000 0.000000 0.125000 5886
5888 2 -266.550000 484.640000 0.000000 0.125000 5887
5889 2 -267.150000 485.550000 0.000000 0.125000 5888
5890 2 -267.880000 485.700000 0.000000 0.125000 5889
5891 2 -268.630000 485.860000 0.000000 0.125000 5890
5892 2 -269.530000 485.260000 0.000000 0.125000 5891
5893 2 -270.420000 484.680000 0.000000 0.125000 5892
5894 2 -271.150000 484.830000 0.000000 0.125000 5893
5895 2 -271.900000 484.990000 0.000000 0.125000 5894
5896 2 -272.650000 485.140000 0.000000 0.125000 5895
5897 2 -273.540000 484.560000 0.000000 0.125000 5896
5898 2 -274.280000 484.720000 0.000000 0.125000 5897
5899 2 -275.020000 484.870000 0.000000 0.125000 5898
5900 2 -275.770000 485.020000 0.000000 0.125000 5899
5901 2 -276.510000 485.180000 0.000000 0.125000 5900
5902 2 -277.090000 486.070000 0.000000 0.125000 5901
5903 2 -277.670000 486.970000 0.000000 0.125000 5902
5904 2 -278.270000 487.860000 0.000000 0.125000 5903
5905 2 -278.840000 488.750000 0.000000 0.125000 5904
5906 2 -279.450000 489.640000 0.000000 0.125000 5905
5907 2 -280.030000 490.550000 0.000000 0.125000 5906
5908 2 -280.610000 491.440000 0.000000 0.125000 5907
5909 2 -281.210000 492.330000 0.000000 0.125000 5908
5910 2 -281.790000 493.240000 0.000000 0.125000 5909
5911 2 -282.390000 494.120000 0.000000 0.125000 5910
5912 2 -282.970000 495.020000 0.000000 0.125000 5911
5913 2 -283.550000 495.920000 0.000000 0.125000 5912
5914 2 -284.140000 496.810000 0.000000 0.125000 5913
5915 2 -284.720000 497.720000 0.000000 0.125000 5914
5916 2 -285.300000 498.610000 0.000000 0.125000 5915
5917 2 -285.900000 499.500000 0.000000 0.125000 5916
5918 2 -286.650000 499.660000 0.000000 0.125000 5917
5919 2 -287.220000 500.560000 0.000000 0.125000 5918
5920 2 -287.800000 501.450000 0.000000 0.125000 5919
5921 2 -288.550000 501.610000 0.000000 0.125000 5920
5922 2 -289.290000 501.760000 0.000000 0.125000 5921
5923 2 -290.030000 501.920000 0.000000 0.125000 5922
5924 2 -290.780000 502.070000 0.000000 0.125000 5923
5925 2 -291.520000 502.220000 0.000000 0.125000 5924
5926 2 -292.280000 502.370000 0.000000 0.125000 5925
5927 2 -293.010000 502.520000 0.000000 0.125000 5926
5928 2 -293.760000 502.680000 0.000000 0.125000 5927
5929 2 -294.490000 502.830000 0.000000 0.125000 5928
5930 2 -295.220000 502.990000 0.000000 0.125000 5929
5931 2 -295.830000 503.870000 0.000000 0.125000 5930
5932 2 -296.400000 504.770000 0.000000 0.125000 5931
5933 2 -296.990000 505.680000 0.000000 0.125000 5932
5934 2 -296.840000 506.420000 0.000000 0.125000 5933
5935 2 -297.420000 507.310000 0.000000 0.125000 5934
5936 2 -298.020000 508.200000 0.000000 0.125000 5935
5937 2 -298.600000 509.110000 0.000000 0.125000 5936
5938 2 -299.190000 510.000000 0.000000 0.125000 5937
5939 2 -299.780000 510.890000 0.000000 0.125000 5938
5940 2 -300.520000 511.050000 0.000000 0.125000 5939
5941 2 -301.260000 511.200000 0.000000 0.125000 5940
5942 2 -302.150000 510.620000 0.000000 0.125000 5941
5943 2 -302.300000 509.870000 0.000000 0.125000 5942
5944 2 -303.210000 509.300000 0.000000 0.125000 5943
5945 2 -304.100000 508.700000 0.000000 0.125000 5944
5946 2 -304.990000 508.110000 0.000000 0.125000 5945
5947 2 -305.890000 507.520000 0.000000 0.125000 5946
5948 2 -306.780000 506.930000 0.000000 0.125000 5947
5949 2 -307.690000 506.350000 0.000000 0.125000 5948
5950 2 -308.410000 506.500000 0.000000 0.125000 5949
5951 2 -309.160000 506.660000 0.000000 0.125000 5950
5952 2 -309.900000 506.810000 0.000000 0.125000 5951
5953 2 -310.650000 506.970000 0.000000 0.125000 5952
5954 2 -311.530000 506.380000 0.000000 0.125000 5953
5955 2 -312.440000 505.800000 0.000000 0.125000 5954
5956 2 -313.340000 505.200000 0.000000 0.125000 5955
5957 2 -314.220000 504.620000 0.000000 0.125000 5956
5958 2 -314.970000 504.770000 0.000000 0.125000 5957
5959 2 -315.860000 504.190000 0.000000 0.125000 5958
5960 2 -316.770000 503.610000 0.000000 0.125000 5959
5961 2 -317.650000 503.000000 0.000000 0.125000 5960
5962 2 -318.550000 502.430000 0.000000 0.125000 5961
5963 2 -319.450000 501.830000 0.000000 0.125000 5962
5964 2 -320.190000 501.990000 0.000000 0.125000 5963
5965 2 -320.920000 502.140000 0.000000 0.125000 5964
5966 2 -321.670000 502.300000 0.000000 0.125000 5965
5967 2 -322.570000 501.700000 0.000000 0.125000 5966
5968 2 -323.460000 501.120000 0.000000 0.125000 5967
5969 2 -324.200000 501.270000 0.000000 0.125000 5968
5970 2 -325.090000 500.690000 0.000000 0.125000 5969
5971 2 -325.260000 499.950000 0.000000 0.125000 5970
5972 2 -325.400000 499.200000 0.000000 0.125000 5971
5973 2 -325.570000 498.470000 0.000000 0.125000 5972
5974 2 -326.460000 497.880000 0.000000 0.125000 5973
5975 2 -327.340000 497.300000 0.000000 0.125000 5974
5976 2 -328.240000 496.700000 0.000000 0.125000 5975
5977 2 -328.400000 495.980000 0.000000 0.125000 5976
5978 2 -328.550000 495.230000 0.000000 0.125000 5977
5979 2 -329.460000 494.630000 0.000000 0.125000 5978
5980 2 -329.600000 493.890000 0.000000 0.125000 5979
5981 2 -330.490000 493.310000 0.000000 0.125000 5980
5982 2 -331.400000 492.720000 0.000000 0.125000 5981
5983 2 -331.550000 491.980000 0.000000 0.125000 5982
5984 2 -331.710000 491.230000 0.000000 0.125000 5983
5985 2 -331.850000 490.500000 0.000000 0.125000 5984
5986 2 -332.760000 489.910000 0.000000 0.125000 5985
5987 2 -332.910000 489.160000 0.000000 0.125000 5986
5988 2 -333.050000 488.430000 0.000000 0.125000 5987
5989 2 -333.960000 487.830000 0.000000 0.125000 5988
5990 2 -334.110000 487.100000 0.000000 0.125000 5989
5991 2 -335.010000 486.500000 0.000000 0.125000 5990
5992 2 -335.150000 485.760000 0.000000 0.125000 5991
5993 2 -335.320000 485.020000 0.000000 0.125000 5992
5994 2 -336.210000 484.430000 0.000000 0.125000 5993
5995 2 -336.360000 483.700000 0.000000 0.125000 5994
5996 2 -337.270000 483.120000 0.000000 0.125000 5995
5997 2 -337.410000 482.370000 0.000000 0.125000 5996
5998 2 -338.300000 481.770000 0.000000 0.125000 5997
5999 2 -338.460000 481.050000 0.000000 0.125000 5998
6000 2 -338.610000 480.300000 0.000000 0.125000 5999
6001 2 -339.520000 479.720000 0.000000 0.125000 6000
6002 2 -340.410000 479.120000 0.000000 0.125000 6001
6003 2 -341.320000 478.550000 0.000000 0.125000 6002
6004 2 -341.780000 478.230000 0.000000 0.125000 6003
6005 2 -342.950000 478.110000 0.000000 0.125000 6004
6006 2 -343.690000 478.260000 0.000000 0.125000 6005
6007 2 -344.440000 478.410000 0.000000 0.125000 6006
6008 2 -345.160000 478.560000 0.000000 0.125000 6007
6009 2 -345.910000 478.720000 0.000000 0.125000 6008
6010 2 -346.650000 478.870000 0.000000 0.125000 6009
6011 2 -347.400000 479.020000 0.000000 0.125000 6010
6012 2 -347.970000 479.930000 0.000000 0.125000 6011
6013 2 -348.720000 480.070000 0.000000 0.125000 6012
6014 2 -349.470000 480.240000 0.000000 0.125000 6013
6015 2 -350.200000 480.380000 0.000000 0.125000 6014
6016 2 -350.780000 481.270000 0.000000 0.125000 6015
6017 2 -351.530000 481.430000 0.000000 0.125000 6016
6018 2 -352.110000 482.330000 0.000000 0.125000 6017
6019 2 -352.710000 483.230000 0.000000 0.125000 6018
6020 2 -353.450000 483.380000 0.000000 0.125000 6019
6021 2 -354.190000 483.540000 0.000000 0.125000 6020
6022 2 -354.920000 483.690000 0.000000 0.125000 6021
6023 2 -371.890000 498.810000 0.000000 0.125000 6022
6024 2 -372.640000 498.980000 0.000000 0.125000 6023
6025 2 -373.380000 499.120000 0.000000 0.125000 6024
6026 2 -374.100000 499.270000 0.000000 0.125000 6025
6027 2 -374.850000 499.430000 0.000000 0.125000 6026
6028 2 -375.590000 499.600000 0.000000 0.125000 6027
6029 2 -376.340000 499.750000 0.000000 0.125000 6028
6030 2 -377.080000 499.900000 0.000000 0.125000 6029
6031 2 -377.660000 500.800000 0.000000 0.125000 6030
6032 2 -378.260000 501.690000 0.000000 0.125000 6031
6033 2 -378.980000 501.860000 0.000000 0.125000 6032
6034 2 -379.730000 502.010000 0.000000 0.125000 6033
6035 2 -380.470000 502.170000 0.000000 0.125000 6034
6036 2 -381.080000 503.070000 0.000000 0.125000 6035
6037 2 -381.820000 503.210000 0.000000 0.125000 6036
6038 2 -382.550000 503.370000 0.000000 0.125000 6037
6039 2 -383.150000 504.260000 0.000000 0.125000 6038
6040 2 -383.880000 504.420000 0.000000 0.125000 6039
6041 2 -384.780000 503.820000 0.000000 0.125000 6040
6042 2 -385.670000 503.240000 0.000000 0.125000 6041
6043 2 -386.410000 503.380000 0.000000 0.125000 6042
6044 2 -387.300000 502.800000 0.000000 0.125000 6043
6045 2 -388.050000 502.950000 0.000000 0.125000 6044
6046 2 -388.790000 503.110000 0.000000 0.125000 6045
6047 2 -389.530000 503.260000 0.000000 0.125000 6046
6048 2 -390.280000 503.420000 0.000000 0.125000 6047
6049 2 -391.020000 503.570000 0.000000 0.125000 6048
6050 2 -391.770000 503.730000 0.000000 0.125000 6049
6051 2 -392.490000 503.880000 0.000000 0.125000 6050
6052 2 -393.240000 504.030000 0.000000 0.125000 6051
6053 2 -393.980000 504.190000 0.000000 0.125000 6052
6054 2 -394.720000 504.340000 0.000000 0.125000 6053
6055 2 -395.470000 504.510000 0.000000 0.125000 6054
6056 2 -396.210000 504.650000 0.000000 0.125000 6055
6057 2 -396.960000 504.810000 0.000000 0.125000 6056
6058 2 -397.840000 504.230000 0.000000 0.125000 6057
6059 2 -398.730000 503.630000 0.000000 0.125000 6058
6060 2 -399.640000 503.050000 0.000000 0.125000 6059
6061 2 -400.390000 503.190000 0.000000 0.125000 6060
6062 2 -401.270000 502.620000 0.000000 0.125000 6061
6063 2 -402.020000 502.770000 0.000000 0.125000 6062
6064 2 -402.760000 502.930000 0.000000 0.125000 6063
6065 2 -403.510000 503.080000 0.000000 0.125000 6064
6066 2 -404.230000 503.240000 0.000000 0.125000 6065
6067 2 -404.970000 503.390000 0.000000 0.125000 6066
6068 2 -405.720000 503.550000 0.000000 0.125000 6067
6069 2 -406.460000 503.690000 0.000000 0.125000 6068
6070 2 -407.210000 503.860000 0.000000 0.125000 6069
6071 2 -407.950000 504.010000 0.000000 0.125000 6070
6072 2 -408.690000 504.170000 0.000000 0.125000 6071
6073 2 -409.580000 503.570000 0.000000 0.125000 6072
6074 2 -410.330000 503.730000 0.000000 0.125000 6073
6075 2 -411.070000 503.880000 0.000000 0.125000 6074
6076 2 -411.800000 504.020000 0.000000 0.125000 6075
6077 2 -412.540000 504.190000 0.000000 0.125000 6076
6078 2 -413.280000 504.330000 0.000000 0.125000 6077
6079 2 -414.030000 504.500000 0.000000 0.125000 6078
6080 2 -414.770000 504.640000 0.000000 0.125000 6079
6081 2 -415.520000 504.810000 0.000000 0.125000 6080
6082 2 -416.260000 504.950000 0.000000 0.125000 6081
6083 2 -417.150000 504.370000 0.000000 0.125000 6082
6084 2 -417.890000 504.520000 0.000000 0.125000 6083
6085 2 -418.640000 504.680000 0.000000 0.125000 6084
6086 2 -419.530000 504.080000 0.000000 0.125000 6085
6087 2 -420.410000 503.510000 0.000000 0.125000 6086
6088 2 -421.320000 502.920000 0.000000 0.125000 6087
6089 2 -422.220000 502.330000 0.000000 0.125000 6088
6090 2 -422.350000 501.590000 0.000000 0.125000 6089
6091 2 -423.260000 501.010000 0.000000 0.125000 6090
6092 2 -424.150000 500.400000 0.000000 0.125000 6091
6093 2 -424.900000 500.570000 0.000000 0.125000 6092
6094 2 -425.640000 500.710000 0.000000 0.125000 6093
6095 2 -426.380000 500.880000 0.000000 0.125000 6094
6096 2 -427.110000 501.020000 0.000000 0.125000 6095
6097 2 -427.850000 501.190000 0.000000 0.125000 6096
6098 2 -428.600000 501.330000 0.000000 0.125000 6097
6099 2 -429.340000 501.500000 0.000000 0.125000 6098
6100 2 -430.090000 501.640000 0.000000 0.125000 6099
6101 2 -430.830000 501.810000 0.000000 0.125000 6100
6102 2 -431.720000 501.210000 0.000000 0.125000 6101
6103 2 -432.610000 500.630000 0.000000 0.125000 6102
6104 2 -433.350000 500.780000 0.000000 0.125000 6103
6105 2 -434.090000 500.940000 0.000000 0.125000 6104
6106 2 -434.980000 500.360000 0.000000 0.125000 6105
6107 2 -435.150000 499.610000 0.000000 0.125000 6106
6108 2 -436.040000 499.010000 0.000000 0.125000 6107
6109 2 -436.780000 499.170000 0.000000 0.125000 6108
6110 2 -437.690000 498.580000 0.000000 0.125000 6109
6111 2 -438.410000 498.740000 0.000000 0.125000 6110
6112 2 -439.160000 498.890000 0.000000 0.125000 6111
6113 2 -439.900000 499.050000 0.000000 0.125000 6112
6114 2 -440.790000 498.450000 0.000000 0.125000 6113
6115 2 -441.530000 498.620000 0.000000 0.125000 6114
6116 2 -442.280000 498.760000 0.000000 0.125000 6115
6117 2 -443.030000 498.930000 0.000000 0.125000 6116
6118 2 -443.770000 499.070000 0.000000 0.125000 6117
6119 2 -444.510000 499.240000 0.000000 0.125000 6118
6120 2 -445.260000 499.380000 0.000000 0.125000 6119
6121 2 -445.990000 499.550000 0.000000 0.125000 6120
6122 2 -446.890000 498.950000 0.000000 0.125000 6121
6123 2 -447.630000 499.110000 0.000000 0.125000 6122
6124 2 -448.530000 498.520000 0.000000 0.125000 6123
6125 2 -449.410000 497.940000 0.000000 0.125000 6124
6126 2 -450.150000 498.080000 0.000000 0.125000 6125
6127 2 -451.050000 497.500000 0.000000 0.125000 6126
6128 2 -451.800000 497.640000 0.000000 0.125000 6127
6129 2 -452.530000 497.810000 0.000000 0.125000 6128
6130 2 -453.440000 497.210000 0.000000 0.125000 6129
6131 2 -454.170000 497.370000 0.000000 0.125000 6130
6132 2 -454.910000 497.520000 0.000000 0.125000 6131
6133 2 -455.650000 497.680000 0.000000 0.125000 6132
6134 2 -456.400000 497.830000 0.000000 0.125000 6133
6135 2 -457.150000 497.990000 0.000000 0.125000 6134
6136 2 -457.880000 498.140000 0.000000 0.125000 6135
6137 2 -458.630000 498.300000 0.000000 0.125000 6136
6138 2 -459.360000 498.450000 0.000000 0.125000 6137
6139 2 -460.110000 498.610000 0.000000 0.125000 6138
6140 2 -460.840000 498.760000 0.000000 0.125000 6139
6141 2 -461.590000 498.920000 0.000000 0.125000 6140
6142 2 -462.340000 499.070000 0.000000 0.125000 6141
6143 2 -463.070000 499.210000 0.000000 0.125000 6142
6144 2 -463.820000 499.370000 0.000000 0.125000 6143
6145 2 -464.550000 499.520000 0.000000 0.125000 6144
6146 2 -465.290000 499.680000 0.000000 0.125000 6145
6147 2 -466.030000 499.830000 0.000000 0.125000 6146
6148 2 -466.780000 499.990000 0.000000 0.125000 6147
6149 2 -467.530000 500.140000 0.000000 0.125000 6148
6150 2 -468.260000 500.300000 0.000000 0.125000 6149
6151 2 -468.990000 500.450000 0.000000 0.125000 6150
6152 2 -469.740000 500.610000 0.000000 0.125000 6151
6153 2 -470.480000 500.760000 0.000000 0.125000 6152
6154 2 -471.220000 500.920000 0.000000 0.125000 6153
6155 2 -471.970000 501.070000 0.000000 0.125000 6154
6156 2 -472.710000 501.230000 0.000000 0.125000 6155
6157 2 -473.450000 501.380000 0.000000 0.125000 6156
6158 2 -474.190000 501.530000 0.000000 0.125000 6157
6159 2 -474.940000 501.690000 0.000000 0.125000 6158
6160 2 -475.670000 501.840000 0.000000 0.125000 6159
6161 2 -476.570000 501.260000 0.000000 0.125000 6160
6162 2 -477.300000 501.400000 0.000000 0.125000 6161
6163 2 -478.050000 501.570000 0.000000 0.125000 6162
6164 2 -478.790000 501.730000 0.000000 0.125000 6163
6165 2 -479.530000 501.880000 0.000000 0.125000 6164
6166 2 -480.280000 502.020000 0.000000 0.125000 6165
6167 2 -481.020000 502.190000 0.000000 0.125000 6166
6168 2 -481.770000 502.330000 0.000000 0.125000 6167
6169 2 -482.510000 502.500000 0.000000 0.125000 6168
6170 2 -483.240000 502.640000 0.000000 0.125000 6169
6171 2 -483.990000 502.810000 0.000000 0.125000 6170
6172 2 -484.720000 502.950000 0.000000 0.125000 6171
6173 2 -485.470000 503.120000 0.000000 0.125000 6172
6174 2 -486.220000 503.260000 0.000000 0.125000 6173
6175 2 -486.950000 503.420000 0.000000 0.125000 6174
6176 2 -487.700000 503.570000 0.000000 0.125000 6175
6177 2 -488.440000 503.740000 0.000000 0.125000 6176
6178 2 -489.190000 503.880000 0.000000 0.125000 6177
6179 2 -489.910000 504.020000 0.000000 0.125000 6178
6180 2 -490.650000 504.190000 0.000000 0.125000 6179
6181 2 -491.400000 504.330000 0.000000 0.125000 6180
6182 2 -492.150000 504.500000 0.000000 0.125000 6181
6183 2 -492.890000 504.640000 0.000000 0.125000 6182
6184 2 -493.470000 505.530000 0.000000 0.125000 6183
6185 2 -494.220000 505.690000 0.000000 0.125000 6184
6186 2 -342.210000 477.950000 0.000000 0.125000 6004
6187 2 -341.470000 477.800000 0.000000 0.125000 6186
6188 2 -340.720000 477.640000 0.000000 0.125000 6187
6189 2 -340.140000 476.750000 0.000000 0.125000 6188
6190 2 -339.390000 476.580000 0.000000 0.125000 6189
6191 2 -338.650000 476.430000 0.000000 0.125000 6190
6192 2 -337.910000 476.290000 0.000000 0.125000 6191
6193 2 -337.320000 475.390000 0.000000 0.125000 6192
6194 2 -336.730000 474.500000 0.000000 0.125000 6193
6195 2 -336.150000 473.600000 0.000000 0.125000 6194
6196 2 -335.550000 472.690000 0.000000 0.125000 6195
6197 2 -334.820000 472.550000 0.000000 0.125000 6196
6198 2 -334.080000 472.380000 0.000000 0.125000 6197
6199 2 -333.340000 472.240000 0.000000 0.125000 6198
6200 2 -332.740000 471.350000 0.000000 0.125000 6199
6201 2 -332.010000 471.180000 0.000000 0.125000 6200
6202 2 -331.410000 470.300000 0.000000 0.125000 6201
6203 2 -330.670000 470.140000 0.000000 0.125000 6202
6204 2 -330.090000 469.250000 0.000000 0.125000 6203
6205 2 -329.350000 469.100000 0.000000 0.125000 6204
6206 2 -328.600000 468.930000 0.000000 0.125000 6205
6207 2 -327.860000 468.790000 0.000000 0.125000 6206
6208 2 -327.130000 468.620000 0.000000 0.125000 6207
6209 2 -326.390000 468.480000 0.000000 0.125000 6208
6210 2 -325.650000 468.310000 0.000000 0.125000 6209
6211 2 -324.900000 468.170000 0.000000 0.125000 6210
6212 2 -324.160000 468.000000 0.000000 0.125000 6211
6213 2 -323.410000 467.860000 0.000000 0.125000 6212
6214 2 -322.670000 467.690000 0.000000 0.125000 6213
6215 2 -322.090000 466.810000 0.000000 0.125000 6214
6216 2 -321.350000 466.660000 0.000000 0.125000 6215
6217 2 -320.600000 466.500000 0.000000 0.125000 6216
6218 2 -319.860000 466.350000 0.000000 0.125000 6217
6219 2 -319.130000 466.190000 0.000000 0.125000 6218
6220 2 -318.390000 466.040000 0.000000 0.125000 6219
6221 2 -317.650000 465.880000 0.000000 0.125000 6220
6222 2 -316.900000 465.740000 0.000000 0.125000 6221
6223 2 -316.160000 465.580000 0.000000 0.125000 6222
6224 2 -315.410000 465.430000 0.000000 0.125000 6223
6225 2 -314.530000 466.000000 0.000000 0.125000 6224
6226 2 -313.780000 465.860000 0.000000 0.125000 6225
6227 2 -313.040000 465.690000 0.000000 0.125000 6226
6228 2 -312.290000 465.550000 0.000000 0.125000 6227
6229 2 -311.400000 466.130000 0.000000 0.125000 6228
6230 2 -310.660000 465.980000 0.000000 0.125000 6229
6231 2 -309.770000 466.560000 0.000000 0.125000 6230
6232 2 -308.860000 467.140000 0.000000 0.125000 6231
6233 2 -308.130000 467.000000 0.000000 0.125000 6232
6234 2 -307.400000 466.830000 0.000000 0.125000 6233
6235 2 -306.650000 466.680000 0.000000 0.125000 6234
6236 2 -306.050000 465.800000 0.000000 0.125000 6235
6237 2 -305.330000 465.640000 0.000000 0.125000 6236
6238 2 -304.730000 464.750000 0.000000 0.125000 6237
6239 2 -304.150000 463.860000 0.000000 0.125000 6238
6240 2 -303.400000 463.690000 0.000000 0.125000 6239
6241 2 -302.820000 462.810000 0.000000 0.125000 6240
6242 2 -302.080000 462.660000 0.000000 0.125000 6241
6243 2 -301.330000 462.500000 0.000000 0.125000 6242
6244 2 -300.590000 462.350000 0.000000 0.125000 6243
6245 2 -299.840000 462.190000 0.000000 0.125000 6244
6246 2 -299.090000 462.040000 0.000000 0.125000 6245
6247 2 -298.350000 461.870000 0.000000 0.125000 6246
6248 2 -297.630000 461.730000 0.000000 0.125000 6247
6249 2 -296.880000 461.570000 0.000000 0.125000 6248
6250 2 -296.140000 461.420000 0.000000 0.125000 6249
6251 2 -295.390000 461.260000 0.000000 0.125000 6250
6252 2 -294.650000 461.110000 0.000000 0.125000 6251
6253 2 -293.910000 460.950000 0.000000 0.125000 6252
6254 2 -293.160000 460.800000 0.000000 0.125000 6253
6255 2 -292.280000 461.370000 0.000000 0.125000 6254
6256 2 -291.530000 461.230000 0.000000 0.125000 6255
6257 2 -290.790000 461.070000 0.000000 0.125000 6256
6258 2 -290.040000 460.930000 0.000000 0.125000 6257
6259 2 -289.320000 460.760000 0.000000 0.125000 6258
6260 2 -288.570000 460.620000 0.000000 0.125000 6259
6261 2 -287.830000 460.450000 0.000000 0.125000 6260
6262 2 -287.090000 460.310000 0.000000 0.125000 6261
6263 2 -286.340000 460.140000 0.000000 0.125000 6262
6264 2 -285.600000 460.000000 0.000000 0.125000 6263
6265 2 -284.850000 459.830000 0.000000 0.125000 6264
6266 2 -284.130000 459.680000 0.000000 0.125000 6265
6267 2 -283.390000 459.540000 0.000000 0.125000 6266
6268 2 -282.480000 460.120000 0.000000 0.125000 6267
6269 2 -281.740000 459.970000 0.000000 0.125000 6268
6270 2 -281.010000 459.810000 0.000000 0.125000 6269
6271 2 -280.100000 460.390000 0.000000 0.125000 6270
6272 2 -279.360000 460.250000 0.000000 0.125000 6271
6273 2 -278.630000 460.100000 0.000000 0.125000 6272
6274 2 -277.720000 460.680000 0.000000 0.125000 6273
6275 2 -277.140000 459.800000 0.000000 0.125000 6274
6276 2 -276.550000 458.890000 0.000000 0.125000 6275
6277 2 -276.710000 458.140000 0.000000 0.125000 6276
6278 2 -276.850000 457.420000 0.000000 0.125000 6277
6279 2 -277.020000 456.670000 0.000000 0.125000 6278
6280 2 -277.160000 455.930000 0.000000 0.125000 6279
6281 2 -278.070000 455.320000 0.000000 0.125000 6280
6282 2 -278.970000 454.750000 0.000000 0.125000 6281
6283 2 -279.130000 454.000000 0.000000 0.125000 6282
6284 2 -278.530000 453.110000 0.000000 0.125000 6283
6285 2 -277.950000 452.200000 0.000000 0.125000 6284
6286 2 -277.360000 451.320000 0.000000 0.125000 6285
6287 2 -276.610000 451.180000 0.000000 0.125000 6286
6288 2 -275.880000 451.010000 0.000000 0.125000 6287
6289 2 -274.970000 451.600000 0.000000 0.125000 6288
6290 2 -274.090000 452.180000 0.000000 0.125000 6289
6291 2 -273.340000 452.040000 0.000000 0.125000 6290
6292 2 -272.450000 452.620000 0.000000 0.125000 6291
6293 2 -271.720000 452.470000 0.000000 0.125000 6292
6294 2 -270.970000 452.310000 0.000000 0.125000 6293
6295 2 -270.220000 452.160000 0.000000 0.125000 6294
6296 2 -269.480000 452.000000 0.000000 0.125000 6295
6297 2 -268.900000 451.110000 0.000000 0.125000 6296
6298 2 -268.150000 450.940000 0.000000 0.125000 6297
6299 2 -267.410000 450.800000 0.000000 0.125000 6298
6300 2 -266.670000 450.640000 0.000000 0.125000 6299
6301 2 -265.780000 451.230000 0.000000 0.125000 6300
6302 2 -264.880000 451.810000 0.000000 0.125000 6301
6303 2 -264.140000 451.680000 0.000000 0.125000 6302
6304 2 -263.400000 451.510000 0.000000 0.125000 6303
6305 2 -262.820000 450.620000 0.000000 0.125000 6304
6306 2 -262.220000 449.730000 0.000000 0.125000 6305
6307 2 -262.360000 448.980000 0.000000 0.125000 6306
6308 2 -261.780000 448.080000 0.000000 0.125000 6307
6309 2 -261.040000 447.930000 0.000000 0.125000 6308
6310 2 -260.300000 447.770000 0.000000 0.125000 6309
6311 2 -259.400000 448.360000 0.000000 0.125000 6310
6312 2 -258.520000 448.940000 0.000000 0.125000 6311
6313 2 -257.770000 448.800000 0.000000 0.125000 6312
6314 2 -256.880000 449.380000 0.000000 0.125000 6313
6315 2 -255.990000 449.980000 0.000000 0.125000 6314
6316 2 -255.090000 450.560000 0.000000 0.125000 6315
6317 2 -254.340000 450.390000 0.000000 0.125000 6316
6318 2 -253.600000 450.250000 0.000000 0.125000 6317
6319 2 -252.720000 450.830000 0.000000 0.125000 6318
6320 2 -251.970000 450.680000 0.000000 0.125000 6319
6321 2 -251.220000 450.540000 0.000000 0.125000 6320
6322 2 -250.330000 451.120000 0.000000 0.125000 6321
6323 2 -249.590000 450.970000 0.000000 0.125000 6322
6324 2 -248.850000 450.810000 0.000000 0.125000 6323
6325 2 -247.960000 451.410000 0.000000 0.125000 6324
6326 2 -247.060000 451.980000 0.000000 0.125000 6325
6327 2 -246.330000 451.820000 0.000000 0.125000 6326
6328 2 -245.580000 451.680000 0.000000 0.125000 6327
6329 2 -244.840000 451.510000 0.000000 0.125000 6328
6330 2 -244.090000 451.370000 0.000000 0.125000 6329
6331 2 -243.350000 451.200000 0.000000 0.125000 6330
6332 2 -242.620000 451.060000 0.000000 0.125000 6331
6333 2 -242.030000 450.170000 0.000000 0.125000 6332
6334 2 -241.280000 450.000000 0.000000 0.125000 6333
6335 2 -240.550000 449.860000 0.000000 0.125000 6334
6336 2 -239.800000 449.690000 0.000000 0.125000 6335
6337 2 -239.060000 449.550000 0.000000 0.125000 6336
6338 2 -238.470000 448.640000 0.000000 0.125000 6337
6339 2 -237.720000 448.500000 0.000000 0.125000 6338
6340 2 -237.130000 447.610000 0.000000 0.125000 6339
6341 2 -236.560000 446.700000 0.000000 0.125000 6340
6342 2 -235.970000 445.810000 0.000000 0.125000 6341
6343 2 -235.370000 444.920000 0.000000 0.125000 6342
6344 2 -234.620000 444.760000 0.000000 0.125000 6343
6345 2 -233.900000 444.610000 0.000000 0.125000 6344
6346 2 -233.150000 444.450000 0.000000 0.125000 6345
6347 2 -232.400000 444.300000 0.000000 0.125000 6346
6348 2 -231.680000 444.140000 0.000000 0.125000 6347
6349 2 -230.930000 443.990000 0.000000 0.125000 6348
6350 2 -230.180000 443.830000 0.000000 0.125000 6349
6351 2 -229.460000 443.680000 0.000000 0.125000 6350
6352 2 -228.870000 442.790000 0.000000 0.125000 6351
6353 2 -228.120000 442.620000 0.000000 0.125000 6352
6354 2 -227.530000 441.730000 0.000000 0.125000 6353
6355 2 -226.940000 440.830000 0.000000 0.125000 6354
6356 2 -226.210000 440.680000 0.000000 0.125000 6355
6357 2 -225.310000 441.260000 0.000000 0.125000 6356
6358 2 -224.400000 441.870000 0.000000 0.125000 6357
6359 2 -223.520000 442.450000 0.000000 0.125000 6358
6360 2 -223.370000 443.190000 0.000000 0.125000 6359
6361 2 -223.220000 443.930000 0.000000 0.125000 6360
6362 2 -223.060000 444.680000 0.000000 0.125000 6361
6363 2 -222.150000 445.260000 0.000000 0.125000 6362
6364 2 -221.250000 445.860000 0.000000 0.125000 6363
6365 2 -220.520000 445.690000 0.000000 0.125000 6364
6366 2 -219.620000 446.270000 0.000000 0.125000 6365
6367 2 -218.720000 446.870000 0.000000 0.125000 6366
6368 2 -217.830000 447.450000 0.000000 0.125000 6367
6369 2 -217.090000 447.310000 0.000000 0.125000 6368
6370 2 -216.340000 447.140000 0.000000 0.125000 6369
6371 2 -215.600000 447.000000 0.000000 0.125000 6370
6372 2 -214.720000 447.570000 0.000000 0.125000 6371
6373 2 -213.970000 447.420000 0.000000 0.125000 6372
6374 2 -213.220000 447.260000 0.000000 0.125000 6373
6375 2 -212.490000 447.110000 0.000000 0.125000 6374
6376 2 -211.750000 446.950000 0.000000 0.125000 6375
6377 2 -211.000000 446.810000 0.000000 0.125000 6376
6378 2 -210.410000 445.920000 0.000000 0.125000 6377
6379 2 -209.830000 445.010000 0.000000 0.125000 6378
6380 2 -209.250000 444.120000 0.000000 0.125000 6379
6381 2 -208.650000 443.240000 0.000000 0.125000 6380
6382 2 -208.060000 442.330000 0.000000 0.125000 6381
6383 2 -207.490000 441.430000 0.000000 0.125000 6382
6384 2 -206.900000 440.540000 0.000000 0.125000 6383
6385 2 -206.310000 439.640000 0.000000 0.125000 6384
6386 2 -205.720000 438.750000 0.000000 0.125000 6385
6387 2 -205.150000 437.860000 0.000000 0.125000 6386
6388 2 -204.560000 436.950000 0.000000 0.125000 6387
6389 2 -203.960000 436.060000 0.000000 0.125000 6388
6390 2 -203.210000 435.910000 0.000000 0.125000 6389
6391 2 -202.470000 435.750000 0.000000 0.125000 6390
6392 2 -201.880000 434.860000 0.000000 0.125000 6391
6393 2 -201.300000 433.950000 0.000000 0.125000 6392
6394 2 -201.460000 433.230000 0.000000 0.125000 6393
6395 2 -201.600000 432.480000 0.000000 0.125000 6394
6396 2 -201.770000 431.740000 0.000000 0.125000 6395
6397 2 -201.910000 430.990000 0.000000 0.125000 6396
6398 2 -201.340000 430.110000 0.000000 0.125000 6397
6399 2 -200.750000 429.200000 0.000000 0.125000 6398
6400 2 -200.150000 428.310000 0.000000 0.125000 6399
6401 2 -199.560000 427.420000 0.000000 0.125000 6400
6402 2 -198.990000 426.510000 0.000000 0.125000 6401
6403 2 -198.400000 425.620000 0.000000 0.125000 6402
6404 2 -197.650000 425.480000 0.000000 0.125000 6403
6405 2 -196.910000 425.310000 0.000000 0.125000 6404
6406 2 -196.180000 425.170000 0.000000 0.125000 6405
6407 2 -195.430000 425.000000 0.000000 0.125000 6406
6408 2 -194.690000 424.860000 0.000000 0.125000 6407
6409 2 -341.300000 497.110000 0.000000 0.125000 5982
6410 2 -341.900000 498.000000 0.000000 0.125000 6409
6411 2 -342.480000 498.910000 0.000000 0.125000 6410
6412 2 -343.080000 499.800000 0.000000 0.125000 6411
6413 2 -343.650000 500.680000 0.000000 0.125000 6412
6414 2 -344.240000 501.570000 0.000000 0.125000 6413
6415 2 -344.840000 502.470000 0.000000 0.125000 6414
6416 2 -345.420000 503.370000 0.000000 0.125000 6415
6417 2 -346.020000 504.260000 0.000000 0.125000 6416
6418 2 -346.600000 505.170000 0.000000 0.125000 6417
6419 2 -347.190000 506.050000 0.000000 0.125000 6418
6420 2 -347.780000 506.940000 0.000000 0.125000 6419
6421 2 -348.350000 507.850000 0.000000 0.125000 6420
6422 2 -348.950000 508.750000 0.000000 0.125000 6421
6423 2 -349.530000 509.630000 0.000000 0.125000 6422
6424 2 -350.110000 510.540000 0.000000 0.125000 6423
6425 2 -350.710000 511.430000 0.000000 0.125000 6424
6426 2 -351.290000 512.330000 0.000000 0.125000 6425
6427 2 -351.880000 513.220000 0.000000 0.125000 6426
6428 2 -352.470000 514.120000 0.000000 0.125000 6427
6429 2 -353.050000 515.010000 0.000000 0.125000 6428
6430 2 -353.650000 515.900000 0.000000 0.125000 6429
6431 2 -354.230000 516.800000 0.000000 0.125000 6430
6432 2 -354.830000 517.710000 0.000000 0.125000 6431
6433 2 -355.410000 518.600000 0.000000 0.125000 6432
6434 2 -355.990000 519.500000 0.000000 0.125000 6433
6435 2 -356.590000 520.380000 0.000000 0.125000 6434
6436 2 -357.160000 521.280000 0.000000 0.125000 6435
6437 2 -357.760000 522.160000 0.000000 0.125000 6436
6438 2 -358.340000 523.070000 0.000000 0.125000 6437
6439 2 -358.190000 523.800000 0.000000 0.125000 6438
6440 2 -358.030000 524.550000 0.000000 0.125000 6439
6441 2 -358.610000 525.450000 0.000000 0.125000 6440
6442 2 -358.470000 526.190000 0.000000 0.125000 6441
6443 2 -359.050000 527.090000 0.000000 0.125000 6442
6444 2 -358.900000 527.830000 0.000000 0.125000 6443
6445 2 -359.480000 528.720000 0.000000 0.125000 6444
6446 2 -359.340000 529.470000 0.000000 0.125000 6445
6447 2 -359.170000 530.210000 0.000000 0.125000 6446
6448 2 -359.770000 531.100000 0.000000 0.125000 6447
6449 2 -359.610000 531.840000 0.000000 0.125000 6448
6450 2 -359.460000 532.590000 0.000000 0.125000 6449
6451 2 -359.300000 533.320000 0.000000 0.125000 6450
6452 2 -359.150000 534.070000 0.000000 0.125000 6451
6453 2 -358.990000 534.800000 0.000000 0.125000 6452
6454 2 -358.840000 535.540000 0.000000 0.125000 6453
6455 2 -358.690000 536.280000 0.000000 0.125000 6454
6456 2 -358.530000 537.020000 0.000000 0.125000 6455
6457 2 -358.380000 537.770000 0.000000 0.125000 6456
6458 2 -358.220000 538.510000 0.000000 0.125000 6457
6459 2 -357.330000 539.100000 0.000000 0.125000 6458
6460 2 -357.160000 539.850000 0.000000 0.125000 6459
6461 2 -357.020000 540.600000 0.000000 0.125000 6460
6462 2 -356.850000 541.330000 0.000000 0.125000 6461
6463 2 -356.720000 542.070000 0.000000 0.125000 6462
6464 2 -356.550000 542.820000 0.000000 0.125000 6463
6465 2 -357.150000 543.710000 0.000000 0.125000 6464
6466 2 -356.990000 544.450000 0.000000 0.125000 6465
6467 2 -357.590000 545.340000 0.000000 0.125000 6466
6468 2 -357.420000 546.090000 0.000000 0.125000 6467
6469 2 -358.020000 546.980000 0.000000 0.125000 6468
6470 2 -357.860000 547.720000 0.000000 0.125000 6469
6471 2 -358.450000 548.620000 0.000000 0.125000 6470
6472 2 -358.280000 549.360000 0.000000 0.125000 6471
6473 2 -358.140000 550.090000 0.000000 0.125000 6472
6474 2 -358.720000 550.990000 0.000000 0.125000 6473
6475 2 -358.570000 551.740000 0.000000 0.125000 6474
6476 2 -358.410000 552.480000 0.000000 0.125000 6475
6477 2 -359.010000 553.370000 0.000000 0.125000 6476
6478 2 -358.840000 554.110000 0.000000 0.125000 6477
6479 2 -358.700000 554.860000 0.000000 0.125000 6478
6480 2 -359.290000 555.750000 0.000000 0.125000 6479
6481 2 -359.140000 556.490000 0.000000 0.125000 6480
6482 2 -358.980000 557.240000 0.000000 0.125000 6481
6483 2 -358.830000 557.970000 0.000000 0.125000 6482
6484 2 -359.400000 558.870000 0.000000 0.125000 6483
6485 2 -359.260000 559.610000 0.000000 0.125000 6484
6486 2 -359.090000 560.360000 0.000000 0.125000 6485
6487 2 -358.950000 561.090000 0.000000 0.125000 6486
6488 2 -358.780000 561.830000 0.000000 0.125000 6487
6489 2 -358.640000 562.580000 0.000000 0.125000 6488
6490 2 -358.470000 563.320000 0.000000 0.125000 6489
6491 2 -358.330000 564.050000 0.000000 0.125000 6490
6492 2 -358.160000 564.790000 0.000000 0.125000 6491
6493 2 -358.750000 565.700000 0.000000 0.125000 6492
6494 2 -358.590000 566.440000 0.000000 0.125000 6493
6495 2 -358.440000 567.170000 0.000000 0.125000 6494
6496 2 -358.280000 567.910000 0.000000 0.125000 6495
6497 2 -358.140000 568.660000 0.000000 0.125000 6496
6498 2 -357.980000 569.390000 0.000000 0.125000 6497
6499 2 -357.080000 570.000000 0.000000 0.125000 6498
6500 2 -356.940000 570.740000 0.000000 0.125000 6499
6501 2 -356.040000 571.320000 0.000000 0.125000 6500
6502 2 -355.310000 571.160000 0.000000 0.125000 6501
6503 2 -354.400000 571.750000 0.000000 0.125000 6502
6504 2 -353.510000 572.350000 0.000000 0.125000 6503
6505 2 -352.620000 572.940000 0.000000 0.125000 6504
6506 2 -351.710000 573.500000 0.000000 0.125000 6505
6507 2 -351.560000 574.250000 0.000000 0.125000 6506
6508 2 -351.400000 575.000000 0.000000 0.125000 6507
6509 2 -351.250000 575.750000 0.000000 0.125000 6508
6510 2 -351.090000 576.480000 0.000000 0.125000 6509
6511 2 -372.070000 553.760000 0.000000 0.125000 6480
6512 2 -372.220000 553.010000 0.000000 0.125000 6511
6513 2 -372.380000 552.280000 0.000000 0.125000 6512
6514 2 -372.530000 551.540000 0.000000 0.125000 6513
6515 2 -372.690000 550.790000 0.000000 0.125000 6514
6516 2 -372.840000 550.050000 0.000000 0.125000 6515
6517 2 -373.730000 549.480000 0.000000 0.125000 6516
6518 2 -374.630000 548.880000 0.000000 0.125000 6517
6519 2 -375.360000 549.030000 0.000000 0.125000 6518
6520 2 -376.270000 548.460000 0.000000 0.125000 6519
6521 2 -377.020000 548.620000 0.000000 0.125000 6520
6522 2 -377.740000 548.760000 0.000000 0.125000 6521
6523 2 -378.490000 548.920000 0.000000 0.125000 6522
6524 2 -379.230000 549.080000 0.000000 0.125000 6523
6525 2 -379.970000 549.240000 0.000000 0.125000 6524
6526 2 -380.860000 548.640000 0.000000 0.125000 6525
6527 2 -381.770000 548.060000 0.000000 0.125000 6526
6528 2 -382.660000 547.480000 0.000000 0.125000 6527
6529 2 -382.830000 546.740000 0.000000 0.125000 6528
6530 2 -382.220000 545.850000 0.000000 0.125000 6529
6531 2 -381.480000 545.680000 0.000000 0.125000 6530
6532 2 -380.900000 544.780000 0.000000 0.125000 6531
6533 2 -380.160000 544.630000 0.000000 0.125000 6532
6534 2 -379.580000 543.740000 0.000000 0.125000 6533
6535 2 -379.720000 543.010000 0.000000 0.125000 6534
6536 2 -379.140000 542.110000 0.000000 0.125000 6535
6537 2 -378.540000 541.210000 0.000000 0.125000 6536
6538 2 -377.800000 541.040000 0.000000 0.125000 6537
6539 2 -377.070000 540.890000 0.000000 0.125000 6538
6540 2 -376.470000 539.990000 0.000000 0.125000 6539
6541 2 -375.730000 539.840000 0.000000 0.125000 6540
6542 2 -375.900000 539.100000 0.000000 0.125000 6541
6543 2 -375.300000 538.200000 0.000000 0.125000 6542
6544 2 -375.460000 537.460000 0.000000 0.125000 6543
6545 2 -375.610000 536.720000 0.000000 0.125000 6544
6546 2 -376.520000 536.130000 0.000000 0.125000 6545
6547 2 -377.400000 535.550000 0.000000 0.125000 6546
6548 2 -378.290000 534.970000 0.000000 0.125000 6547
6549 2 -379.200000 534.380000 0.000000 0.125000 6548
6550 2 -380.090000 533.790000 0.000000 0.125000 6549
6551 2 -380.840000 533.950000 0.000000 0.125000 6550
6552 2 -381.720000 533.360000 0.000000 0.125000 6551
6553 2 -382.630000 532.770000 0.000000 0.125000 6552
6554 2 -383.520000 532.180000 0.000000 0.125000 6553
6555 2 -384.260000 532.340000 0.000000 0.125000 6554
6556 2 -385.150000 531.750000 0.000000 0.125000 6555
6557 2 -386.050000 531.150000 0.000000 0.125000 6556
6558 2 -386.950000 530.580000 0.000000 0.125000 6557
6559 2 -387.840000 529.990000 0.000000 0.125000 6558
6560 2 -388.590000 530.140000 0.000000 0.125000 6559
6561 2 -389.480000 529.550000 0.000000 0.125000 6560
6562 2 -390.220000 529.710000 0.000000 0.125000 6561
6563 2 -391.130000 529.120000 0.000000 0.125000 6562
6564 2 -391.860000 529.270000 0.000000 0.125000 6563
6565 2 -392.760000 528.700000 0.000000 0.125000 6564
6566 2 -393.650000 528.110000 0.000000 0.125000 6565
6567 2 -394.390000 528.260000 0.000000 0.125000 6566
6568 2 -395.280000 527.670000 0.000000 0.125000 6567
6569 2 -372.650000 554.660000 0.000000 0.125000 6511
6570 2 -373.240000 555.550000 0.000000 0.125000 6569
6571 2 -373.090000 556.290000 0.000000 0.125000 6570
6572 2 -373.670000 557.200000 0.000000 0.125000 6571
6573 2 -374.270000 558.100000 0.000000 0.125000 6572
6574 2 -374.110000 558.830000 0.000000 0.125000 6573
6575 2 -374.710000 559.730000 0.000000 0.125000 6574
6576 2 -375.280000 560.620000 0.000000 0.125000 6575
6577 2 -375.880000 561.510000 0.000000 0.125000 6576
6578 2 -375.720000 562.250000 0.000000 0.125000 6577
6579 2 -376.300000 563.150000 0.000000 0.125000 6578
6580 2 -376.150000 563.890000 0.000000 0.125000 6579
6581 2 -376.730000 564.790000 0.000000 0.125000 6580
6582 2 -376.580000 565.530000 0.000000 0.125000 6581
6583 2 -377.150000 566.450000 0.000000 0.125000 6582
6584 2 -377.750000 567.340000 0.000000 0.125000 6583
6585 2 -378.330000 568.230000 0.000000 0.125000 6584
6586 2 -378.930000 569.130000 0.000000 0.125000 6585
6587 2 -379.520000 570.020000 0.000000 0.125000 6586
6588 2 -379.350000 570.760000 0.000000 0.125000 6587
6589 2 -379.210000 571.510000 0.000000 0.125000 6588
6590 2 -379.790000 572.400000 0.000000 0.125000 6589
6591 2 -380.390000 573.300000 0.000000 0.125000 6590
6592 2 -380.960000 574.180000 0.000000 0.125000 6591
6593 2 -381.540000 575.090000 0.000000 0.125000 6592
6594 2 -382.140000 575.990000 0.000000 0.125000 6593
6595 2 -382.720000 576.880000 0.000000 0.125000 6594
6596 2 -383.310000 577.770000 0.000000 0.125000 6595
6597 2 -383.150000 578.510000 0.000000 0.125000 6596
6598 2 -383.000000 579.260000 0.000000 0.125000 6597
6599 2 -383.580000 580.150000 0.000000 0.125000 6598
6600 2 -384.180000 581.040000 0.000000 0.125000 6599
6601 2 -384.770000 581.930000 0.000000 0.125000 6600
6602 2 -385.350000 582.840000 0.000000 0.125000 6601
6603 2 -386.090000 583.000000 0.000000 0.125000 6602
6604 2 -386.840000 583.140000 0.000000 0.125000 6603
6605 2 -387.580000 583.300000 0.000000 0.125000 6604
6606 2 -388.330000 583.460000 0.000000 0.125000 6605
6607 2 -389.070000 583.620000 0.000000 0.125000 6606
6608 2 -389.790000 583.760000 0.000000 0.125000 6607
6609 2 -390.390000 584.650000 0.000000 0.125000 6608
6610 2 -390.230000 585.390000 0.000000 0.125000 6609
6611 2 -390.830000 586.290000 0.000000 0.125000 6610
6612 2 -391.410000 587.200000 0.000000 0.125000 6611
6613 2 -392.000000 588.090000 0.000000 0.125000 6612
6614 2 -392.580000 588.990000 0.000000 0.125000 6613
6615 2 -392.430000 589.730000 0.000000 0.125000 6614
6616 2 -392.270000 590.470000 0.000000 0.125000 6615
6617 2 -392.120000 591.210000 0.000000 0.125000 6616
6618 2 -391.960000 591.950000 0.000000 0.125000 6617
6619 2 -391.810000 592.680000 0.000000 0.125000 6618
6620 2 -391.650000 593.420000 0.000000 0.125000 6619
6621 2 -391.500000 594.170000 0.000000 0.125000 6620
6622 2 -391.350000 594.910000 0.000000 0.125000 6621
6623 2 -391.210000 595.640000 0.000000 0.125000 6622
6624 2 -391.780000 596.540000 0.000000 0.125000 6623
6625 2 -392.370000 597.450000 0.000000 0.125000 6624
6626 2 -393.120000 597.610000 0.000000 0.125000 6625
6627 2 -393.710000 598.510000 0.000000 0.125000 6626
6628 2 -394.290000 599.390000 0.000000 0.125000 6627
6629 2 -394.880000 600.280000 0.000000 0.125000 6628
6630 2 -395.460000 601.180000 0.000000 0.125000 6629
6631 2 -396.040000 602.090000 0.000000 0.125000 6630
6632 2 -396.640000 602.980000 0.000000 0.125000 6631
6633 2 -397.210000 603.870000 0.000000 0.125000 6632
6634 2 -397.810000 604.760000 0.000000 0.125000 6633
6635 2 -398.390000 605.650000 0.000000 0.125000 6634
6636 2 -398.250000 606.390000 0.000000 0.125000 6635
6637 2 -398.830000 607.290000 0.000000 0.125000 6636
6638 2 -399.430000 608.180000 0.000000 0.125000 6637
6639 2 -400.160000 608.340000 0.000000 0.125000 6638
6640 2 -400.760000 609.240000 0.000000 0.125000 6639
6641 2 -401.330000 610.130000 0.000000 0.125000 6640
6642 2 -421.970000 689.460000 0.000000 0.125000 6641
6643 2 -422.710000 689.610000 0.000000 0.125000 6642
6644 2 -423.450000 689.750000 0.000000 0.125000 6643
6645 2 -424.340000 689.160000 0.000000 0.125000 6644
6646 2 -425.250000 688.590000 0.000000 0.125000 6645
6647 2 -425.980000 688.740000 0.000000 0.125000 6646
6648 2 -426.570000 689.630000 0.000000 0.125000 6647
6649 2 -427.150000 690.520000 0.000000 0.125000 6648
6650 2 -427.010000 691.260000 0.000000 0.125000 6649
6651 2 -427.590000 692.150000 0.000000 0.125000 6650
6652 2 -428.180000 693.050000 0.000000 0.125000 6651
6653 2 -428.770000 693.960000 0.000000 0.125000 6652
6654 2 -429.660000 693.370000 0.000000 0.125000 6653
6655 2 -430.400000 693.510000 0.000000 0.125000 6654
6656 2 -431.140000 693.670000 0.000000 0.125000 6655
6657 2 -431.890000 693.830000 0.000000 0.125000 6656
6658 2 -432.630000 693.990000 0.000000 0.125000 6657
6659 2 -433.210000 694.880000 0.000000 0.125000 6658
6660 2 -433.790000 695.780000 0.000000 0.125000 6659
6661 2 -434.390000 696.660000 0.000000 0.125000 6660
6662 2 -434.970000 697.560000 0.000000 0.125000 6661
6663 2 -435.710000 697.730000 0.000000 0.125000 6662
6664 2 -436.460000 697.880000 0.000000 0.125000 6663
6665 2 -437.350000 697.270000 0.000000 0.125000 6664
6666 2 -438.250000 696.700000 0.000000 0.125000 6665
6667 2 -439.140000 696.110000 0.000000 0.125000 6666
6668 2 -440.030000 695.520000 0.000000 0.125000 6667
6669 2 -440.780000 695.670000 0.000000 0.125000 6668
6670 2 -441.520000 695.830000 0.000000 0.125000 6669
6671 2 -442.410000 695.250000 0.000000 0.125000 6670
6672 2 -443.320000 694.660000 0.000000 0.125000 6671
6673 2 -444.210000 694.080000 0.000000 0.125000 6672
6674 2 -444.950000 694.230000 0.000000 0.125000 6673
6675 2 -445.690000 694.380000 0.000000 0.125000 6674
6676 2 -446.580000 693.790000 0.000000 0.125000 6675
6677 2 -447.330000 693.950000 0.000000 0.125000 6676
6678 2 -448.070000 694.110000 0.000000 0.125000 6677
6679 2 -448.820000 694.260000 0.000000 0.125000 6678
6680 2 -449.560000 694.410000 0.000000 0.125000 6679
6681 2 -450.280000 694.550000 0.000000 0.125000 6680
6682 2 -451.190000 693.980000 0.000000 0.125000 6681
6683 2 -452.080000 693.380000 0.000000 0.125000 6682
6684 2 -452.830000 693.540000 0.000000 0.125000 6683
6685 2 -453.710000 692.960000 0.000000 0.125000 6684
6686 2 -454.620000 692.370000 0.000000 0.125000 6685
6687 2 -421.080000 690.030000 0.000000 0.125000 6642
6688 2 -420.190000 690.630000 0.000000 0.125000 6687
6689 2 -419.280000 691.210000 0.000000 0.125000 6688
6690 2 -418.390000 691.790000 0.000000 0.125000 6689
6691 2 -417.480000 692.380000 0.000000 0.125000 6690
6692 2 -416.590000 692.970000 0.000000 0.125000 6691
6693 2 -415.850000 692.810000 0.000000 0.125000 6692
6694 2 -414.960000 693.400000 0.000000 0.125000 6693
6695 2 -414.210000 693.250000 0.000000 0.125000 6694
6696 2 -413.330000 693.840000 0.000000 0.125000 6695
6697 2 -412.430000 694.420000 0.000000 0.125000 6696
6698 2 -411.520000 695.010000 0.000000 0.125000 6697
6699 2 -410.640000 695.600000 0.000000 0.125000 6698
6700 2 -409.890000 695.450000 0.000000 0.125000 6699
6701 2 -409.000000 696.030000 0.000000 0.125000 6700
6702 2 -408.090000 696.620000 0.000000 0.125000 6701
6703 2 -407.950000 697.370000 0.000000 0.125000 6702
6704 2 -407.780000 698.110000 0.000000 0.125000 6703
6705 2 -407.630000 698.850000 0.000000 0.125000 6704
6706 2 -407.470000 699.590000 0.000000 0.125000 6705
6707 2 -406.580000 700.170000 0.000000 0.125000 6706
6708 2 -405.700000 700.760000 0.000000 0.125000 6707
6709 2 -404.810000 701.350000 0.000000 0.125000 6708
6710 2 -403.910000 701.930000 0.000000 0.125000 6709
6711 2 -403.760000 702.670000 0.000000 0.125000 6710
6712 2 -403.600000 703.420000 0.000000 0.125000 6711
6713 2 -403.450000 704.150000 0.000000 0.125000 6712
6714 2 -403.290000 704.890000 0.000000 0.125000 6713
6715 2 -403.140000 705.640000 0.000000 0.125000 6714
6716 2 -402.980000 706.380000 0.000000 0.125000 6715
6717 2 -402.830000 707.130000 0.000000 0.125000 6716
6718 2 -402.680000 707.870000 0.000000 0.125000 6717
6719 2 -402.520000 708.610000 0.000000 0.125000 6718
6720 2 -402.370000 709.350000 0.000000 0.125000 6719
6721 2 -402.210000 710.090000 0.000000 0.125000 6720
6722 2 -402.060000 710.840000 0.000000 0.125000 6721
6723 2 -401.890000 711.580000 0.000000 0.125000 6722
6724 2 -401.750000 712.300000 0.000000 0.125000 6723
6725 2 -401.590000 713.050000 0.000000 0.125000 6724
6726 2 -400.700000 713.640000 0.000000 0.125000 6725
6727 2 -400.540000 714.380000 0.000000 0.125000 6726
6728 2 -399.640000 714.970000 0.000000 0.125000 6727
6729 2 -398.750000 715.550000 0.000000 0.125000 6728
6730 2 -397.850000 716.140000 0.000000 0.125000 6729
6731 2 -396.960000 716.730000 0.000000 0.125000 6730
6732 2 -396.070000 717.330000 0.000000 0.125000 6731
6733 2 -395.900000 718.060000 0.000000 0.125000 6732
6734 2 -395.010000 718.650000 0.000000 0.125000 6733
6735 2 -394.130000 719.240000 0.000000 0.125000 6734
6736 2 -393.220000 719.830000 0.000000 0.125000 6735
6737 2 -392.330000 720.410000 0.000000 0.125000 6736
6738 2 -391.440000 721.000000 0.000000 0.125000 6737
6739 2 -391.280000 721.740000 0.000000 0.125000 6738
6740 2 -390.390000 722.330000 0.000000 0.125000 6739
6741 2 -390.220000 723.060000 0.000000 0.125000 6740
6742 2 -389.330000 723.640000 0.000000 0.125000 6741
6743 2 -388.430000 724.240000 0.000000 0.125000 6742
6744 2 -387.540000 724.830000 0.000000 0.125000 6743
6745 2 -387.390000 725.560000 0.000000 0.125000 6744
6746 2 -387.230000 726.300000 0.000000 0.125000 6745
6747 2 -387.080000 727.050000 0.000000 0.125000 6746
6748 2 -386.940000 727.790000 0.000000 0.125000 6747
6749 2 -386.770000 728.520000 0.000000 0.125000 6748
6750 2 -385.880000 729.120000 0.000000 0.125000 6749
6751 2 -385.720000 729.870000 0.000000 0.125000 6750
6752 2 -385.580000 730.600000 0.000000 0.125000 6751
6753 2 -385.410000 731.340000 0.000000 0.125000 6752
6754 2 -385.260000 732.090000 0.000000 0.125000 6753
6755 2 -385.100000 732.830000 0.000000 0.125000 6754
6756 2 -384.960000 733.560000 0.000000 0.125000 6755
6757 2 -384.790000 734.300000 0.000000 0.125000 6756
6758 2 -384.640000 735.040000 0.000000 0.125000 6757
6759 2 -383.750000 735.630000 0.000000 0.125000 6758
6760 2 -383.580000 736.380000 0.000000 0.125000 6759
6761 2 -383.440000 737.130000 0.000000 0.125000 6760
6762 2 -383.270000 737.880000 0.000000 0.125000 6761
6763 2 -383.130000 738.610000 0.000000 0.125000 6762
6764 2 -382.960000 739.350000 0.000000 0.125000 6763
6765 2 -382.080000 739.930000 0.000000 0.125000 6764
6766 2 -381.200000 740.520000 0.000000 0.125000 6765
6767 2 -380.290000 741.110000 0.000000 0.125000 6766
6768 2 -379.390000 741.700000 0.000000 0.125000 6767
6769 2 -378.510000 742.280000 0.000000 0.125000 6768
6770 2 -377.600000 742.870000 0.000000 0.125000 6769
6771 2 -376.870000 742.710000 0.000000 0.125000 6770
6772 2 -375.960000 743.280000 0.000000 0.125000 6771
6773 2 -375.220000 743.130000 0.000000 0.125000 6772
6774 2 -374.330000 743.730000 0.000000 0.125000 6773
6775 2 -373.580000 743.570000 0.000000 0.125000 6774
6776 2 -372.850000 743.410000 0.000000 0.125000 6775
6777 2 -372.270000 742.510000 0.000000 0.125000 6776
6778 2 -371.520000 742.370000 0.000000 0.125000 6777
6779 2 -370.770000 742.210000 0.000000 0.125000 6778
6780 2 -369.890000 742.800000 0.000000 0.125000 6779
6781 2 -368.980000 743.390000 0.000000 0.125000 6780
6782 2 -368.830000 744.120000 0.000000 0.125000 6781
6783 2 -367.940000 744.720000 0.000000 0.125000 6782
6784 2 -367.770000 745.470000 0.000000 0.125000 6783
6785 2 -367.630000 746.210000 0.000000 0.125000 6784
6786 2 -366.730000 746.780000 0.000000 0.125000 6785
6787 2 -366.580000 747.530000 0.000000 0.125000 6786
6788 2 -366.430000 748.270000 0.000000 0.125000 6787
6789 2 -366.270000 749.000000 0.000000 0.125000 6788
6790 2 -366.850000 749.900000 0.000000 0.125000 6789
6791 2 -367.450000 750.800000 0.000000 0.125000 6790
6792 2 -367.280000 751.540000 0.000000 0.125000 6791
6793 2 -367.140000 752.280000 0.000000 0.125000 6792
6794 2 -366.230000 752.870000 0.000000 0.125000 6793
6795 2 -366.080000 753.620000 0.000000 0.125000 6794
6796 2 -365.210000 754.200000 0.000000 0.125000 6795
6797 2 -364.300000 754.780000 0.000000 0.125000 6796
6798 2 -363.390000 755.370000 0.000000 0.125000 6797
6799 2 -363.240000 756.120000 0.000000 0.125000 6798
6800 2 -363.080000 756.860000 0.000000 0.125000 6799
6801 2 -362.930000 757.600000 0.000000 0.125000 6800
6802 2 -362.020000 758.190000 0.000000 0.125000 6801
6803 2 -361.880000 758.910000 0.000000 0.125000 6802
6804 2 -360.990000 759.510000 0.000000 0.125000 6803
6805 2 -360.830000 760.250000 0.000000 0.125000 6804
6806 2 -359.940000 760.850000 0.000000 0.125000 6805
6807 2 -359.030000 761.420000 0.000000 0.125000 6806
6808 2 -358.130000 762.010000 0.000000 0.125000 6807
6809 2 -357.250000 762.620000 0.000000 0.125000 6808
6810 2 -356.340000 763.210000 0.000000 0.125000 6809
6811 2 -356.200000 763.940000 0.000000 0.125000 6810
6812 2 -356.030000 764.670000 0.000000 0.125000 6811
6813 2 -355.880000 765.420000 0.000000 0.125000 6812
6814 2 -354.990000 766.000000 0.000000 0.125000 6813
6815 2 -354.840000 766.750000 0.000000 0.125000 6814
6816 2 -354.690000 767.490000 0.000000 0.125000 6815
6817 2 -354.520000 768.240000 0.000000 0.125000 6816
6818 2 -354.380000 768.970000 0.000000 0.125000 6817
6819 2 -354.220000 769.720000 0.000000 0.125000 6818
6820 2 -354.070000 770.460000 0.000000 0.125000 6819
6821 2 -353.920000 771.190000 0.000000 0.125000 6820
6822 2 -353.020000 771.780000 0.000000 0.125000 6821
6823 2 -352.130000 772.370000 0.000000 0.125000 6822
6824 2 -351.220000 772.960000 0.000000 0.125000 6823
6825 2 -350.490000 772.800000 0.000000 0.125000 6824
6826 2 -349.750000 772.640000 0.000000 0.125000 6825
6827 2 -348.840000 773.230000 0.000000 0.125000 6826
6828 2 -347.950000 773.820000 0.000000 0.125000 6827
6829 2 -347.070000 774.400000 0.000000 0.125000 6828
6830 2 -346.170000 775.000000 0.000000 0.125000 6829
6831 2 -345.260000 775.580000 0.000000 0.125000 6830
6832 2 -344.370000 776.160000 0.000000 0.125000 6831
6833 2 -343.470000 776.760000 0.000000 0.125000 6832
6834 2 -342.570000 777.350000 0.000000 0.125000 6833
6835 2 -341.680000 777.940000 0.000000 0.125000 6834
6836 2 -340.780000 778.520000 0.000000 0.125000 6835
6837 2 -339.890000 779.120000 0.000000 0.125000 6836
6838 2 -339.000000 779.700000 0.000000 0.125000 6837
6839 2 -338.110000 780.270000 0.000000 0.125000 6838
6840 2 -337.210000 780.870000 0.000000 0.125000 6839
6841 2 -336.320000 781.450000 0.000000 0.125000 6840
6842 2 -335.420000 782.030000 0.000000 0.125000 6841
6843 2 -334.510000 782.620000 0.000000 0.125000 6842
6844 2 -333.630000 783.220000 0.000000 0.125000 6843
6845 2 -332.740000 783.790000 0.000000 0.125000 6844
6846 2 -331.830000 784.380000 0.000000 0.125000 6845
6847 2 -330.940000 784.980000 0.000000 0.125000 6846
6848 2 -330.050000 785.580000 0.000000 0.125000 6847
6849 2 -329.310000 785.410000 0.000000 0.125000 6848
6850 2 -328.400000 786.000000 0.000000 0.125000 6849
6851 2 -327.510000 786.590000 0.000000 0.125000 6850
6852 2 -326.760000 786.440000 0.000000 0.125000 6851
6853 2 -326.020000 786.270000 0.000000 0.125000 6852
6854 2 -325.130000 786.870000 0.000000 0.125000 6853
6855 2 -324.390000 786.720000 0.000000 0.125000 6854
6856 2 -323.640000 786.550000 0.000000 0.125000 6855
6857 2 -322.760000 787.130000 0.000000 0.125000 6856
6858 2 -385.350000 564.260000 0.000000 0.125000 6585
6859 2 -384.770000 563.370000 0.000000 0.125000 6858
6860 2 -384.920000 562.630000 0.000000 0.125000 6859
6861 2 -385.080000 561.890000 0.000000 0.125000 6860
6862 2 -385.230000 561.140000 0.000000 0.125000 6861
6863 2 -385.390000 560.410000 0.000000 0.125000 6862
6864 2 -384.790000 559.510000 0.000000 0.125000 6863
6865 2 -385.940000 565.160000 0.000000 0.125000 6858
6866 2 -386.520000 566.060000 0.000000 0.125000 6865
6867 2 -387.100000 566.960000 0.000000 0.125000 6866
6868 2 -387.690000 567.860000 0.000000 0.125000 6867
6869 2 -388.280000 568.760000 0.000000 0.125000 6868
6870 2 -388.880000 569.650000 0.000000 0.125000 6869
6871 2 -389.460000 570.530000 0.000000 0.125000 6870
6872 2 -390.200000 570.700000 0.000000 0.125000 6871
6873 2 -390.780000 571.600000 0.000000 0.125000 6872
6874 2 -391.380000 572.500000 0.000000 0.125000 6873
6875 2 -391.960000 573.380000 0.000000 0.125000 6874
6876 2 -392.700000 573.540000 0.000000 0.125000 6875
6877 2 -393.280000 574.430000 0.000000 0.125000 6876
6878 2 -393.880000 575.340000 0.000000 0.125000 6877
6879 2 -394.620000 575.490000 0.000000 0.125000 6878
6880 2 -395.210000 576.380000 0.000000 0.125000 6879
6881 2 -395.950000 576.540000 0.000000 0.125000 6880
6882 2 -396.520000 577.420000 0.000000 0.125000 6881
6883 2 -397.270000 577.580000 0.000000 0.125000 6882
6884 2 -397.850000 578.480000 0.000000 0.125000 6883
6885 2 -398.450000 579.380000 0.000000 0.125000 6884
6886 2 -399.020000 580.260000 0.000000 0.125000 6885
6887 2 -399.620000 581.150000 0.000000 0.125000 6886
6888 2 -400.210000 582.050000 0.000000 0.125000 6887
6889 2 -400.810000 582.960000 0.000000 0.125000 6888
6890 2 -401.390000 583.850000 0.000000 0.125000 6889
6891 2 -402.130000 584.000000 0.000000 0.125000 6890
6892 2 -402.880000 584.150000 0.000000 0.125000 6891
6893 2 -403.600000 584.300000 0.000000 0.125000 6892
6894 2 -404.350000 584.470000 0.000000 0.125000 6893
6895 2 -405.090000 584.620000 0.000000 0.125000 6894
6896 2 -405.830000 584.770000 0.000000 0.125000 6895
6897 2 -406.580000 584.920000 0.000000 0.125000 6896
6898 2 -407.320000 585.090000 0.000000 0.125000 6897
6899 2 -408.070000 585.240000 0.000000 0.125000 6898
6900 2 -408.790000 585.390000 0.000000 0.125000 6899
6901 2 -409.530000 585.540000 0.000000 0.125000 6900
6902 2 -410.280000 585.700000 0.000000 0.125000 6901
6903 2 -411.020000 585.850000 0.000000 0.125000 6902
6904 2 -411.770000 586.000000 0.000000 0.125000 6903
6905 2 -412.510000 586.150000 0.000000 0.125000 6904
6906 2 -413.250000 586.310000 0.000000 0.125000 6905
6907 2 -414.000000 586.470000 0.000000 0.125000 6906
6908 2 -414.890000 585.880000 0.000000 0.125000 6907
6909 2 -415.630000 586.030000 0.000000 0.125000 6908
6910 2 -416.520000 585.460000 0.000000 0.125000 6909
6911 2 -417.410000 584.870000 0.000000 0.125000 6910
6912 2 -418.150000 585.010000 0.000000 0.125000 6911
6913 2 -418.900000 585.170000 0.000000 0.125000 6912
6914 2 -419.640000 585.330000 0.000000 0.125000 6913
6915 2 -420.380000 585.480000 0.000000 0.125000 6914
6916 2 -421.130000 585.630000 0.000000 0.125000 6915
6917 2 -421.870000 585.780000 0.000000 0.125000 6916
6918 2 -422.450000 586.680000 0.000000 0.125000 6917
6919 2 -423.200000 586.850000 0.000000 0.125000 6918
6920 2 -423.940000 586.990000 0.000000 0.125000 6919
6921 2 -424.830000 586.390000 0.000000 0.125000 6920
6922 2 -425.570000 586.550000 0.000000 0.125000 6921
6923 2 -426.320000 586.710000 0.000000 0.125000 6922
6924 2 -427.060000 586.870000 0.000000 0.125000 6923
6925 2 -427.790000 587.010000 0.000000 0.125000 6924
6926 2 -428.530000 587.170000 0.000000 0.125000 6925
6927 2 -429.270000 587.330000 0.000000 0.125000 6926
6928 2 -430.020000 587.490000 0.000000 0.125000 6927
6929 2 -430.760000 587.630000 0.000000 0.125000 6928
6930 2 -431.510000 587.790000 0.000000 0.125000 6929
6931 2 -432.250000 587.950000 0.000000 0.125000 6930
6932 2 -432.980000 588.110000 0.000000 0.125000 6931
6933 2 -433.720000 588.260000 0.000000 0.125000 6932
6934 2 -434.460000 588.400000 0.000000 0.125000 6933
6935 2 -435.210000 588.560000 0.000000 0.125000 6934
6936 2 -436.090000 587.980000 0.000000 0.125000 6935
6937 2 -437.000000 587.380000 0.000000 0.125000 6936
6938 2 -437.750000 587.530000 0.000000 0.125000 6937
6939 2 -438.480000 587.700000 0.000000 0.125000 6938
6940 2 -439.210000 587.850000 0.000000 0.125000 6939
6941 2 -439.960000 588.010000 0.000000 0.125000 6940
6942 2 -440.710000 588.150000 0.000000 0.125000 6941
6943 2 -441.460000 588.310000 0.000000 0.125000 6942
6944 2 -442.190000 588.470000 0.000000 0.125000 6943
6945 2 -442.930000 588.630000 0.000000 0.125000 6944
6946 2 -443.680000 588.770000 0.000000 0.125000 6945
6947 2 -444.040000 588.860000 0.000000 0.125000 6946
6948 2 -445.150000 589.090000 0.000000 0.125000 6947
6949 2 -446.060000 588.500000 0.000000 0.125000 6948
6950 2 -446.950000 587.900000 0.000000 0.125000 6949
6951 2 -447.830000 587.330000 0.000000 0.125000 6950
6952 2 -448.730000 586.740000 0.000000 0.125000 6951
6953 2 -449.480000 586.890000 0.000000 0.125000 6952
6954 2 -450.210000 587.030000 0.000000 0.125000 6953
6955 2 -450.960000 587.200000 0.000000 0.125000 6954
6956 2 -451.710000 587.350000 0.000000 0.125000 6955
6957 2 -452.290000 588.250000 0.000000 0.125000 6956
6958 2 -452.880000 589.130000 0.000000 0.125000 6957
6959 2 -444.400000 588.930000 0.000000 0.125000 6947
6960 2 -443.830000 588.030000 0.000000 0.125000 6959
6961 2 -443.980000 587.290000 0.000000 0.125000 6960
6962 2 -443.390000 586.400000 0.000000 0.125000 6961
6963 2 -443.540000 585.650000 0.000000 0.125000 6962
6964 2 -442.960000 584.760000 0.000000 0.125000 6963
6965 2 -443.120000 584.020000 0.000000 0.125000 6964
6966 2 -442.530000 583.130000 0.000000 0.125000 6965
6967 2 -441.950000 582.230000 0.000000 0.125000 6966
6968 2 -441.210000 582.080000 0.000000 0.125000 6967
6969 2 -440.460000 581.910000 0.000000 0.125000 6968
6970 2 -439.870000 581.010000 0.000000 0.125000 6969
6971 2 -439.130000 580.870000 0.000000 0.125000 6970
6972 2 -438.390000 580.710000 0.000000 0.125000 6971
6973 2 -437.640000 580.550000 0.000000 0.125000 6972
6974 2 -437.060000 579.660000 0.000000 0.125000 6973
6975 2 -436.320000 579.520000 0.000000 0.125000 6974
6976 2 -435.570000 579.370000 0.000000 0.125000 6975
6977 2 -434.980000 578.470000 0.000000 0.125000 6976
6978 2 -434.250000 578.310000 0.000000 0.125000 6977
6979 2 -433.650000 577.410000 0.000000 0.125000 6978
6980 2 -432.910000 577.260000 0.000000 0.125000 6979
6981 2 -432.330000 576.370000 0.000000 0.125000 6980
6982 2 -431.580000 576.210000 0.000000 0.125000 6981
6983 2 -431.000000 575.310000 0.000000 0.125000 6982
6984 2 -430.270000 575.160000 0.000000 0.125000 6983
6985 2 -429.680000 574.260000 0.000000 0.125000 6984
6986 2 -429.080000 573.370000 0.000000 0.125000 6985
6987 2 -428.340000 573.210000 0.000000 0.125000 6986
6988 2 -427.770000 572.310000 0.000000 0.125000 6987
6989 2 -427.180000 571.420000 0.000000 0.125000 6988
6990 2 -426.580000 570.520000 0.000000 0.125000 6989
6991 2 -425.840000 570.370000 0.000000 0.125000 6990
6992 2 -425.270000 569.480000 0.000000 0.125000 6991
6993 2 -424.520000 569.310000 0.000000 0.125000 6992
6994 2 -423.930000 568.420000 0.000000 0.125000 6993
6995 2 -423.330000 567.520000 0.000000 0.125000 6994
6996 2 -422.590000 567.380000 0.000000 0.125000 6995
6997 2 -422.010000 566.490000 0.000000 0.125000 6996
6998 2 -421.270000 566.330000 0.000000 0.125000 6997
6999 2 -420.690000 565.450000 0.000000 0.125000 6998
7000 2 -419.940000 565.280000 0.000000 0.125000 6999
7001 2 -419.210000 565.130000 0.000000 0.125000 7000
7002 2 -418.630000 564.240000 0.000000 0.125000 7001
7003 2 -418.030000 563.340000 0.000000 0.125000 7002
7004 2 -417.450000 562.430000 0.000000 0.125000 7003
7005 2 -416.710000 562.280000 0.000000 0.125000 7004
7006 2 -416.130000 561.390000 0.000000 0.125000 7005
7007 2 -415.530000 560.500000 0.000000 0.125000 7006
7008 2 -414.950000 559.600000 0.000000 0.125000 7007
7009 2 -414.350000 558.700000 0.000000 0.125000 7008
7010 2 -413.630000 558.540000 0.000000 0.125000 7009
7011 2 -413.030000 557.650000 0.000000 0.125000 7010
7012 2 -412.280000 557.500000 0.000000 0.125000 7011
7013 2 -411.550000 557.350000 0.000000 0.125000 7012
7014 2 -410.800000 557.180000 0.000000 0.125000 7013
7015 2 -410.070000 557.040000 0.000000 0.125000 7014
7016 2 -409.320000 556.880000 0.000000 0.125000 7015
7017 2 -408.590000 556.740000 0.000000 0.125000 7016
7018 2 -407.990000 555.840000 0.000000 0.125000 7017
7019 2 -407.400000 554.930000 0.000000 0.125000 7018
7020 2 -406.820000 554.030000 0.000000 0.125000 7019
7021 2 -406.220000 553.150000 0.000000 0.125000 7020
7022 2 -405.640000 552.260000 0.000000 0.125000 7021
7023 2 -405.050000 551.360000 0.000000 0.125000 7022
7024 2 -404.470000 550.470000 0.000000 0.125000 7023
7025 2 -403.890000 549.560000 0.000000 0.125000 7024
7026 2 -403.290000 548.660000 0.000000 0.125000 7025
7027 2 -402.710000 547.770000 0.000000 0.125000 7026
7028 2 -402.850000 547.030000 0.000000 0.125000 7027
7029 2 -403.020000 546.280000 0.000000 0.125000 7028
7030 2 -403.160000 545.540000 0.000000 0.125000 7029
7031 2 -403.330000 544.810000 0.000000 0.125000 7030
7032 2 -403.470000 544.060000 0.000000 0.125000 7031
7033 2 -403.640000 543.330000 0.000000 0.125000 7032
7034 2 -403.050000 542.420000 0.000000 0.125000 7033
7035 2 -301.840000 512.110000 0.000000 0.125000 5941
7036 2 -302.420000 513.000000 0.000000 0.125000 7035
7037 2 -303.020000 513.890000 0.000000 0.125000 7036
7038 2 -303.600000 514.780000 0.000000 0.125000 7037
7039 2 -304.200000 515.690000 0.000000 0.125000 7038
7040 2 -304.040000 516.420000 0.000000 0.125000 7039
7041 2 -303.890000 517.160000 0.000000 0.125000 7040
7042 2 -303.730000 517.900000 0.000000 0.125000 7041
7043 2 -303.580000 518.650000 0.000000 0.125000 7042
7044 2 -303.420000 519.380000 0.000000 0.125000 7043
7045 2 -303.270000 520.130000 0.000000 0.125000 7044
7046 2 -302.380000 520.730000 0.000000 0.125000 7045
7047 2 -301.480000 521.300000 0.000000 0.125000 7046
7048 2 -300.730000 521.140000 0.000000 0.125000 7047
7049 2 -299.990000 521.000000 0.000000 0.125000 7048
7050 2 -299.260000 520.840000 0.000000 0.125000 7049
7051 2 -298.520000 520.690000 0.000000 0.125000 7050
7052 2 -297.780000 520.520000 0.000000 0.125000 7051
7053 2 -297.030000 520.370000 0.000000 0.125000 7052
7054 2 -296.290000 520.220000 0.000000 0.125000 7053
7055 2 -295.540000 520.070000 0.000000 0.125000 7054
7056 2 -294.800000 519.900000 0.000000 0.125000 7055
7057 2 -293.910000 520.500000 0.000000 0.125000 7056
7058 2 -293.020000 521.090000 0.000000 0.125000 7057
7059 2 -292.280000 520.940000 0.000000 0.125000 7058
7060 2 -291.380000 521.520000 0.000000 0.125000 7059
7061 2 -290.480000 522.120000 0.000000 0.125000 7060
7062 2 -289.590000 522.710000 0.000000 0.125000 7061
7063 2 -288.690000 523.280000 0.000000 0.125000 7062
7064 2 -288.530000 524.030000 0.000000 0.125000 7063
7065 2 -288.380000 524.760000 0.000000 0.125000 7064
7066 2 -288.220000 525.510000 0.000000 0.125000 7065
7067 2 -288.820000 526.410000 0.000000 0.125000 7066
7068 2 -288.650000 527.140000 0.000000 0.125000 7067
7069 2 -289.240000 528.040000 0.000000 0.125000 7068
7070 2 -289.100000 528.780000 0.000000 0.125000 7069
7071 2 -288.950000 529.520000 0.000000 0.125000 7070
7072 2 -289.530000 530.410000 0.000000 0.125000 7071
7073 2 -289.380000 531.160000 0.000000 0.125000 7072
7074 2 -289.220000 531.900000 0.000000 0.125000 7073
7075 2 -289.800000 532.790000 0.000000 0.125000 7074
7076 2 -289.650000 533.540000 0.000000 0.125000 7075
7077 2 -289.490000 534.280000 0.000000 0.125000 7076
7078 2 -290.090000 535.190000 0.000000 0.125000 7077
7079 2 -289.940000 535.910000 0.000000 0.125000 7078
7080 2 -289.780000 536.660000 0.000000 0.125000 7079
7081 2 -290.360000 537.570000 0.000000 0.125000 7080
7082 2 -290.950000 538.460000 0.000000 0.125000 7081
7083 2 -290.790000 539.200000 0.000000 0.125000 7082
7084 2 -290.640000 539.940000 0.000000 0.125000 7083
7085 2 -290.480000 540.690000 0.000000 0.125000 7084
7086 2 -282.960000 554.580000 0.000000 0.125000 7085
7087 2 -282.220000 554.410000 0.000000 0.125000 7086
7088 2 -281.470000 554.260000 0.000000 0.125000 7087
7089 2 -280.730000 554.110000 0.000000 0.125000 7088
7090 2 -279.980000 553.960000 0.000000 0.125000 7089
7091 2 -279.240000 553.790000 0.000000 0.125000 7090
7092 2 -278.660000 552.900000 0.000000 0.125000 7091
7093 2 -277.920000 552.750000 0.000000 0.125000 7092
7094 2 -277.170000 552.610000 0.000000 0.125000 7093
7095 2 -276.440000 552.450000 0.000000 0.125000 7094
7096 2 -275.850000 551.550000 0.000000 0.125000 7095
7097 2 -275.100000 551.400000 0.000000 0.125000 7096
7098 2 -274.520000 550.500000 0.000000 0.125000 7097
7099 2 -273.780000 550.360000 0.000000 0.125000 7098
7100 2 -273.040000 550.200000 0.000000 0.125000 7099
7101 2 -272.290000 550.040000 0.000000 0.125000 7100
7102 2 -283.550000 555.480000 0.000000 0.125000 7086
7103 2 -284.280000 555.620000 0.000000 0.125000 7102
7104 2 -285.030000 555.780000 0.000000 0.125000 7103
7105 2 -285.780000 555.940000 0.000000 0.125000 7104
7106 2 -286.360000 556.830000 0.000000 0.125000 7105
7107 2 -287.090000 556.980000 0.000000 0.125000 7106
7108 2 -287.840000 557.130000 0.000000 0.125000 7107
7109 2 -288.590000 557.280000 0.000000 0.125000 7108
7110 2 -289.330000 557.450000 0.000000 0.125000 7109
7111 2 -290.070000 557.600000 0.000000 0.125000 7110
7112 2 -290.800000 557.750000 0.000000 0.125000 7111
7113 2 -291.550000 557.890000 0.000000 0.125000 7112
7114 2 -292.280000 558.050000 0.000000 0.125000 7113
7115 2 -293.030000 558.210000 0.000000 0.125000 7114
7116 2 -293.780000 558.370000 0.000000 0.125000 7115
7117 2 -294.360000 559.260000 0.000000 0.125000 7116
7118 2 -294.950000 560.150000 0.000000 0.125000 7117
7119 2 -295.530000 561.050000 0.000000 0.125000 7118
7120 2 -296.130000 561.950000 0.000000 0.125000 7119
7121 2 -296.710000 562.850000 0.000000 0.125000 7120
7122 2 -297.450000 563.000000 0.000000 0.125000 7121
7123 2 -298.030000 563.890000 0.000000 0.125000 7122
7124 2 -298.630000 564.790000 0.000000 0.125000 7123
7125 2 -299.350000 564.960000 0.000000 0.125000 7124
7126 2 -299.940000 565.850000 0.000000 0.125000 7125
7127 2 -300.520000 566.750000 0.000000 0.125000 7126
7128 2 -301.100000 567.630000 0.000000 0.125000 7127
7129 2 -301.710000 568.530000 0.000000 0.125000 7128
7130 2 -302.290000 569.420000 0.000000 0.125000 7129
7131 2 -302.890000 570.330000 0.000000 0.125000 7130
7132 2 -301.980000 570.910000 0.000000 0.125000 7131
7133 2 -301.830000 571.640000 0.000000 0.125000 7132
7134 2 -302.430000 572.540000 0.000000 0.125000 7133
7135 2 -302.270000 573.290000 0.000000 0.125000 7134
7136 2 -302.840000 574.170000 0.000000 0.125000 7135
7137 2 -303.440000 575.080000 0.000000 0.125000 7136
7138 2 -303.270000 575.830000 0.000000 0.125000 7137
7139 2 -303.130000 576.570000 0.000000 0.125000 7138
7140 2 -303.710000 577.460000 0.000000 0.125000 7139
7141 2 -304.310000 578.350000 0.000000 0.125000 7140
7142 2 -304.890000 579.250000 0.000000 0.125000 7141
7143 2 -304.720000 579.990000 0.000000 0.125000 7142
7144 2 -305.320000 580.870000 0.000000 0.125000 7143
7145 2 -305.910000 581.770000 0.000000 0.125000 7144
7146 2 -305.770000 582.510000 0.000000 0.125000 7145
7147 2 -306.340000 583.410000 0.000000 0.125000 7146
7148 2 -306.940000 584.300000 0.000000 0.125000 7147
7149 2 -307.520000 585.210000 0.000000 0.125000 7148
7150 2 -307.370000 585.950000 0.000000 0.125000 7149
7151 2 -307.960000 586.840000 0.000000 0.125000 7150
7152 2 -307.790000 587.590000 0.000000 0.125000 7151
7153 2 -307.640000 588.330000 0.000000 0.125000 7152
7154 2 -306.750000 588.900000 0.000000 0.125000 7153
7155 2 -306.590000 589.640000 0.000000 0.125000 7154
7156 2 -305.700000 590.240000 0.000000 0.125000 7155
7157 2 -304.790000 590.830000 0.000000 0.125000 7156
7158 2 -304.640000 591.570000 0.000000 0.125000 7157
7159 2 -304.480000 592.300000 0.000000 0.125000 7158
7160 2 -303.590000 592.900000 0.000000 0.125000 7159
7161 2 -302.700000 593.500000 0.000000 0.125000 7160
7162 2 -301.790000 594.080000 0.000000 0.125000 7161
7163 2 -300.900000 594.660000 0.000000 0.125000 7162
7164 2 -300.020000 595.250000 0.000000 0.125000 7163
7165 2 -299.870000 596.000000 0.000000 0.125000 7164
7166 2 -299.710000 596.740000 0.000000 0.125000 7165
7167 2 -299.560000 597.480000 0.000000 0.125000 7166
7168 2 24.880000 499.050000 0.000000 0.125000 5414
7169 2 25.610000 498.910000 0.000000 0.125000 7168
7170 2 26.360000 498.750000 0.000000 0.125000 7169
7171 2 27.090000 498.610000 0.000000 0.125000 7170
7172 2 27.830000 498.440000 0.000000 0.125000 7171
7173 2 28.740000 499.040000 0.000000 0.125000 7172
7174 2 29.490000 498.880000 0.000000 0.125000 7173
7175 2 30.220000 498.730000 0.000000 0.125000 7174
7176 2 31.110000 499.310000 0.000000 0.125000 7175
7177 2 32.010000 499.900000 0.000000 0.125000 7176
7178 2 32.910000 500.490000 0.000000 0.125000 7177
7179 2 33.800000 501.070000 0.000000 0.125000 7178
7180 2 34.690000 501.660000 0.000000 0.125000 7179
7181 2 35.440000 501.490000 0.000000 0.125000 7180
7182 2 36.330000 502.090000 0.000000 0.125000 7181
7183 2 37.220000 502.670000 0.000000 0.125000 7182
7184 2 37.970000 502.530000 0.000000 0.125000 7183
7185 2 38.710000 502.370000 0.000000 0.125000 7184
7186 2 39.290000 501.480000 0.000000 0.125000 7185
7187 2 39.890000 500.590000 0.000000 0.125000 7186
7188 2 40.620000 500.420000 0.000000 0.125000 7187
7189 2 41.510000 501.010000 0.000000 0.125000 7188
7190 2 42.410000 501.610000 0.000000 0.125000 7189
7191 2 43.160000 501.460000 0.000000 0.125000 7190
7192 2 44.050000 502.030000 0.000000 0.125000 7191
7193 2 44.790000 501.870000 0.000000 0.125000 7192
7194 2 45.680000 502.470000 0.000000 0.125000 7193
7195 2 46.580000 503.050000 0.000000 0.125000 7194
7196 2 47.330000 502.900000 0.000000 0.125000 7195
7197 2 48.220000 503.490000 0.000000 0.125000 7196
7198 2 48.960000 503.340000 0.000000 0.125000 7197
7199 2 30.720000 486.240000 0.000000 0.125000 5398
7200 2 30.560000 485.510000 0.000000 0.125000 7199
7201 2 30.400000 484.760000 0.000000 0.125000 7200
7202 2 30.260000 484.030000 0.000000 0.125000 7201
7203 2 30.090000 483.280000 0.000000 0.125000 7202
7204 2 29.200000 482.690000 0.000000 0.125000 7203
7205 2 29.060000 481.960000 0.000000 0.125000 7204
7206 2 28.150000 481.360000 0.000000 0.125000 7205
7207 2 27.990000 480.620000 0.000000 0.125000 7206
7208 2 27.840000 479.880000 0.000000 0.125000 7207
7209 2 27.700000 479.150000 0.000000 0.125000 7208
7210 2 27.540000 478.400000 0.000000 0.125000 7209
7211 2 26.630000 477.810000 0.000000 0.125000 7210
7212 2 25.740000 477.230000 0.000000 0.125000 7211
7213 2 25.580000 476.480000 0.000000 0.125000 7212
7214 2 25.430000 475.740000 0.000000 0.125000 7213
7215 2 25.290000 474.990000 0.000000 0.125000 7214
7216 2 25.130000 474.250000 0.000000 0.125000 7215
7217 2 25.720000 473.360000 0.000000 0.125000 7216
7218 2 25.560000 472.620000 0.000000 0.125000 7217
7219 2 26.150000 471.730000 0.000000 0.125000 7218
7220 2 26.740000 470.840000 0.000000 0.125000 7219
7221 2 27.470000 470.680000 0.000000 0.125000 7220
7222 2 28.060000 469.790000 0.000000 0.125000 7221
7223 2 27.920000 469.050000 0.000000 0.125000 7222
7224 2 27.760000 468.300000 0.000000 0.125000 7223
7225 2 27.610000 467.550000 0.000000 0.125000 7224
7226 2 27.450000 466.810000 0.000000 0.125000 7225
7227 2 32.360000 486.670000 0.000000 0.125000 5397
7228 2 65.130000 462.060000 0.000000 0.125000 5277
7229 2 65.290000 462.810000 0.000000 0.125000 7228
7230 2 65.440000 463.550000 0.000000 0.125000 7229
7231 2 65.600000 464.300000 0.000000 0.125000 7230
7232 2 65.740000 465.040000 0.000000 0.125000 7231
7233 2 65.910000 465.780000 0.000000 0.125000 7232
7234 2 66.050000 466.540000 0.000000 0.125000 7233
7235 2 66.210000 467.260000 0.000000 0.125000 7234
7236 2 66.360000 468.000000 0.000000 0.125000 7235
7237 2 66.520000 468.750000 0.000000 0.125000 7236
7238 2 66.680000 469.490000 0.000000 0.125000 7237
7239 2 66.820000 470.240000 0.000000 0.125000 7238
7240 2 66.990000 470.980000 0.000000 0.125000 7239
7241 2 67.130000 471.720000 0.000000 0.125000 7240
7242 2 67.300000 472.460000 0.000000 0.125000 7241
7243 2 67.440000 473.190000 0.000000 0.125000 7242
7244 2 68.350000 473.790000 0.000000 0.125000 7243
7245 2 69.240000 474.370000 0.000000 0.125000 7244
7246 2 70.130000 474.960000 0.000000 0.125000 7245
7247 2 71.040000 475.550000 0.000000 0.125000 7246
7248 2 71.930000 476.130000 0.000000 0.125000 7247
7249 2 72.820000 476.730000 0.000000 0.125000 7248
7250 2 73.710000 477.300000 0.000000 0.125000 7249
7251 2 74.600000 477.900000 0.000000 0.125000 7250
7252 2 75.490000 478.490000 0.000000 0.125000 7251
7253 2 76.400000 479.060000 0.000000 0.125000 7252
7254 2 77.300000 479.650000 0.000000 0.125000 7253
7255 2 78.190000 480.240000 0.000000 0.125000 7254
7256 2 79.080000 480.810000 0.000000 0.125000 7255
7257 2 79.240000 481.570000 0.000000 0.125000 7256
7258 2 79.400000 482.310000 0.000000 0.125000 7257
7259 2 79.550000 483.060000 0.000000 0.125000 7258
7260 2 79.690000 483.800000 0.000000 0.125000 7259
7261 2 79.850000 484.540000 0.000000 0.125000 7260
7262 2 80.020000 485.290000 0.000000 0.125000 7261
7263 2 79.440000 486.180000 0.000000 0.125000 7262
7264 2 79.580000 486.920000 0.000000 0.125000 7263
7265 2 78.990000 487.800000 0.000000 0.125000 7264
7266 2 79.160000 488.550000 0.000000 0.125000 7265
7267 2 80.050000 489.150000 0.000000 0.125000 7266
7268 2 80.190000 489.880000 0.000000 0.125000 7267
7269 2 80.350000 490.620000 0.000000 0.125000 7268
7270 2 80.510000 491.360000 0.000000 0.125000 7269
7271 2 79.910000 492.250000 0.000000 0.125000 7270
7272 2 79.320000 493.160000 0.000000 0.125000 7271
7273 2 79.490000 493.910000 0.000000 0.125000 7272
7274 2 78.880000 494.790000 0.000000 0.125000 7273
7275 2 78.320000 495.670000 0.000000 0.125000 7274
7276 2 77.720000 496.570000 0.000000 0.125000 7275
7277 2 77.130000 497.480000 0.000000 0.125000 7276
7278 2 77.290000 498.220000 0.000000 0.125000 7277
7279 2 77.440000 498.960000 0.000000 0.125000 7278
7280 2 78.350000 499.550000 0.000000 0.125000 7279
7281 2 79.240000 500.150000 0.000000 0.125000 7280
7282 2 80.130000 500.730000 0.000000 0.125000 7281
7283 2 80.290000 501.470000 0.000000 0.125000 7282
7284 2 80.440000 502.220000 0.000000 0.125000 7283
7285 2 80.580000 502.960000 0.000000 0.125000 7284
7286 2 80.740000 503.680000 0.000000 0.125000 7285
7287 2 80.900000 504.430000 0.000000 0.125000 7286
7288 2 81.050000 505.170000 0.000000 0.125000 7287
7289 2 81.210000 505.920000 0.000000 0.125000 7288
7290 2 81.350000 506.660000 0.000000 0.125000 7289
7291 2 81.520000 507.400000 0.000000 0.125000 7290
7292 2 82.410000 507.980000 0.000000 0.125000 7291
7293 2 82.570000 508.730000 0.000000 0.125000 7292
7294 2 83.460000 509.310000 0.000000 0.125000 7293
7295 2 83.610000 510.050000 0.000000 0.125000 7294
7296 2 83.770000 510.790000 0.000000 0.125000 7295
7297 2 84.680000 511.370000 0.000000 0.125000 7296
7298 2 84.820000 512.120000 0.000000 0.125000 7297
7299 2 84.990000 512.860000 0.000000 0.125000 7298
7300 2 85.860000 513.450000 0.000000 0.125000 7299
7301 2 86.020000 514.200000 0.000000 0.125000 7300
7302 2 86.180000 514.940000 0.000000 0.125000 7301
7303 2 86.330000 515.680000 0.000000 0.125000 7302
7304 2 86.470000 516.410000 0.000000 0.125000 7303
7305 2 86.630000 517.150000 0.000000 0.125000 7304
7306 2 86.790000 517.900000 0.000000 0.125000 7305
7307 2 87.690000 518.480000 0.000000 0.125000 7306
7308 2 87.850000 519.230000 0.000000 0.125000 7307
7309 2 88.740000 519.820000 0.000000 0.125000 7308
7310 2 89.630000 520.390000 0.000000 0.125000 7309
7311 2 89.800000 521.130000 0.000000 0.125000 7310
7312 2 89.940000 521.870000 0.000000 0.125000 7311
7313 2 90.830000 522.470000 0.000000 0.125000 7312
7314 2 90.990000 523.210000 0.000000 0.125000 7313
7315 2 91.150000 523.950000 0.000000 0.125000 7314
7316 2 91.300000 524.700000 0.000000 0.125000 7315
7317 2 91.460000 525.440000 0.000000 0.125000 7316
7318 2 92.350000 526.020000 0.000000 0.125000 7317
7319 2 92.510000 526.760000 0.000000 0.125000 7318
7320 2 92.660000 527.510000 0.000000 0.125000 7319
7321 2 92.820000 528.250000 0.000000 0.125000 7320
7322 2 92.960000 528.990000 0.000000 0.125000 7321
7323 2 93.110000 529.740000 0.000000 0.125000 7322
7324 2 93.270000 530.480000 0.000000 0.125000 7323
7325 2 93.430000 531.220000 0.000000 0.125000 7324
7326 2 93.580000 531.960000 0.000000 0.125000 7325
7327 2 93.740000 532.710000 0.000000 0.125000 7326
7328 2 93.880000 533.440000 0.000000 0.125000 7327
7329 2 94.050000 534.180000 0.000000 0.125000 7328
7330 2 94.190000 534.930000 0.000000 0.125000 7329
7331 2 93.610000 535.830000 0.000000 0.125000 7330
7332 2 93.040000 536.710000 0.000000 0.125000 7331
7333 2 93.190000 537.460000 0.000000 0.125000 7332
7334 2 93.350000 538.200000 0.000000 0.125000 7333
7335 2 93.490000 538.950000 0.000000 0.125000 7334
7336 2 94.380000 539.520000 0.000000 0.125000 7335
7337 2 94.540000 540.260000 0.000000 0.125000 7336
7338 2 94.690000 541.010000 0.000000 0.125000 7337
7339 2 94.850000 541.750000 0.000000 0.125000 7338
7340 2 95.740000 542.340000 0.000000 0.125000 7339
7341 2 96.630000 542.930000 0.000000 0.125000 7340
7342 2 69.050000 529.330000 0.000000 0.125000 7306
7343 2 69.210000 530.070000 0.000000 0.125000 7342
7344 2 69.360000 530.790000 0.000000 0.125000 7343
7345 2 69.520000 531.540000 0.000000 0.125000 7344
7346 2 69.680000 532.280000 0.000000 0.125000 7345
7347 2 69.830000 533.030000 0.000000 0.125000 7346
7348 2 69.990000 533.760000 0.000000 0.125000 7347
7349 2 70.150000 534.500000 0.000000 0.125000 7348
7350 2 71.040000 535.110000 0.000000 0.125000 7349
7351 2 71.930000 535.680000 0.000000 0.125000 7350
7352 2 72.820000 536.260000 0.000000 0.125000 7351
7353 2 73.710000 536.860000 0.000000 0.125000 7352
7354 2 73.880000 537.600000 0.000000 0.125000 7353
7355 2 74.020000 538.340000 0.000000 0.125000 7354
7356 2 74.190000 539.090000 0.000000 0.125000 7355
7357 2 74.330000 539.830000 0.000000 0.125000 7356
7358 2 74.490000 540.560000 0.000000 0.125000 7357
7359 2 73.910000 541.460000 0.000000 0.125000 7358
7360 2 73.320000 542.360000 0.000000 0.125000 7359
7361 2 72.720000 543.250000 0.000000 0.125000 7360
7362 2 72.880000 543.990000 0.000000 0.125000 7361
7363 2 73.040000 544.740000 0.000000 0.125000 7362
7364 2 73.190000 545.480000 0.000000 0.125000 7363
7365 2 73.350000 546.230000 0.000000 0.125000 7364
7366 2 73.490000 546.960000 0.000000 0.125000 7365
7367 2 73.660000 547.700000 0.000000 0.125000 7366
7368 2 73.800000 548.450000 0.000000 0.125000 7367
7369 2 73.960000 549.180000 0.000000 0.125000 7368
7370 2 73.380000 550.080000 0.000000 0.125000 7369
7371 2 72.800000 550.980000 0.000000 0.125000 7370
7372 2 72.210000 551.870000 0.000000 0.125000 7371
7373 2 72.350000 552.610000 0.000000 0.125000 7372
7374 2 72.520000 553.360000 0.000000 0.125000 7373
7375 2 72.660000 554.100000 0.000000 0.125000 7374
7376 2 72.820000 554.830000 0.000000 0.125000 7375
7377 2 72.960000 555.580000 0.000000 0.125000 7376
7378 2 73.860000 556.160000 0.000000 0.125000 7377
7379 2 74.020000 556.900000 0.000000 0.125000 7378
7380 2 74.180000 557.630000 0.000000 0.125000 7379
7381 2 75.070000 558.230000 0.000000 0.125000 7380
7382 2 75.960000 558.820000 0.000000 0.125000 7381
7383 2 76.860000 559.400000 0.000000 0.125000 7382
7384 2 77.760000 559.990000 0.000000 0.125000 7383
7385 2 78.650000 560.580000 0.000000 0.125000 7384
7386 2 78.800000 561.330000 0.000000 0.125000 7385
7387 2 78.960000 562.060000 0.000000 0.125000 7386
7388 2 79.110000 562.810000 0.000000 0.125000 7387
7389 2 79.270000 563.560000 0.000000 0.125000 7388
7390 2 80.160000 564.140000 0.000000 0.125000 7389
7391 2 80.320000 564.870000 0.000000 0.125000 7390
7392 2 81.220000 565.470000 0.000000 0.125000 7391
7393 2 81.960000 565.310000 0.000000 0.125000 7392
7394 2 82.690000 565.150000 0.000000 0.125000 7393
7395 2 83.610000 565.740000 0.000000 0.125000 7394
7396 2 84.500000 566.330000 0.000000 0.125000 7395
7397 2 85.410000 566.910000 0.000000 0.125000 7396
7398 2 85.560000 567.650000 0.000000 0.125000 7397
7399 2 85.720000 568.400000 0.000000 0.125000 7398
7400 2 86.590000 568.990000 0.000000 0.125000 7399
7401 2 87.480000 569.580000 0.000000 0.125000 7400
7402 2 88.390000 570.150000 0.000000 0.125000 7401
7403 2 89.280000 570.740000 0.000000 0.125000 7402
7404 2 89.440000 571.490000 0.000000 0.125000 7403
7405 2 88.860000 572.380000 0.000000 0.125000 7404
7406 2 89.000000 573.120000 0.000000 0.125000 7405
7407 2 88.420000 574.010000 0.000000 0.125000 7406
7408 2 88.580000 574.750000 0.000000 0.125000 7407
7409 2 88.720000 575.500000 0.000000 0.125000 7408
7410 2 88.890000 576.240000 0.000000 0.125000 7409
7411 2 89.030000 576.990000 0.000000 0.125000 7410
7412 2 89.940000 577.570000 0.000000 0.125000 7411
7413 2 90.830000 578.160000 0.000000 0.125000 7412
7414 2 91.720000 578.740000 0.000000 0.125000 7413
7415 2 92.620000 579.340000 0.000000 0.125000 7414
7416 2 93.530000 579.930000 0.000000 0.125000 7415
7417 2 93.670000 580.680000 0.000000 0.125000 7416
7418 2 93.830000 581.400000 0.000000 0.125000 7417
7419 2 93.970000 582.140000 0.000000 0.125000 7418
7420 2 94.860000 582.740000 0.000000 0.125000 7419
7421 2 95.770000 583.320000 0.000000 0.125000 7420
7422 2 73.430000 557.790000 0.000000 0.125000 7380
7423 2 72.690000 557.950000 0.000000 0.125000 7422
7424 2 71.960000 558.110000 0.000000 0.125000 7423
7425 2 71.210000 558.250000 0.000000 0.125000 7424
7426 2 70.460000 558.410000 0.000000 0.125000 7425
7427 2 69.720000 558.570000 0.000000 0.125000 7426
7428 2 68.990000 558.730000 0.000000 0.125000 7427
7429 2 68.240000 558.870000 0.000000 0.125000 7428
7430 2 67.490000 559.030000 0.000000 0.125000 7429
7431 2 66.770000 559.190000 0.000000 0.125000 7430
7432 2 65.860000 558.600000 0.000000 0.125000 7431
7433 2 65.130000 558.750000 0.000000 0.125000 7432
7434 2 64.380000 558.900000 0.000000 0.125000 7433
7435 2 63.650000 559.070000 0.000000 0.125000 7434
7436 2 62.900000 559.220000 0.000000 0.125000 7435
7437 2 62.010000 558.620000 0.000000 0.125000 7436
7438 2 61.260000 558.780000 0.000000 0.125000 7437
7439 2 60.360000 558.200000 0.000000 0.125000 7438
7440 2 59.470000 557.610000 0.000000 0.125000 7439
7441 2 58.730000 557.750000 0.000000 0.125000 7440
7442 2 57.980000 557.910000 0.000000 0.125000 7441
7443 2 57.250000 558.070000 0.000000 0.125000 7442
7444 2 56.510000 558.230000 0.000000 0.125000 7443
7445 2 55.760000 558.370000 0.000000 0.125000 7444
7446 2 55.030000 558.530000 0.000000 0.125000 7445
7447 2 54.280000 558.690000 0.000000 0.125000 7446
7448 2 53.540000 558.850000 0.000000 0.125000 7447
7449 2 52.800000 558.990000 0.000000 0.125000 7448
7450 2 52.050000 559.130000 0.000000 0.125000 7449
7451 2 51.320000 559.290000 0.000000 0.125000 7450
7452 2 50.570000 559.460000 0.000000 0.125000 7451
7453 2 49.830000 559.610000 0.000000 0.125000 7452
7454 2 49.100000 559.750000 0.000000 0.125000 7453
7455 2 48.350000 559.910000 0.000000 0.125000 7454
7456 2 47.610000 560.070000 0.000000 0.125000 7455
7457 2 46.720000 559.490000 0.000000 0.125000 7456
7458 2 45.970000 559.640000 0.000000 0.125000 7457
7459 2 45.230000 559.790000 0.000000 0.125000 7458
7460 2 44.500000 559.960000 0.000000 0.125000 7459
7461 2 43.750000 560.110000 0.000000 0.125000 7460
7462 2 43.010000 560.260000 0.000000 0.125000 7461
7463 2 42.280000 560.410000 0.000000 0.125000 7462
7464 2 41.530000 560.580000 0.000000 0.125000 7463
7465 2 40.790000 560.730000 0.000000 0.125000 7464
7466 2 40.040000 560.880000 0.000000 0.125000 7465
7467 2 39.300000 561.020000 0.000000 0.125000 7466
7468 2 38.400000 560.440000 0.000000 0.125000 7467
7469 2 37.660000 560.600000 0.000000 0.125000 7468
7470 2 36.760000 560.000000 0.000000 0.125000 7469
7471 2 35.870000 559.430000 0.000000 0.125000 7470
7472 2 34.970000 558.840000 0.000000 0.125000 7471
7473 2 34.080000 558.240000 0.000000 0.125000 7472
7474 2 33.180000 557.650000 0.000000 0.125000 7473
7475 2 32.290000 557.080000 0.000000 0.125000 7474
7476 2 32.140000 556.340000 0.000000 0.125000 7475
7477 2 15.020000 570.720000 0.000000 0.125000 7476
7478 2 15.180000 571.470000 0.000000 0.125000 7477
7479 2 15.340000 572.210000 0.000000 0.125000 7478
7480 2 15.490000 572.950000 0.000000 0.125000 7479
7481 2 15.650000 573.690000 0.000000 0.125000 7480
7482 2 16.550000 574.270000 0.000000 0.125000 7481
7483 2 17.440000 574.860000 0.000000 0.125000 7482
7484 2 18.340000 575.450000 0.000000 0.125000 7483
7485 2 19.070000 575.280000 0.000000 0.125000 7484
7486 2 19.820000 575.130000 0.000000 0.125000 7485
7487 2 20.710000 575.730000 0.000000 0.125000 7486
7488 2 21.600000 576.320000 0.000000 0.125000 7487
7489 2 22.500000 576.890000 0.000000 0.125000 7488
7490 2 23.410000 577.490000 0.000000 0.125000 7489
7491 2 24.300000 578.080000 0.000000 0.125000 7490
7492 2 24.440000 578.810000 0.000000 0.125000 7491
7493 2 24.600000 579.540000 0.000000 0.125000 7492
7494 2 25.500000 580.130000 0.000000 0.125000 7493
7495 2 26.410000 580.740000 0.000000 0.125000 7494
7496 2 27.280000 581.320000 0.000000 0.125000 7495
7497 2 27.440000 582.070000 0.000000 0.125000 7496
7498 2 27.590000 582.810000 0.000000 0.125000 7497
7499 2 28.480000 583.380000 0.000000 0.125000 7498
7500 2 29.390000 583.980000 0.000000 0.125000 7499
7501 2 30.280000 584.570000 0.000000 0.125000 7500
7502 2 31.020000 584.400000 0.000000 0.125000 7501
7503 2 31.180000 585.150000 0.000000 0.125000 7502
7504 2 31.320000 585.880000 0.000000 0.125000 7503
7505 2 30.750000 586.780000 0.000000 0.125000 7504
7506 2 30.160000 587.690000 0.000000 0.125000 7505
7507 2 31.050000 588.270000 0.000000 0.125000 7506
7508 2 31.940000 588.860000 0.000000 0.125000 7507
7509 2 32.840000 589.450000 0.000000 0.125000 7508
7510 2 33.590000 589.280000 0.000000 0.125000 7509
7511 2 34.480000 589.870000 0.000000 0.125000 7510
7512 2 35.370000 590.460000 0.000000 0.125000 7511
7513 2 36.270000 591.040000 0.000000 0.125000 7512
7514 2 37.020000 590.890000 0.000000 0.125000 7513
7515 2 37.770000 590.740000 0.000000 0.125000 7514
7516 2 38.340000 589.840000 0.000000 0.125000 7515
7517 2 38.190000 589.110000 0.000000 0.125000 7516
7518 2 38.040000 588.360000 0.000000 0.125000 7517
7519 2 37.870000 587.610000 0.000000 0.125000 7518
7520 2 37.730000 586.880000 0.000000 0.125000 7519
7521 2 38.310000 585.990000 0.000000 0.125000 7520
7522 2 38.910000 585.090000 0.000000 0.125000 7521
7523 2 39.480000 584.200000 0.000000 0.125000 7522
7524 2 40.230000 584.040000 0.000000 0.125000 7523
7525 2 40.970000 583.880000 0.000000 0.125000 7524
7526 2 41.860000 584.480000 0.000000 0.125000 7525
7527 2 42.760000 585.070000 0.000000 0.125000 7526
7528 2 43.660000 585.650000 0.000000 0.125000 7527
7529 2 43.810000 586.380000 0.000000 0.125000 7528
7530 2 44.700000 586.980000 0.000000 0.125000 7529
7531 2 44.870000 587.730000 0.000000 0.125000 7530
7532 2 45.760000 588.310000 0.000000 0.125000 7531
7533 2 45.910000 589.040000 0.000000 0.125000 7532
7534 2 46.060000 589.780000 0.000000 0.125000 7533
7535 2 46.970000 590.370000 0.000000 0.125000 7534
7536 2 47.860000 590.960000 0.000000 0.125000 7535
7537 2 48.610000 590.810000 0.000000 0.125000 7536
7538 2 49.340000 590.640000 0.000000 0.125000 7537
7539 2 50.090000 590.490000 0.000000 0.125000 7538
7540 2 50.830000 590.340000 0.000000 0.125000 7539
7541 2 51.560000 590.190000 0.000000 0.125000 7540
7542 2 52.300000 590.020000 0.000000 0.125000 7541
7543 2 53.050000 589.880000 0.000000 0.125000 7542
7544 2 53.800000 589.730000 0.000000 0.125000 7543
7545 2 54.520000 589.580000 0.000000 0.125000 7544
7546 2 55.270000 589.430000 0.000000 0.125000 7545
7547 2 56.020000 589.260000 0.000000 0.125000 7546
7548 2 56.740000 589.110000 0.000000 0.125000 7547
7549 2 57.490000 588.960000 0.000000 0.125000 7548
7550 2 58.230000 588.810000 0.000000 0.125000 7549
7551 2 58.980000 588.640000 0.000000 0.125000 7550
7552 2 59.720000 588.490000 0.000000 0.125000 7551
7553 2 60.450000 588.340000 0.000000 0.125000 7552
7554 2 61.360000 588.930000 0.000000 0.125000 7553
7555 2 62.260000 589.510000 0.000000 0.125000 7554
7556 2 63.150000 590.100000 0.000000 0.125000 7555
7557 2 63.880000 589.950000 0.000000 0.125000 7556
7558 2 14.120000 570.130000 0.000000 0.125000 7477
7559 2 13.240000 569.560000 0.000000 0.125000 7558
7560 2 12.500000 569.700000 0.000000 0.125000 7559
7561 2 11.600000 569.110000 0.000000 0.125000 7560
7562 2 10.700000 568.510000 0.000000 0.125000 7561
7563 2 9.960000 568.680000 0.000000 0.125000 7562
7564 2 9.080000 568.090000 0.000000 0.125000 7563
7565 2 8.180000 567.500000 0.000000 0.125000 7564
7566 2 7.280000 566.900000 0.000000 0.125000 7565
7567 2 6.390000 566.320000 0.000000 0.125000 7566
7568 2 5.640000 566.470000 0.000000 0.125000 7567
7569 2 4.900000 566.620000 0.000000 0.125000 7568
7570 2 4.170000 566.780000 0.000000 0.125000 7569
7571 2 3.430000 566.940000 0.000000 0.125000 7570
7572 2 2.520000 566.360000 0.000000 0.125000 7571
7573 2 1.640000 565.760000 0.000000 0.125000 7572
7574 2 0.900000 565.930000 0.000000 0.125000 7573
7575 2 0.150000 566.090000 0.000000 0.125000 7574
7576 2 -0.720000 565.500000 0.000000 0.125000 7575
7577 2 -1.600000 564.900000 0.000000 0.125000 7576
7578 2 -2.490000 564.330000 0.000000 0.125000 7577
7579 2 -3.240000 564.480000 0.000000 0.125000 7578
7580 2 -3.980000 564.620000 0.000000 0.125000 7579
7581 2 -4.720000 564.770000 0.000000 0.125000 7580
7582 2 -5.470000 564.940000 0.000000 0.125000 7581
7583 2 -6.210000 565.110000 0.000000 0.125000 7582
7584 2 -6.950000 565.250000 0.000000 0.125000 7583
7585 2 -7.840000 564.660000 0.000000 0.125000 7584
7586 2 -8.740000 564.080000 0.000000 0.125000 7585
7587 2 -9.630000 563.490000 0.000000 0.125000 7586
7588 2 -10.530000 562.890000 0.000000 0.125000 7587
7589 2 -11.430000 562.310000 0.000000 0.125000 7588
7590 2 -12.320000 561.720000 0.000000 0.125000 7589
7591 2 -13.060000 561.870000 0.000000 0.125000 7590
7592 2 -13.800000 562.010000 0.000000 0.125000 7591
7593 2 -14.550000 562.180000 0.000000 0.125000 7592
7594 2 -15.450000 561.600000 0.000000 0.125000 7593
7595 2 -16.340000 561.000000 0.000000 0.125000 7594
7596 2 -16.500000 560.250000 0.000000 0.125000 7595
7597 2 -16.640000 559.510000 0.000000 0.125000 7596
7598 2 -16.790000 558.780000 0.000000 0.125000 7597
7599 2 -16.950000 558.030000 0.000000 0.125000 7598
7600 2 -17.860000 557.450000 0.000000 0.125000 7599
7601 2 -18.590000 557.610000 0.000000 0.125000 7600
7602 2 -19.500000 557.010000 0.000000 0.125000 7601
7603 2 -19.660000 556.280000 0.000000 0.125000 7602
7604 2 -19.800000 555.530000 0.000000 0.125000 7603
7605 2 -19.950000 554.790000 0.000000 0.125000 7604
7606 2 -19.360000 553.900000 0.000000 0.125000 7605
7607 2 -18.770000 553.000000 0.000000 0.125000 7606
7608 2 -18.180000 552.110000 0.000000 0.125000 7607
7609 2 235.520000 682.630000 0.000000 0.125000 7342
7610 2 235.360000 681.890000 0.000000 0.125000 7609
7611 2 235.210000 681.150000 0.000000 0.125000 7610
7612 2 234.330000 680.570000 0.000000 0.125000 7611
7613 2 233.420000 679.980000 0.000000 0.125000 7612
7614 2 233.270000 679.240000 0.000000 0.125000 7613
7615 2 233.110000 678.490000 0.000000 0.125000 7614
7616 2 232.210000 677.900000 0.000000 0.125000 7615
7617 2 231.320000 677.330000 0.000000 0.125000 7616
7618 2 230.580000 677.480000 0.000000 0.125000 7617
7619 2 229.680000 676.890000 0.000000 0.125000 7618
7620 2 228.950000 677.060000 0.000000 0.125000 7619
7621 2 228.200000 677.210000 0.000000 0.125000 7620
7622 2 227.460000 677.350000 0.000000 0.125000 7621
7623 2 226.710000 677.510000 0.000000 0.125000 7622
7624 2 225.980000 677.670000 0.000000 0.125000 7623
7625 2 225.240000 677.830000 0.000000 0.125000 7624
7626 2 224.490000 677.980000 0.000000 0.125000 7625
7627 2 223.600000 677.370000 0.000000 0.125000 7626
7628 2 222.860000 677.530000 0.000000 0.125000 7627
7629 2 222.130000 677.690000 0.000000 0.125000 7628
7630 2 221.380000 677.850000 0.000000 0.125000 7629
7631 2 220.640000 677.990000 0.000000 0.125000 7630
7632 2 219.890000 678.150000 0.000000 0.125000 7631
7633 2 219.300000 679.060000 0.000000 0.125000 7632
7634 2 218.710000 679.940000 0.000000 0.125000 7633
7635 2 218.140000 680.840000 0.000000 0.125000 7634
7636 2 217.550000 681.730000 0.000000 0.125000 7635
7637 2 216.960000 682.630000 0.000000 0.125000 7636
7638 2 216.380000 683.520000 0.000000 0.125000 7637
7639 2 215.800000 684.430000 0.000000 0.125000 7638
7640 2 215.200000 685.330000 0.000000 0.125000 7639
7641 2 214.610000 686.230000 0.000000 0.125000 7640
7642 2 214.020000 687.110000 0.000000 0.125000 7641
7643 2 213.430000 688.000000 0.000000 0.125000 7642
7644 2 212.850000 688.900000 0.000000 0.125000 7643
7645 2 212.260000 689.810000 0.000000 0.125000 7644
7646 2 211.670000 690.700000 0.000000 0.125000 7645
7647 2 211.080000 691.590000 0.000000 0.125000 7646
7648 2 210.510000 692.480000 0.000000 0.125000 7647
7649 2 209.900000 693.370000 0.000000 0.125000 7648
7650 2 210.070000 694.110000 0.000000 0.125000 7649
7651 2 210.210000 694.850000 0.000000 0.125000 7650
7652 2 210.380000 695.600000 0.000000 0.125000 7651
7653 2 210.520000 696.340000 0.000000 0.125000 7652
7654 2 210.680000 697.090000 0.000000 0.125000 7653
7655 2 210.830000 697.830000 0.000000 0.125000 7654
7656 2 210.990000 698.560000 0.000000 0.125000 7655
7657 2 210.420000 699.460000 0.000000 0.125000 7656
7658 2 209.830000 700.350000 0.000000 0.125000 7657
7659 2 209.230000 701.250000 0.000000 0.125000 7658
7660 2 209.960000 701.100000 0.000000 0.125000 7659
7661 2 210.710000 700.950000 0.000000 0.125000 7660
7662 2 211.450000 700.810000 0.000000 0.125000 7661
7663 2 212.200000 700.640000 0.000000 0.125000 7662
7664 2 213.080000 701.230000 0.000000 0.125000 7663
7665 2 213.670000 700.340000 0.000000 0.125000 7664
7666 2 214.420000 700.190000 0.000000 0.125000 7665
7667 2 215.170000 700.020000 0.000000 0.125000 7666
7668 2 215.920000 699.870000 0.000000 0.125000 7667
7669 2 216.800000 700.460000 0.000000 0.125000 7668
7670 2 217.680000 701.050000 0.000000 0.125000 7669
7671 2 217.850000 701.780000 0.000000 0.125000 7670
7672 2 218.740000 702.370000 0.000000 0.125000 7671
7673 2 219.640000 702.960000 0.000000 0.125000 7672
7674 2 220.520000 703.550000 0.000000 0.125000 7673
7675 2 221.270000 703.380000 0.000000 0.125000 7674
7676 2 222.020000 703.230000 0.000000 0.125000 7675
7677 2 222.760000 703.080000 0.000000 0.125000 7676
7678 2 223.350000 702.190000 0.000000 0.125000 7677
7679 2 223.930000 701.300000 0.000000 0.125000 7678
7680 2 224.520000 700.400000 0.000000 0.125000 7679
7681 2 225.270000 700.240000 0.000000 0.125000 7680
7682 2 226.010000 700.100000 0.000000 0.125000 7681
7683 2 226.760000 699.940000 0.000000 0.125000 7682
7684 2 227.480000 699.780000 0.000000 0.125000 7683
7685 2 228.230000 699.620000 0.000000 0.125000 7684
7686 2 228.980000 699.480000 0.000000 0.125000 7685
7687 2 229.710000 699.320000 0.000000 0.125000 7686
7688 2 230.450000 699.170000 0.000000 0.125000 7687
7689 2 231.200000 699.010000 0.000000 0.125000 7688
7690 2 231.950000 698.850000 0.000000 0.125000 7689
7691 2 232.680000 698.710000 0.000000 0.125000 7690
7692 2 233.420000 698.550000 0.000000 0.125000 7691
7693 2 234.170000 698.390000 0.000000 0.125000 7692
7694 2 234.900000 698.230000 0.000000 0.125000 7693
7695 2 235.640000 698.090000 0.000000 0.125000 7694
7696 2 236.230000 697.190000 0.000000 0.125000 7695
7697 2 236.820000 696.280000 0.000000 0.125000 7696
7698 2 237.400000 695.390000 0.000000 0.125000 7697
7699 2 237.980000 694.500000 0.000000 0.125000 7698
7700 2 238.580000 693.600000 0.000000 0.125000 7699
7701 2 239.170000 692.710000 0.000000 0.125000 7700
7702 2 239.740000 691.830000 0.000000 0.125000 7701
7703 2 240.330000 690.930000 0.000000 0.125000 7702
7704 2 240.920000 690.020000 0.000000 0.125000 7703
7705 2 241.520000 689.120000 0.000000 0.125000 7704
7706 2 242.400000 689.720000 0.000000 0.125000 7705
7707 2 243.300000 690.310000 0.000000 0.125000 7706
7708 2 244.050000 690.140000 0.000000 0.125000 7707
7709 2 244.790000 689.990000 0.000000 0.125000 7708
7710 2 245.520000 689.850000 0.000000 0.125000 7709
7711 2 246.270000 689.690000 0.000000 0.125000 7710
7712 2 247.170000 690.270000 0.000000 0.125000 7711
7713 2 247.900000 690.120000 0.000000 0.125000 7712
7714 2 248.640000 689.970000 0.000000 0.125000 7713
7715 2 249.390000 689.810000 0.000000 0.125000 7714
7716 2 250.140000 689.650000 0.000000 0.125000 7715
7717 2 250.860000 689.500000 0.000000 0.125000 7716
7718 2 251.610000 689.350000 0.000000 0.125000 7717
7719 2 252.510000 689.940000 0.000000 0.125000 7718
7720 2 253.390000 690.520000 0.000000 0.125000 7719
7721 2 254.140000 690.370000 0.000000 0.125000 7720
7722 2 254.890000 690.220000 0.000000 0.125000 7721
7723 2 255.630000 690.060000 0.000000 0.125000 7722
7724 2 256.370000 689.900000 0.000000 0.125000 7723
7725 2 257.100000 689.750000 0.000000 0.125000 7724
7726 2 257.850000 689.600000 0.000000 0.125000 7725
7727 2 258.590000 689.450000 0.000000 0.125000 7726
7728 2 259.330000 689.280000 0.000000 0.125000 7727
7729 2 260.080000 689.130000 0.000000 0.125000 7728
7730 2 260.970000 689.730000 0.000000 0.125000 7729
7731 2 261.700000 689.570000 0.000000 0.125000 7730
7732 2 262.450000 689.420000 0.000000 0.125000 7731
7733 2 263.200000 689.250000 0.000000 0.125000 7732
7734 2 264.090000 689.850000 0.000000 0.125000 7733
7735 2 264.830000 689.710000 0.000000 0.125000 7734
7736 2 265.580000 689.550000 0.000000 0.125000 7735
7737 2 266.320000 689.390000 0.000000 0.125000 7736
7738 2 267.060000 689.230000 0.000000 0.125000 7737
7739 2 267.790000 689.090000 0.000000 0.125000 7738
7740 2 268.530000 688.930000 0.000000 0.125000 7739
7741 2 266.390000 678.560000 0.000000 0.125000 7740
7742 2 266.220000 677.810000 0.000000 0.125000 7741
7743 2 266.080000 677.070000 0.000000 0.125000 7742
7744 2 265.910000 676.330000 0.000000 0.125000 7743
7745 2 265.770000 675.590000 0.000000 0.125000 7744
7746 2 265.600000 674.850000 0.000000 0.125000 7745
7747 2 265.460000 674.100000 0.000000 0.125000 7746
7748 2 265.310000 673.350000 0.000000 0.125000 7747
7749 2 265.890000 672.470000 0.000000 0.125000 7748
7750 2 266.470000 671.570000 0.000000 0.125000 7749
7751 2 267.070000 670.670000 0.000000 0.125000 7750
7752 2 267.650000 669.760000 0.000000 0.125000 7751
7753 2 267.510000 669.030000 0.000000 0.125000 7752
7754 2 267.340000 668.300000 0.000000 0.125000 7753
7755 2 267.200000 667.550000 0.000000 0.125000 7754
7756 2 267.030000 666.820000 0.000000 0.125000 7755
7757 2 266.140000 666.230000 0.000000 0.125000 7756
7758 2 265.240000 665.630000 0.000000 0.125000 7757
7759 2 265.080000 664.890000 0.000000 0.125000 7758
7760 2 265.680000 664.000000 0.000000 0.125000 7759
7761 2 265.520000 663.250000 0.000000 0.125000 7760
7762 2 265.370000 662.510000 0.000000 0.125000 7761
7763 2 265.210000 661.770000 0.000000 0.125000 7762
7764 2 265.070000 661.030000 0.000000 0.125000 7763
7765 2 264.910000 660.300000 0.000000 0.125000 7764
7766 2 264.760000 659.550000 0.000000 0.125000 7765
7767 2 265.500000 659.390000 0.000000 0.125000 7766
7768 2 266.080000 658.500000 0.000000 0.125000 7767
7769 2 266.830000 658.350000 0.000000 0.125000 7768
7770 2 267.570000 658.200000 0.000000 0.125000 7769
7771 2 268.320000 658.030000 0.000000 0.125000 7770
7772 2 269.040000 657.880000 0.000000 0.125000 7771
7773 2 269.790000 657.730000 0.000000 0.125000 7772
7774 2 270.530000 657.580000 0.000000 0.125000 7773
7775 2 271.130000 656.680000 0.000000 0.125000 7774
7776 2 271.700000 655.770000 0.000000 0.125000 7775
7777 2 272.290000 654.870000 0.000000 0.125000 7776
7778 2 272.890000 653.990000 0.000000 0.125000 7777
7779 2 273.460000 653.100000 0.000000 0.125000 7778
7780 2 273.320000 652.350000 0.000000 0.125000 7779
7781 2 273.160000 651.610000 0.000000 0.125000 7780
7782 2 273.010000 650.860000 0.000000 0.125000 7781
7783 2 272.850000 650.120000 0.000000 0.125000 7782
7784 2 272.700000 649.380000 0.000000 0.125000 7783
7785 2 272.540000 648.640000 0.000000 0.125000 7784
7786 2 272.390000 647.900000 0.000000 0.125000 7785
7787 2 272.660000 647.480000 0.000000 0.125000 7786
7788 2 272.970000 647.000000 0.000000 0.125000 7787
7789 2 273.570000 646.110000 0.000000 0.125000 7788
7790 2 274.150000 645.220000 0.000000 0.125000 7789
7791 2 274.890000 645.070000 0.000000 0.125000 7790
7792 2 275.640000 644.900000 0.000000 0.125000 7791
7793 2 276.380000 644.750000 0.000000 0.125000 7792
7794 2 277.130000 644.600000 0.000000 0.125000 7793
7795 2 277.700000 643.720000 0.000000 0.125000 7794
7796 2 278.280000 642.820000 0.000000 0.125000 7795
7797 2 278.880000 641.930000 0.000000 0.125000 7796
7798 2 278.720000 641.180000 0.000000 0.125000 7797
7799 2 279.450000 641.020000 0.000000 0.125000 7798
7800 2 280.040000 640.120000 0.000000 0.125000 7799
7801 2 280.790000 639.980000 0.000000 0.125000 7800
7802 2 281.390000 639.080000 0.000000 0.125000 7801
7803 2 281.960000 638.190000 0.000000 0.125000 7802
7804 2 282.700000 638.020000 0.000000 0.125000 7803
7805 2 283.450000 637.870000 0.000000 0.125000 7804
7806 2 284.200000 637.720000 0.000000 0.125000 7805
7807 2 284.770000 636.830000 0.000000 0.125000 7806
7808 2 285.370000 635.930000 0.000000 0.125000 7807
7809 2 285.200000 635.190000 0.000000 0.125000 7808
7810 2 284.320000 634.600000 0.000000 0.125000 7809
7811 2 283.430000 634.000000 0.000000 0.125000 7810
7812 2 284.010000 633.110000 0.000000 0.125000 7811
7813 2 284.590000 632.230000 0.000000 0.125000 7812
7814 2 285.190000 631.330000 0.000000 0.125000 7813
7815 2 285.030000 630.580000 0.000000 0.125000 7814
7816 2 285.620000 629.700000 0.000000 0.125000 7815
7817 2 296.140000 628.260000 0.000000 0.125000 7816
7818 2 296.890000 628.110000 0.000000 0.125000 7817
7819 2 297.470000 627.230000 0.000000 0.125000 7818
7820 2 298.070000 626.330000 0.000000 0.125000 7819
7821 2 298.640000 625.430000 0.000000 0.125000 7820
7822 2 299.240000 624.520000 0.000000 0.125000 7821
7823 2 299.970000 624.370000 0.000000 0.125000 7822
7824 2 300.570000 623.480000 0.000000 0.125000 7823
7825 2 301.140000 622.590000 0.000000 0.125000 7824
7826 2 301.740000 621.690000 0.000000 0.125000 7825
7827 2 302.330000 620.780000 0.000000 0.125000 7826
7828 2 302.910000 619.900000 0.000000 0.125000 7827
7829 2 303.510000 619.000000 0.000000 0.125000 7828
7830 2 304.090000 618.110000 0.000000 0.125000 7829
7831 2 304.690000 617.230000 0.000000 0.125000 7830
7832 2 305.270000 616.330000 0.000000 0.125000 7831
7833 2 305.850000 615.430000 0.000000 0.125000 7832
7834 2 306.440000 614.520000 0.000000 0.125000 7833
7835 2 307.020000 613.640000 0.000000 0.125000 7834
7836 2 307.600000 612.740000 0.000000 0.125000 7835
7837 2 308.350000 612.590000 0.000000 0.125000 7836
7838 2 308.950000 611.690000 0.000000 0.125000 7837
7839 2 309.680000 611.530000 0.000000 0.125000 7838
7840 2 310.270000 610.640000 0.000000 0.125000 7839
7841 2 311.020000 610.480000 0.000000 0.125000 7840
7842 2 311.750000 610.340000 0.000000 0.125000 7841
7843 2 312.490000 610.190000 0.000000 0.125000 7842
7844 2 313.080000 609.280000 0.000000 0.125000 7843
7845 2 313.830000 609.120000 0.000000 0.125000 7844
7846 2 314.560000 608.980000 0.000000 0.125000 7845
7847 2 315.150000 608.080000 0.000000 0.125000 7846
7848 2 315.890000 607.920000 0.000000 0.125000 7847
7849 2 316.640000 607.760000 0.000000 0.125000 7848
7850 2 317.380000 607.610000 0.000000 0.125000 7849
7851 2 318.130000 607.470000 0.000000 0.125000 7850
7852 2 318.870000 607.310000 0.000000 0.125000 7851
7853 2 319.760000 607.890000 0.000000 0.125000 7852
7854 2 320.640000 608.480000 0.000000 0.125000 7853
7855 2 321.540000 609.070000 0.000000 0.125000 7854
7856 2 322.450000 609.650000 0.000000 0.125000 7855
7857 2 323.330000 610.240000 0.000000 0.125000 7856
7858 2 324.080000 610.100000 0.000000 0.125000 7857
7859 2 324.820000 609.940000 0.000000 0.125000 7858
7860 2 325.560000 609.780000 0.000000 0.125000 7859
7861 2 326.290000 609.620000 0.000000 0.125000 7860
7862 2 327.030000 609.480000 0.000000 0.125000 7861
7863 2 327.780000 609.320000 0.000000 0.125000 7862
7864 2 328.370000 608.420000 0.000000 0.125000 7863
7865 2 328.960000 607.520000 0.000000 0.125000 7864
7866 2 329.700000 607.360000 0.000000 0.125000 7865
7867 2 330.450000 607.230000 0.000000 0.125000 7866
7868 2 331.190000 607.070000 0.000000 0.125000 7867
7869 2 332.080000 607.650000 0.000000 0.125000 7868
7870 2 332.830000 607.500000 0.000000 0.125000 7869
7871 2 333.570000 607.350000 0.000000 0.125000 7870
7872 2 334.450000 607.940000 0.000000 0.125000 7871
7873 2 335.200000 607.780000 0.000000 0.125000 7872
7874 2 335.950000 607.620000 0.000000 0.125000 7873
7875 2 336.830000 608.210000 0.000000 0.125000 7874
7876 2 337.580000 608.060000 0.000000 0.125000 7875
7877 2 338.330000 607.890000 0.000000 0.125000 7876
7878 2 339.060000 607.740000 0.000000 0.125000 7877
7879 2 339.810000 607.590000 0.000000 0.125000 7878
7880 2 340.540000 607.440000 0.000000 0.125000 7879
7881 2 341.280000 607.270000 0.000000 0.125000 7880
7882 2 342.020000 607.120000 0.000000 0.125000 7881
7883 2 342.770000 606.970000 0.000000 0.125000 7882
7884 2 343.660000 607.570000 0.000000 0.125000 7883
7885 2 344.410000 607.420000 0.000000 0.125000 7884
7886 2 345.310000 608.000000 0.000000 0.125000 7885
7887 2 346.190000 608.600000 0.000000 0.125000 7886
7888 2 347.080000 609.170000 0.000000 0.125000 7887
7889 2 347.830000 609.010000 0.000000 0.125000 7888
7890 2 348.570000 608.860000 0.000000 0.125000 7889
7891 2 349.310000 608.710000 0.000000 0.125000 7890
7892 2 350.200000 609.300000 0.000000 0.125000 7891
7893 2 351.090000 609.880000 0.000000 0.125000 7892
7894 2 352.000000 610.470000 0.000000 0.125000 7893
7895 2 352.890000 611.060000 0.000000 0.125000 7894
7896 2 353.780000 611.640000 0.000000 0.125000 7895
7897 2 354.690000 612.230000 0.000000 0.125000 7896
7898 2 355.580000 612.820000 0.000000 0.125000 7897
7899 2 356.330000 612.650000 0.000000 0.125000 7898
7900 2 357.060000 612.510000 0.000000 0.125000 7899
7901 2 357.950000 613.100000 0.000000 0.125000 7900
7902 2 358.850000 613.700000 0.000000 0.125000 7901
7903 2 359.760000 614.270000 0.000000 0.125000 7902
7904 2 364.450000 607.110000 0.000000 0.125000 7903
7905 2 365.030000 606.220000 0.000000 0.125000 7904
7906 2 365.630000 605.320000 0.000000 0.125000 7905
7907 2 365.470000 604.580000 0.000000 0.125000 7906
7908 2 365.320000 603.840000 0.000000 0.125000 7907
7909 2 365.890000 602.940000 0.000000 0.125000 7908
7910 2 366.490000 602.030000 0.000000 0.125000 7909
7911 2 367.080000 601.140000 0.000000 0.125000 7910
7912 2 366.180000 600.560000 0.000000 0.125000 7911
7913 2 366.770000 599.670000 0.000000 0.125000 7912
7914 2 367.350000 598.770000 0.000000 0.125000 7913
7915 2 368.090000 598.610000 0.000000 0.125000 7914
7916 2 368.990000 599.200000 0.000000 0.125000 7915
7917 2 369.740000 599.050000 0.000000 0.125000 7916
7918 2 370.470000 598.890000 0.000000 0.125000 7917
7919 2 371.060000 598.000000 0.000000 0.125000 7918
7920 2 370.900000 597.260000 0.000000 0.125000 7919
7921 2 370.750000 596.520000 0.000000 0.125000 7920
7922 2 370.590000 595.770000 0.000000 0.125000 7921
7923 2 369.700000 595.190000 0.000000 0.125000 7922
7924 2 368.820000 594.600000 0.000000 0.125000 7923
7925 2 368.650000 593.850000 0.000000 0.125000 7924
7926 2 367.770000 593.270000 0.000000 0.125000 7925
7927 2 367.600000 592.530000 0.000000 0.125000 7926
7928 2 367.450000 591.780000 0.000000 0.125000 7927
7929 2 367.290000 591.050000 0.000000 0.125000 7928
7930 2 367.140000 590.310000 0.000000 0.125000 7929
7931 2 367.740000 589.400000 0.000000 0.125000 7930
7932 2 367.580000 588.670000 0.000000 0.125000 7931
7933 2 367.430000 587.930000 0.000000 0.125000 7932
7934 2 367.270000 587.190000 0.000000 0.125000 7933
7935 2 367.120000 586.450000 0.000000 0.125000 7934
7936 2 366.950000 585.700000 0.000000 0.125000 7935
7937 2 367.540000 584.810000 0.000000 0.125000 7936
7938 2 368.130000 583.920000 0.000000 0.125000 7937
7939 2 368.710000 583.010000 0.000000 0.125000 7938
7940 2 369.310000 582.110000 0.000000 0.125000 7939
7941 2 369.160000 581.370000 0.000000 0.125000 7940
7942 2 369.750000 580.480000 0.000000 0.125000 7941
7943 2 369.580000 579.730000 0.000000 0.125000 7942
7944 2 368.700000 579.150000 0.000000 0.125000 7943
7945 2 368.540000 578.420000 0.000000 0.125000 7944
7946 2 367.640000 577.830000 0.000000 0.125000 7945
7947 2 368.390000 577.670000 0.000000 0.125000 7946
7948 2 369.130000 577.510000 0.000000 0.125000 7947
7949 2 369.870000 577.360000 0.000000 0.125000 7948
7950 2 370.600000 577.220000 0.000000 0.125000 7949
7951 2 371.200000 576.320000 0.000000 0.125000 7950
7952 2 371.770000 575.430000 0.000000 0.125000 7951
7953 2 372.520000 575.270000 0.000000 0.125000 7952
7954 2 373.120000 574.370000 0.000000 0.125000 7953
7955 2 373.700000 573.480000 0.000000 0.125000 7954
7956 2 374.440000 573.330000 0.000000 0.125000 7955
7957 2 375.180000 573.170000 0.000000 0.125000 7956
7958 2 375.930000 573.010000 0.000000 0.125000 7957
7959 2 376.650000 572.850000 0.000000 0.125000 7958
7960 2 377.400000 572.700000 0.000000 0.125000 7959
7961 2 377.990000 571.800000 0.000000 0.125000 7960
7962 2 378.580000 570.910000 0.000000 0.125000 7961
7963 2 379.320000 570.750000 0.000000 0.125000 7962
7964 2 380.060000 570.590000 0.000000 0.125000 7963
7965 2 380.810000 570.450000 0.000000 0.125000 7964
7966 2 381.530000 570.290000 0.000000 0.125000 7965
7967 2 382.130000 569.380000 0.000000 0.125000 7966
7968 2 382.720000 568.480000 0.000000 0.125000 7967
7969 2 383.320000 567.600000 0.000000 0.125000 7968
7970 2 383.890000 566.720000 0.000000 0.125000 7969
7971 2 384.640000 566.560000 0.000000 0.125000 7970
7972 2 385.210000 565.660000 0.000000 0.125000 7971
7973 2 385.800000 564.760000 0.000000 0.125000 7972
7974 2 386.530000 564.600000 0.000000 0.125000 7973
7975 2 387.280000 564.460000 0.000000 0.125000 7974
7976 2 388.020000 564.300000 0.000000 0.125000 7975
7977 2 388.920000 564.880000 0.000000 0.125000 7976
7978 2 389.670000 564.730000 0.000000 0.125000 7977
7979 2 390.580000 565.320000 0.000000 0.125000 7978
7980 2 391.460000 565.910000 0.000000 0.125000 7979
7981 2 392.030000 565.010000 0.000000 0.125000 7980
7982 2 392.630000 564.110000 0.000000 0.125000 7981
7983 2 393.380000 563.960000 0.000000 0.125000 7982
7984 2 393.940000 563.060000 0.000000 0.125000 7983
7985 2 394.690000 562.910000 0.000000 0.125000 7984
7986 2 395.440000 562.740000 0.000000 0.125000 7985
7987 2 396.190000 562.590000 0.000000 0.125000 7986
7988 2 396.920000 562.450000 0.000000 0.125000 7987
7989 2 397.510000 561.570000 0.000000 0.125000 7988
7990 2 398.090000 560.670000 0.000000 0.125000 7989
7991 2 398.820000 560.500000 0.000000 0.125000 7990
7992 2 399.570000 560.350000 0.000000 0.125000 7991
7993 2 400.320000 560.200000 0.000000 0.125000 7992
7994 2 400.900000 559.300000 0.000000 0.125000 7993
7995 2 401.640000 559.140000 0.000000 0.125000 7994
7996 2 402.380000 558.980000 0.000000 0.125000 7995
7997 2 403.130000 558.840000 0.000000 0.125000 7996
7998 2 403.710000 557.950000 0.000000 0.125000 7997
7999 2 404.300000 557.050000 0.000000 0.125000 7998
8000 2 404.880000 556.140000 0.000000 0.125000 7999
8001 2 405.490000 555.240000 0.000000 0.125000 8000
8002 2 406.210000 555.090000 0.000000 0.125000 8001
8003 2 406.960000 554.950000 0.000000 0.125000 8002
8004 2 407.560000 554.060000 0.000000 0.125000 8003
8005 2 408.140000 553.160000 0.000000 0.125000 8004
8006 2 408.880000 552.990000 0.000000 0.125000 8005
8007 2 409.630000 552.840000 0.000000 0.125000 8006
8008 2 410.370000 552.700000 0.000000 0.125000 8007
8009 2 411.090000 552.550000 0.000000 0.125000 8008
8010 2 411.690000 551.640000 0.000000 0.125000 8009
8011 2 407.450000 542.470000 0.000000 0.125000 8010
8012 2 408.060000 541.570000 0.000000 0.125000 8011
8013 2 408.630000 540.680000 0.000000 0.125000 8012
8014 2 409.230000 539.790000 0.000000 0.125000 8013
8015 2 409.820000 538.890000 0.000000 0.125000 8014
8016 2 410.560000 538.730000 0.000000 0.125000 8015
8017 2 411.300000 538.590000 0.000000 0.125000 8016
8018 2 411.880000 537.690000 0.000000 0.125000 8017
8019 2 412.480000 536.800000 0.000000 0.125000 8018
8020 2 413.060000 535.890000 0.000000 0.125000 8019
8021 2 413.630000 534.990000 0.000000 0.125000 8020
8022 2 414.230000 534.090000 0.000000 0.125000 8021
8023 2 414.820000 533.210000 0.000000 0.125000 8022
8024 2 415.390000 532.320000 0.000000 0.125000 8023
8025 2 415.990000 531.420000 0.000000 0.125000 8024
8026 2 416.570000 530.510000 0.000000 0.125000 8025
8027 2 417.170000 529.620000 0.000000 0.125000 8026
8028 2 417.760000 528.720000 0.000000 0.125000 8027
8029 2 417.590000 527.980000 0.000000 0.125000 8028
8030 2 418.190000 527.090000 0.000000 0.125000 8029
8031 2 418.030000 526.350000 0.000000 0.125000 8030
8032 2 418.630000 525.460000 0.000000 0.125000 8031
8033 2 419.200000 524.560000 0.000000 0.125000 8032
8034 2 419.800000 523.670000 0.000000 0.125000 8033
8035 2 420.380000 522.760000 0.000000 0.125000 8034
8036 2 421.130000 522.600000 0.000000 0.125000 8035
8037 2 421.860000 522.460000 0.000000 0.125000 8036
8038 2 422.760000 523.050000 0.000000 0.125000 8037
8039 2 423.510000 522.890000 0.000000 0.125000 8038
8040 2 424.250000 522.740000 0.000000 0.125000 8039
8041 2 424.820000 521.840000 0.000000 0.125000 8040
8042 2 425.570000 521.700000 0.000000 0.125000 8041
8043 2 426.150000 520.800000 0.000000 0.125000 8042
8044 2 426.740000 519.910000 0.000000 0.125000 8043
8045 2 426.580000 519.170000 0.000000 0.125000 8044
8046 2 426.430000 518.420000 0.000000 0.125000 8045
8047 2 426.270000 517.680000 0.000000 0.125000 8046
8048 2 426.120000 516.940000 0.000000 0.125000 8047
8049 2 425.960000 516.200000 0.000000 0.125000 8048
8050 2 425.820000 515.460000 0.000000 0.125000 8049
8051 2 426.400000 514.560000 0.000000 0.125000 8050
8052 2 427.000000 513.670000 0.000000 0.125000 8051
8053 2 427.580000 512.760000 0.000000 0.125000 8052
8054 2 428.170000 511.860000 0.000000 0.125000 8053
8055 2 428.760000 510.970000 0.000000 0.125000 8054
8056 2 429.510000 510.830000 0.000000 0.125000 8055
8057 2 430.240000 510.660000 0.000000 0.125000 8056
8058 2 430.820000 509.770000 0.000000 0.125000 8057
8059 2 431.420000 508.860000 0.000000 0.125000 8058
8060 2 432.010000 507.970000 0.000000 0.125000 8059
8061 2 432.740000 507.820000 0.000000 0.125000 8060
8062 2 433.480000 507.660000 0.000000 0.125000 8061
8063 2 434.070000 506.780000 0.000000 0.125000 8062
8064 2 434.960000 507.350000 0.000000 0.125000 8063
8065 2 435.700000 507.200000 0.000000 0.125000 8064
8066 2 436.440000 507.050000 0.000000 0.125000 8065
8067 2 437.340000 507.650000 0.000000 0.125000 8066
8068 2 438.240000 508.230000 0.000000 0.125000 8067
8069 2 439.130000 508.830000 0.000000 0.125000 8068
8070 2 440.030000 509.400000 0.000000 0.125000 8069
8071 2 440.930000 509.980000 0.000000 0.125000 8070
8072 2 441.820000 510.580000 0.000000 0.125000 8071
8073 2 442.710000 511.150000 0.000000 0.125000 8072
8074 2 443.620000 511.740000 0.000000 0.125000 8073
8075 2 444.510000 512.340000 0.000000 0.125000 8074
8076 2 445.400000 512.930000 0.000000 0.125000 8075
8077 2 446.140000 512.770000 0.000000 0.125000 8076
8078 2 446.890000 512.610000 0.000000 0.125000 8077
8079 2 447.770000 513.200000 0.000000 0.125000 8078
8080 2 448.680000 513.790000 0.000000 0.125000 8079
8081 2 449.570000 514.380000 0.000000 0.125000 8080
8082 2 450.480000 514.970000 0.000000 0.125000 8081
8083 2 451.210000 514.830000 0.000000 0.125000 8082
8084 2 452.110000 515.390000 0.000000 0.125000 8083
8085 2 453.000000 515.980000 0.000000 0.125000 8084
8086 2 453.880000 516.580000 0.000000 0.125000 8085
8087 2 454.630000 516.430000 0.000000 0.125000 8086
8088 2 455.380000 516.260000 0.000000 0.125000 8087
8089 2 456.270000 516.840000 0.000000 0.125000 8088
8090 2 457.010000 516.700000 0.000000 0.125000 8089
8091 2 457.760000 516.540000 0.000000 0.125000 8090
8092 2 458.500000 516.380000 0.000000 0.125000 8091
8093 2 406.710000 542.620000 0.000000 0.125000 8011
8094 2 405.830000 542.040000 0.000000 0.125000 8093
8095 2 404.940000 541.450000 0.000000 0.125000 8094
8096 2 404.030000 540.860000 0.000000 0.125000 8095
8097 2 412.440000 551.490000 0.000000 0.125000 8010
8098 2 413.180000 551.340000 0.000000 0.125000 8097
8099 2 413.760000 550.450000 0.000000 0.125000 8098
8100 2 414.510000 550.300000 0.000000 0.125000 8099
8101 2 415.250000 550.130000 0.000000 0.125000 8100
8102 2 415.990000 549.980000 0.000000 0.125000 8101
8103 2 416.730000 549.830000 0.000000 0.125000 8102
8104 2 417.460000 549.680000 0.000000 0.125000 8103
8105 2 418.210000 549.510000 0.000000 0.125000 8104
8106 2 418.940000 549.360000 0.000000 0.125000 8105
8107 2 419.690000 549.210000 0.000000 0.125000 8106
8108 2 420.440000 549.060000 0.000000 0.125000 8107
8109 2 421.180000 548.890000 0.000000 0.125000 8108
8110 2 421.920000 548.740000 0.000000 0.125000 8109
8111 2 422.650000 548.590000 0.000000 0.125000 8110
8112 2 423.390000 548.450000 0.000000 0.125000 8111
8113 2 424.130000 548.300000 0.000000 0.125000 8112
8114 2 424.880000 548.130000 0.000000 0.125000 8113
8115 2 425.630000 547.980000 0.000000 0.125000 8114
8116 2 426.370000 547.830000 0.000000 0.125000 8115
8117 2 427.090000 547.680000 0.000000 0.125000 8116
8118 2 427.840000 547.510000 0.000000 0.125000 8117
8119 2 428.580000 547.360000 0.000000 0.125000 8118
8120 2 429.330000 547.210000 0.000000 0.125000 8119
8121 2 429.920000 546.320000 0.000000 0.125000 8120
8122 2 430.650000 546.160000 0.000000 0.125000 8121
8123 2 431.390000 545.990000 0.000000 0.125000 8122
8124 2 432.130000 545.840000 0.000000 0.125000 8123
8125 2 432.880000 545.700000 0.000000 0.125000 8124
8126 2 433.630000 545.540000 0.000000 0.125000 8125
8127 2 434.370000 545.380000 0.000000 0.125000 8126
8128 2 435.090000 545.220000 0.000000 0.125000 8127
8129 2 436.000000 545.820000 0.000000 0.125000 8128
8130 2 436.750000 545.680000 0.000000 0.125000 8129
8131 2 437.480000 545.510000 0.000000 0.125000 8130
8132 2 438.210000 545.360000 0.000000 0.125000 8131
8133 2 438.960000 545.210000 0.000000 0.125000 8132
8134 2 439.700000 545.060000 0.000000 0.125000 8133
8135 2 440.440000 544.890000 0.000000 0.125000 8134
8136 2 441.190000 544.740000 0.000000 0.125000 8135
8137 2 442.080000 545.330000 0.000000 0.125000 8136
8138 2 442.820000 545.170000 0.000000 0.125000 8137
8139 2 443.570000 545.010000 0.000000 0.125000 8138
8140 2 444.310000 544.850000 0.000000 0.125000 8139
8141 2 367.180000 577.510000 0.000000 0.125000 7946
8142 2 366.750000 577.230000 0.000000 0.125000 8141
8143 2 366.020000 577.380000 0.000000 0.125000 8141
8144 2 365.270000 577.550000 0.000000 0.125000 8143
8145 2 364.520000 577.700000 0.000000 0.125000 8144
8146 2 363.770000 577.850000 0.000000 0.125000 8145
8147 2 362.890000 577.270000 0.000000 0.125000 8146
8148 2 362.140000 577.430000 0.000000 0.125000 8147
8149 2 361.400000 577.590000 0.000000 0.125000 8148
8150 2 360.510000 576.990000 0.000000 0.125000 8149
8151 2 360.140000 577.080000 0.000000 0.125000 8150
8152 2 359.770000 577.140000 0.000000 0.125000 8151
8153 2 360.650000 577.740000 0.000000 0.125000 8152
8154 2 360.820000 578.480000 0.000000 0.125000 8153
8155 2 360.960000 579.220000 0.000000 0.125000 8154
8156 2 360.390000 580.110000 0.000000 0.125000 8155
8157 2 359.790000 581.010000 0.000000 0.125000 8156
8158 2 359.060000 581.170000 0.000000 0.125000 8157
8159 2 358.330000 581.330000 0.000000 0.125000 8158
8160 2 357.720000 582.220000 0.000000 0.125000 8159
8161 2 357.140000 583.110000 0.000000 0.125000 8160
8162 2 356.540000 584.000000 0.000000 0.125000 8161
8163 2 355.810000 584.150000 0.000000 0.125000 8162
8164 2 355.210000 585.050000 0.000000 0.125000 8163
8165 2 354.470000 585.200000 0.000000 0.125000 8164
8166 2 353.750000 585.350000 0.000000 0.125000 8165
8167 2 353.000000 585.500000 0.000000 0.125000 8166
8168 2 352.260000 585.670000 0.000000 0.125000 8167
8169 2 351.350000 585.090000 0.000000 0.125000 8168
8170 2 350.460000 584.490000 0.000000 0.125000 8169
8171 2 349.720000 584.640000 0.000000 0.125000 8170
8172 2 348.970000 584.810000 0.000000 0.125000 8171
8173 2 348.240000 584.960000 0.000000 0.125000 8172
8174 2 347.500000 585.110000 0.000000 0.125000 8173
8175 2 346.600000 584.520000 0.000000 0.125000 8174
8176 2 345.850000 584.680000 0.000000 0.125000 8175
8177 2 345.130000 584.840000 0.000000 0.125000 8176
8178 2 344.380000 584.980000 0.000000 0.125000 8177
8179 2 343.780000 585.880000 0.000000 0.125000 8178
8180 2 343.200000 586.770000 0.000000 0.125000 8179
8181 2 343.350000 587.500000 0.000000 0.125000 8180
8182 2 342.770000 588.400000 0.000000 0.125000 8181
8183 2 342.190000 589.310000 0.000000 0.125000 8182
8184 2 341.590000 590.210000 0.000000 0.125000 8183
8185 2 341.020000 591.100000 0.000000 0.125000 8184
8186 2 340.270000 591.240000 0.000000 0.125000 8185
8187 2 358.880000 576.570000 0.000000 0.125000 8151
8188 2 357.970000 575.980000 0.000000 0.125000 8187
8189 2 357.820000 575.230000 0.000000 0.125000 8188
8190 2 357.660000 574.490000 0.000000 0.125000 8189
8191 2 357.510000 573.740000 0.000000 0.125000 8190
8192 2 356.620000 573.150000 0.000000 0.125000 8191
8193 2 355.720000 572.580000 0.000000 0.125000 8192
8194 2 354.830000 571.980000 0.000000 0.125000 8193
8195 2 353.930000 571.390000 0.000000 0.125000 8194
8196 2 353.030000 570.820000 0.000000 0.125000 8195
8197 2 352.290000 570.970000 0.000000 0.125000 8196
8198 2 351.540000 571.120000 0.000000 0.125000 8197
8199 2 350.820000 571.270000 0.000000 0.125000 8198
8200 2 350.070000 571.440000 0.000000 0.125000 8199
8201 2 349.330000 571.590000 0.000000 0.125000 8200
8202 2 348.580000 571.740000 0.000000 0.125000 8201
8203 2 347.840000 571.890000 0.000000 0.125000 8202
8204 2 347.100000 572.050000 0.000000 0.125000 8203
8205 2 346.350000 572.210000 0.000000 0.125000 8204
8206 2 345.620000 572.360000 0.000000 0.125000 8205
8207 2 344.720000 571.760000 0.000000 0.125000 8206
8208 2 343.830000 571.190000 0.000000 0.125000 8207
8209 2 343.080000 571.330000 0.000000 0.125000 8208
8210 2 342.340000 571.480000 0.000000 0.125000 8209
8211 2 341.600000 571.630000 0.000000 0.125000 8210
8212 2 340.850000 571.780000 0.000000 0.125000 8211
8213 2 340.120000 571.950000 0.000000 0.125000 8212
8214 2 339.390000 572.100000 0.000000 0.125000 8213
8215 2 338.640000 572.250000 0.000000 0.125000 8214
8216 2 337.890000 572.400000 0.000000 0.125000 8215
8217 2 337.150000 572.570000 0.000000 0.125000 8216
8218 2 336.580000 573.470000 0.000000 0.125000 8217
8219 2 335.830000 573.610000 0.000000 0.125000 8218
8220 2 335.080000 573.770000 0.000000 0.125000 8219
8221 2 334.340000 573.930000 0.000000 0.125000 8220
8222 2 333.600000 574.090000 0.000000 0.125000 8221
8223 2 332.870000 574.230000 0.000000 0.125000 8222
8224 2 332.120000 574.390000 0.000000 0.125000 8223
8225 2 331.390000 574.550000 0.000000 0.125000 8224
8226 2 330.640000 574.700000 0.000000 0.125000 8225
8227 2 329.740000 574.100000 0.000000 0.125000 8226
8228 2 329.010000 574.250000 0.000000 0.125000 8227
8229 2 328.270000 574.400000 0.000000 0.125000 8228
8230 2 327.520000 574.570000 0.000000 0.125000 8229
8231 2 326.930000 575.470000 0.000000 0.125000 8230
8232 2 326.200000 575.610000 0.000000 0.125000 8231
8233 2 325.450000 575.770000 0.000000 0.125000 8232
8234 2 324.870000 576.680000 0.000000 0.125000 8233
8235 2 324.130000 576.830000 0.000000 0.125000 8234
8236 2 360.640000 614.860000 0.000000 0.125000 7903
8237 2 353.760000 626.350000 0.000000 0.125000 8236
8238 2 354.640000 626.930000 0.000000 0.125000 8237
8239 2 355.540000 627.510000 0.000000 0.125000 8238
8240 2 355.700000 628.260000 0.000000 0.125000 8239
8241 2 355.850000 629.000000 0.000000 0.125000 8240
8242 2 356.760000 629.600000 0.000000 0.125000 8241
8243 2 357.640000 630.190000 0.000000 0.125000 8242
8244 2 358.530000 630.770000 0.000000 0.125000 8243
8245 2 358.700000 631.500000 0.000000 0.125000 8244
8246 2 359.440000 631.350000 0.000000 0.125000 8245
8247 2 360.190000 631.200000 0.000000 0.125000 8246
8248 2 360.910000 631.050000 0.000000 0.125000 8247
8249 2 361.650000 630.880000 0.000000 0.125000 8248
8250 2 362.400000 630.730000 0.000000 0.125000 8249
8251 2 363.140000 630.580000 0.000000 0.125000 8250
8252 2 363.890000 630.430000 0.000000 0.125000 8251
8253 2 364.630000 630.260000 0.000000 0.125000 8252
8254 2 365.370000 630.110000 0.000000 0.125000 8253
8255 2 366.100000 629.970000 0.000000 0.125000 8254
8256 2 366.700000 629.080000 0.000000 0.125000 8255
8257 2 367.280000 628.180000 0.000000 0.125000 8256
8258 2 368.020000 628.010000 0.000000 0.125000 8257
8259 2 368.770000 627.860000 0.000000 0.125000 8258
8260 2 369.510000 627.710000 0.000000 0.125000 8259
8261 2 370.250000 627.570000 0.000000 0.125000 8260
8262 2 370.990000 627.420000 0.000000 0.125000 8261
8263 2 371.720000 627.250000 0.000000 0.125000 8262
8264 2 372.470000 627.100000 0.000000 0.125000 8263
8265 2 373.210000 626.950000 0.000000 0.125000 8264
8266 2 373.950000 626.800000 0.000000 0.125000 8265
8267 2 374.700000 626.630000 0.000000 0.125000 8266
8268 2 375.440000 626.480000 0.000000 0.125000 8267
8269 2 376.190000 626.330000 0.000000 0.125000 8268
8270 2 376.910000 626.180000 0.000000 0.125000 8269
8271 2 377.650000 626.000000 0.000000 0.125000 8270
8272 2 378.250000 625.100000 0.000000 0.125000 8271
8273 2 378.990000 624.960000 0.000000 0.125000 8272
8274 2 379.720000 624.800000 0.000000 0.125000 8273
8275 2 380.470000 624.640000 0.000000 0.125000 8274
8276 2 381.070000 623.750000 0.000000 0.125000 8275
8277 2 381.790000 623.600000 0.000000 0.125000 8276
8278 2 382.530000 623.450000 0.000000 0.125000 8277
8279 2 383.130000 622.550000 0.000000 0.125000 8278
8280 2 383.700000 621.660000 0.000000 0.125000 8279
8281 2 384.460000 621.500000 0.000000 0.125000 8280
8282 2 385.200000 621.340000 0.000000 0.125000 8281
8283 2 385.950000 621.200000 0.000000 0.125000 8282
8284 2 386.690000 621.050000 0.000000 0.125000 8283
8285 2 387.270000 620.140000 0.000000 0.125000 8284
8286 2 387.870000 619.250000 0.000000 0.125000 8285
8287 2 388.450000 618.350000 0.000000 0.125000 8286
8288 2 389.020000 617.460000 0.000000 0.125000 8287
8289 2 389.620000 616.560000 0.000000 0.125000 8288
8290 2 390.370000 616.410000 0.000000 0.125000 8289
8291 2 390.950000 615.510000 0.000000 0.125000 8290
8292 2 391.530000 614.610000 0.000000 0.125000 8291
8293 2 392.130000 613.720000 0.000000 0.125000 8292
8294 2 392.870000 613.560000 0.000000 0.125000 8293
8295 2 393.590000 613.410000 0.000000 0.125000 8294
8296 2 394.340000 613.250000 0.000000 0.125000 8295
8297 2 395.080000 613.090000 0.000000 0.125000 8296
8298 2 395.660000 612.210000 0.000000 0.125000 8297
8299 2 396.410000 612.070000 0.000000 0.125000 8298
8300 2 397.010000 611.170000 0.000000 0.125000 8299
8301 2 396.840000 610.420000 0.000000 0.125000 8300
8302 2 396.700000 609.680000 0.000000 0.125000 8301
8303 2 397.280000 608.790000 0.000000 0.125000 8302
8304 2 397.870000 607.880000 0.000000 0.125000 8303
8305 2 398.450000 606.990000 0.000000 0.125000 8304
8306 2 399.040000 606.100000 0.000000 0.125000 8305
8307 2 399.640000 605.210000 0.000000 0.125000 8306
8308 2 400.210000 604.310000 0.000000 0.125000 8307
8309 2 400.810000 603.410000 0.000000 0.125000 8308
8310 2 400.650000 602.680000 0.000000 0.125000 8309
8311 2 401.250000 601.770000 0.000000 0.125000 8310
8312 2 401.080000 601.020000 0.000000 0.125000 8311
8313 2 400.940000 600.290000 0.000000 0.125000 8312
8314 2 401.520000 599.390000 0.000000 0.125000 8313
8315 2 401.350000 598.660000 0.000000 0.125000 8314
8316 2 401.200000 597.910000 0.000000 0.125000 8315
8317 2 401.040000 597.180000 0.000000 0.125000 8316
8318 2 400.890000 596.440000 0.000000 0.125000 8317
8319 2 400.740000 595.690000 0.000000 0.125000 8318
8320 2 400.590000 594.950000 0.000000 0.125000 8319
8321 2 400.440000 594.210000 0.000000 0.125000 8320
8322 2 400.280000 593.470000 0.000000 0.125000 8321
8323 2 400.880000 592.570000 0.000000 0.125000 8322
8324 2 400.710000 591.840000 0.000000 0.125000 8323
8325 2 401.310000 590.940000 0.000000 0.125000 8324
8326 2 401.150000 590.190000 0.000000 0.125000 8325
8327 2 401.000000 589.450000 0.000000 0.125000 8326
8328 2 400.840000 588.710000 0.000000 0.125000 8327
8329 2 400.690000 587.970000 0.000000 0.125000 8328
8330 2 400.530000 587.220000 0.000000 0.125000 8329
8331 2 400.380000 586.480000 0.000000 0.125000 8330
8332 2 400.960000 585.590000 0.000000 0.125000 8331
8333 2 400.820000 584.840000 0.000000 0.125000 8332
8334 2 353.020000 626.500000 0.000000 0.125000 8237
8335 2 352.270000 626.650000 0.000000 0.125000 8334
8336 2 351.680000 627.550000 0.000000 0.125000 8335
8337 2 351.090000 628.450000 0.000000 0.125000 8336
8338 2 350.350000 628.600000 0.000000 0.125000 8337
8339 2 349.770000 629.490000 0.000000 0.125000 8338
8340 2 349.930000 630.240000 0.000000 0.125000 8339
8341 2 350.080000 630.980000 0.000000 0.125000 8340
8342 2 350.240000 631.730000 0.000000 0.125000 8341
8343 2 351.130000 632.310000 0.000000 0.125000 8342
8344 2 351.280000 633.050000 0.000000 0.125000 8343
8345 2 351.440000 633.780000 0.000000 0.125000 8344
8346 2 351.590000 634.530000 0.000000 0.125000 8345
8347 2 351.000000 635.440000 0.000000 0.125000 8346
8348 2 350.410000 636.320000 0.000000 0.125000 8347
8349 2 349.660000 636.480000 0.000000 0.125000 8348
8350 2 348.770000 635.890000 0.000000 0.125000 8349
8351 2 348.020000 636.060000 0.000000 0.125000 8350
8352 2 347.290000 636.210000 0.000000 0.125000 8351
8353 2 346.560000 636.350000 0.000000 0.125000 8352
8354 2 345.810000 636.510000 0.000000 0.125000 8353
8355 2 345.070000 636.670000 0.000000 0.125000 8354
8356 2 344.330000 636.830000 0.000000 0.125000 8355
8357 2 343.580000 636.980000 0.000000 0.125000 8356
8358 2 342.840000 637.120000 0.000000 0.125000 8357
8359 2 342.100000 637.270000 0.000000 0.125000 8358
8360 2 341.370000 637.440000 0.000000 0.125000 8359
8361 2 340.770000 638.330000 0.000000 0.125000 8360
8362 2 340.020000 638.480000 0.000000 0.125000 8361
8363 2 339.660000 638.560000 0.000000 0.125000 8362
8364 2 338.540000 638.780000 0.000000 0.125000 8363
8365 2 337.650000 638.210000 0.000000 0.125000 8364
8366 2 336.770000 637.610000 0.000000 0.125000 8365
8367 2 336.020000 637.770000 0.000000 0.125000 8366
8368 2 335.120000 637.190000 0.000000 0.125000 8367
8369 2 334.220000 636.600000 0.000000 0.125000 8368
8370 2 333.330000 636.010000 0.000000 0.125000 8369
8371 2 332.440000 635.430000 0.000000 0.125000 8370
8372 2 331.530000 634.840000 0.000000 0.125000 8371
8373 2 330.790000 634.980000 0.000000 0.125000 8372
8374 2 330.060000 635.130000 0.000000 0.125000 8373
8375 2 329.320000 635.280000 0.000000 0.125000 8374
8376 2 328.570000 635.450000 0.000000 0.125000 8375
8377 2 327.990000 636.350000 0.000000 0.125000 8376
8378 2 327.400000 637.240000 0.000000 0.125000 8377
8379 2 326.810000 638.120000 0.000000 0.125000 8378
8380 2 326.220000 639.020000 0.000000 0.125000 8379
8381 2 325.640000 639.930000 0.000000 0.125000 8380
8382 2 324.890000 640.090000 0.000000 0.125000 8381
8383 2 324.150000 640.230000 0.000000 0.125000 8382
8384 2 323.430000 640.380000 0.000000 0.125000 8383
8385 2 322.680000 640.550000 0.000000 0.125000 8384
8386 2 321.940000 640.710000 0.000000 0.125000 8385
8387 2 321.190000 640.850000 0.000000 0.125000 8386
8388 2 320.600000 641.750000 0.000000 0.125000 8387
8389 2 319.870000 641.900000 0.000000 0.125000 8388
8390 2 319.270000 642.800000 0.000000 0.125000 8389
8391 2 318.530000 642.960000 0.000000 0.125000 8390
8392 2 317.790000 643.100000 0.000000 0.125000 8391
8393 2 317.200000 644.000000 0.000000 0.125000 8392
8394 2 316.620000 644.890000 0.000000 0.125000 8393
8395 2 315.890000 645.050000 0.000000 0.125000 8394
8396 2 315.290000 645.940000 0.000000 0.125000 8395
8397 2 314.560000 646.100000 0.000000 0.125000 8396
8398 2 313.810000 646.240000 0.000000 0.125000 8397
8399 2 313.080000 646.400000 0.000000 0.125000 8398
8400 2 312.330000 646.560000 0.000000 0.125000 8399
8401 2 311.580000 646.720000 0.000000 0.125000 8400
8402 2 311.010000 647.600000 0.000000 0.125000 8401
8403 2 310.400000 648.500000 0.000000 0.125000 8402
8404 2 309.820000 649.400000 0.000000 0.125000 8403
8405 2 309.080000 649.570000 0.000000 0.125000 8404
8406 2 308.330000 649.720000 0.000000 0.125000 8405
8407 2 339.290000 638.620000 0.000000 0.125000 8363
8408 2 339.450000 639.370000 0.000000 0.125000 8407
8409 2 340.330000 639.970000 0.000000 0.125000 8408
8410 2 340.500000 640.700000 0.000000 0.125000 8409
8411 2 340.640000 641.450000 0.000000 0.125000 8410
8412 2 341.540000 642.030000 0.000000 0.125000 8411
8413 2 341.700000 642.770000 0.000000 0.125000 8412
8414 2 341.850000 643.500000 0.000000 0.125000 8413
8415 2 342.010000 644.250000 0.000000 0.125000 8414
8416 2 341.430000 645.150000 0.000000 0.125000 8415
8417 2 341.580000 645.890000 0.000000 0.125000 8416
8418 2 341.000000 646.780000 0.000000 0.125000 8417
8419 2 341.150000 647.520000 0.000000 0.125000 8418
8420 2 341.290000 648.270000 0.000000 0.125000 8419
8421 2 341.450000 649.000000 0.000000 0.125000 8420
8422 2 340.870000 649.900000 0.000000 0.125000 8421
8423 2 341.020000 650.640000 0.000000 0.125000 8422
8424 2 341.180000 651.390000 0.000000 0.125000 8423
8425 2 341.330000 652.120000 0.000000 0.125000 8424
8426 2 341.470000 652.870000 0.000000 0.125000 8425
8427 2 341.640000 653.610000 0.000000 0.125000 8426
8428 2 341.040000 654.500000 0.000000 0.125000 8427
8429 2 341.200000 655.240000 0.000000 0.125000 8428
8430 2 340.630000 656.140000 0.000000 0.125000 8429
8431 2 340.030000 657.050000 0.000000 0.125000 8430
8432 2 339.450000 657.940000 0.000000 0.125000 8431
8433 2 338.850000 658.840000 0.000000 0.125000 8432
8434 2 339.010000 659.580000 0.000000 0.125000 8433
8435 2 339.160000 660.330000 0.000000 0.125000 8434
8436 2 339.320000 661.060000 0.000000 0.125000 8435
8437 2 339.460000 661.800000 0.000000 0.125000 8436
8438 2 339.620000 662.550000 0.000000 0.125000 8437
8439 2 339.770000 663.280000 0.000000 0.125000 8438
8440 2 339.930000 664.020000 0.000000 0.125000 8439
8441 2 340.080000 664.760000 0.000000 0.125000 8440
8442 2 339.510000 665.670000 0.000000 0.125000 8441
8443 2 338.910000 666.560000 0.000000 0.125000 8442
8444 2 338.330000 667.460000 0.000000 0.125000 8443
8445 2 337.580000 667.600000 0.000000 0.125000 8444
8446 2 337.000000 668.500000 0.000000 0.125000 8445
8447 2 336.400000 669.390000 0.000000 0.125000 8446
8448 2 335.820000 670.300000 0.000000 0.125000 8447
8449 2 335.970000 671.030000 0.000000 0.125000 8448
8450 2 336.130000 671.780000 0.000000 0.125000 8449
8451 2 336.280000 672.510000 0.000000 0.125000 8450
8452 2 336.440000 673.250000 0.000000 0.125000 8451
8453 2 336.590000 674.000000 0.000000 0.125000 8452
8454 2 336.010000 674.900000 0.000000 0.125000 8453
8455 2 336.150000 675.630000 0.000000 0.125000 8454
8456 2 336.320000 676.370000 0.000000 0.125000 8455
8457 2 338.750000 684.370000 0.000000 0.125000 8456
8458 2 339.500000 684.230000 0.000000 0.125000 8457
8459 2 340.390000 684.820000 0.000000 0.125000 8458
8460 2 341.130000 684.650000 0.000000 0.125000 8459
8461 2 341.880000 684.500000 0.000000 0.125000 8460
8462 2 342.770000 685.090000 0.000000 0.125000 8461
8463 2 343.660000 685.690000 0.000000 0.125000 8462
8464 2 344.400000 685.520000 0.000000 0.125000 8463
8465 2 345.140000 685.370000 0.000000 0.125000 8464
8466 2 345.890000 685.220000 0.000000 0.125000 8465
8467 2 346.640000 685.070000 0.000000 0.125000 8466
8468 2 347.210000 684.170000 0.000000 0.125000 8467
8469 2 347.810000 683.270000 0.000000 0.125000 8468
8470 2 348.390000 682.370000 0.000000 0.125000 8469
8471 2 348.970000 681.480000 0.000000 0.125000 8470
8472 2 349.560000 680.590000 0.000000 0.125000 8471
8473 2 350.140000 679.700000 0.000000 0.125000 8472
8474 2 350.890000 679.530000 0.000000 0.125000 8473
8475 2 351.470000 678.630000 0.000000 0.125000 8474
8476 2 352.210000 678.480000 0.000000 0.125000 8475
8477 2 352.810000 677.590000 0.000000 0.125000 8476
8478 2 353.530000 677.440000 0.000000 0.125000 8477
8479 2 354.140000 676.550000 0.000000 0.125000 8478
8480 2 354.880000 676.380000 0.000000 0.125000 8479
8481 2 355.460000 675.480000 0.000000 0.125000 8480
8482 2 356.040000 674.590000 0.000000 0.125000 8481
8483 2 356.640000 673.710000 0.000000 0.125000 8482
8484 2 357.390000 673.560000 0.000000 0.125000 8483
8485 2 358.140000 673.390000 0.000000 0.125000 8484
8486 2 358.870000 673.240000 0.000000 0.125000 8485
8487 2 359.600000 673.100000 0.000000 0.125000 8486
8488 2 360.350000 672.940000 0.000000 0.125000 8487
8489 2 361.080000 672.780000 0.000000 0.125000 8488
8490 2 361.830000 672.620000 0.000000 0.125000 8489
8491 2 362.580000 672.480000 0.000000 0.125000 8490
8492 2 363.320000 672.320000 0.000000 0.125000 8491
8493 2 364.060000 672.170000 0.000000 0.125000 8492
8494 2 364.790000 672.000000 0.000000 0.125000 8493
8495 2 365.540000 671.850000 0.000000 0.125000 8494
8496 2 366.270000 671.710000 0.000000 0.125000 8495
8497 2 367.020000 671.550000 0.000000 0.125000 8496
8498 2 367.770000 671.380000 0.000000 0.125000 8497
8499 2 368.510000 671.230000 0.000000 0.125000 8498
8500 2 369.250000 671.090000 0.000000 0.125000 8499
8501 2 369.990000 670.940000 0.000000 0.125000 8500
8502 2 338.180000 685.270000 0.000000 0.125000 8457
8503 2 337.580000 686.170000 0.000000 0.125000 8502
8504 2 337.000000 687.070000 0.000000 0.125000 8503
8505 2 336.390000 687.970000 0.000000 0.125000 8504
8506 2 335.820000 688.860000 0.000000 0.125000 8505
8507 2 335.220000 689.750000 0.000000 0.125000 8506
8508 2 334.640000 690.650000 0.000000 0.125000 8507
8509 2 334.060000 691.550000 0.000000 0.125000 8508
8510 2 333.460000 692.450000 0.000000 0.125000 8509
8511 2 332.720000 692.600000 0.000000 0.125000 8510
8512 2 331.970000 692.750000 0.000000 0.125000 8511
8513 2 331.250000 692.920000 0.000000 0.125000 8512
8514 2 330.650000 693.810000 0.000000 0.125000 8513
8515 2 329.900000 693.950000 0.000000 0.125000 8514
8516 2 329.160000 694.100000 0.000000 0.125000 8515
8517 2 328.440000 694.250000 0.000000 0.125000 8516
8518 2 327.690000 694.400000 0.000000 0.125000 8517
8519 2 326.950000 694.570000 0.000000 0.125000 8518
8520 2 326.200000 694.720000 0.000000 0.125000 8519
8521 2 325.630000 695.610000 0.000000 0.125000 8520
8522 2 324.880000 695.770000 0.000000 0.125000 8521
8523 2 324.140000 695.930000 0.000000 0.125000 8522
8524 2 323.390000 696.090000 0.000000 0.125000 8523
8525 2 322.650000 696.230000 0.000000 0.125000 8524
8526 2 321.910000 696.390000 0.000000 0.125000 8525
8527 2 321.180000 696.550000 0.000000 0.125000 8526
8528 2 320.440000 696.700000 0.000000 0.125000 8527
8529 2 319.840000 697.600000 0.000000 0.125000 8528
8530 2 319.090000 697.750000 0.000000 0.125000 8529
8531 2 318.200000 697.170000 0.000000 0.125000 8530
8532 2 317.320000 696.580000 0.000000 0.125000 8531
8533 2 316.410000 695.980000 0.000000 0.125000 8532
8534 2 315.680000 696.130000 0.000000 0.125000 8533
8535 2 314.780000 695.560000 0.000000 0.125000 8534
8536 2 314.030000 695.710000 0.000000 0.125000 8535
8537 2 313.450000 696.600000 0.000000 0.125000 8536
8538 2 313.600000 697.340000 0.000000 0.125000 8537
8539 2 313.760000 698.090000 0.000000 0.125000 8538
8540 2 313.180000 698.980000 0.000000 0.125000 8539
8541 2 313.330000 699.720000 0.000000 0.125000 8540
8542 2 312.750000 700.610000 0.000000 0.125000 8541
8543 2 312.890000 701.350000 0.000000 0.125000 8542
8544 2 312.290000 702.240000 0.000000 0.125000 8543
8545 2 311.700000 703.140000 0.000000 0.125000 8544
8546 2 310.970000 703.300000 0.000000 0.125000 8545
8547 2 310.390000 704.200000 0.000000 0.125000 8546
8548 2 309.790000 705.100000 0.000000 0.125000 8547
8549 2 309.070000 705.250000 0.000000 0.125000 8548
8550 2 308.470000 706.140000 0.000000 0.125000 8549
8551 2 307.890000 707.030000 0.000000 0.125000 8550
8552 2 307.290000 707.940000 0.000000 0.125000 8551
8553 2 306.710000 708.840000 0.000000 0.125000 8552
8554 2 306.130000 709.730000 0.000000 0.125000 8553
8555 2 305.530000 710.620000 0.000000 0.125000 8554
8556 2 304.810000 710.770000 0.000000 0.125000 8555
8557 2 304.060000 710.940000 0.000000 0.125000 8556
8558 2 303.320000 711.080000 0.000000 0.125000 8557
8559 2 302.570000 711.230000 0.000000 0.125000 8558
8560 2 302.720000 711.980000 0.000000 0.125000 8559
8561 2 302.880000 712.730000 0.000000 0.125000 8560
8562 2 302.290000 713.600000 0.000000 0.125000 8561
8563 2 302.450000 714.350000 0.000000 0.125000 8562
8564 2 301.850000 715.250000 0.000000 0.125000 8563
8565 2 301.270000 716.140000 0.000000 0.125000 8564
8566 2 300.690000 717.030000 0.000000 0.125000 8565
8567 2 300.090000 717.940000 0.000000 0.125000 8566
8568 2 299.510000 718.830000 0.000000 0.125000 8567
8569 2 299.660000 719.580000 0.000000 0.125000 8568
8570 2 299.820000 720.320000 0.000000 0.125000 8569
8571 2 299.970000 721.060000 0.000000 0.125000 8570
8572 2 299.390000 721.950000 0.000000 0.125000 8571
8573 2 298.810000 722.850000 0.000000 0.125000 8572
8574 2 298.210000 723.740000 0.000000 0.125000 8573
8575 2 297.460000 723.900000 0.000000 0.125000 8574
8576 2 296.890000 724.810000 0.000000 0.125000 8575
8577 2 296.290000 725.690000 0.000000 0.125000 8576
8578 2 295.710000 726.590000 0.000000 0.125000 8577
8579 2 295.850000 727.340000 0.000000 0.125000 8578
8580 2 296.020000 728.080000 0.000000 0.125000 8579
8581 2 296.160000 728.810000 0.000000 0.125000 8580
8582 2 297.070000 729.390000 0.000000 0.125000 8581
8583 2 297.210000 730.140000 0.000000 0.125000 8582
8584 2 297.380000 730.870000 0.000000 0.125000 8583
8585 2 296.780000 731.770000 0.000000 0.125000 8584
8586 2 296.940000 732.510000 0.000000 0.125000 8585
8587 2 296.340000 733.400000 0.000000 0.125000 8586
8588 2 295.770000 734.310000 0.000000 0.125000 8587
8589 2 295.930000 735.050000 0.000000 0.125000 8588
8590 2 296.080000 735.800000 0.000000 0.125000 8589
8591 2 295.490000 736.690000 0.000000 0.125000 8590
8592 2 294.900000 737.590000 0.000000 0.125000 8591
8593 2 294.320000 738.480000 0.000000 0.125000 8592
8594 2 294.460000 739.230000 0.000000 0.125000 8593
8595 2 294.630000 739.960000 0.000000 0.125000 8594
8596 2 294.030000 740.850000 0.000000 0.125000 8595
8597 2 293.450000 741.750000 0.000000 0.125000 8596
8598 2 292.850000 742.650000 0.000000 0.125000 8597
8599 2 292.270000 743.550000 0.000000 0.125000 8598
8600 2 292.430000 744.280000 0.000000 0.125000 8599
8601 2 292.580000 745.030000 0.000000 0.125000 8600
8602 2 292.740000 745.760000 0.000000 0.125000 8601
8603 2 292.140000 746.670000 0.000000 0.125000 8602
8604 2 292.310000 747.400000 0.000000 0.125000 8603
8605 2 292.450000 748.140000 0.000000 0.125000 8604
8606 2 292.620000 748.880000 0.000000 0.125000 8605
8607 2 292.770000 749.630000 0.000000 0.125000 8606
8608 2 292.930000 750.370000 0.000000 0.125000 8607
8609 2 292.330000 751.260000 0.000000 0.125000 8608
8610 2 291.750000 752.170000 0.000000 0.125000 8609
8611 2 291.160000 753.070000 0.000000 0.125000 8610
8612 2 290.580000 753.960000 0.000000 0.125000 8611
8613 2 289.980000 754.840000 0.000000 0.125000 8612
8614 2 290.140000 755.590000 0.000000 0.125000 8613
8615 2 289.550000 756.480000 0.000000 0.125000 8614
8616 2 289.710000 757.220000 0.000000 0.125000 8615
8617 2 289.130000 758.110000 0.000000 0.125000 8616
8618 2 288.530000 759.010000 0.000000 0.125000 8617
8619 2 287.950000 759.920000 0.000000 0.125000 8618
8620 2 288.100000 760.640000 0.000000 0.125000 8619
8621 2 287.530000 761.550000 0.000000 0.125000 8620
8622 2 287.670000 762.280000 0.000000 0.125000 8621
8623 2 287.840000 763.030000 0.000000 0.125000 8622
8624 2 287.980000 763.760000 0.000000 0.125000 8623
8625 2 288.150000 764.500000 0.000000 0.125000 8624
8626 2 287.550000 765.400000 0.000000 0.125000 8625
8627 2 287.710000 766.140000 0.000000 0.125000 8626
8628 2 287.100000 767.050000 0.000000 0.125000 8627
8629 2 281.320000 765.150000 0.000000 0.125000 8628
8630 2 280.570000 765.320000 0.000000 0.125000 8629
8631 2 279.840000 765.470000 0.000000 0.125000 8630
8632 2 279.090000 765.620000 0.000000 0.125000 8631
8633 2 278.340000 765.770000 0.000000 0.125000 8632
8634 2 277.450000 765.200000 0.000000 0.125000 8633
8635 2 276.550000 764.600000 0.000000 0.125000 8634
8636 2 275.650000 764.000000 0.000000 0.125000 8635
8637 2 274.910000 764.170000 0.000000 0.125000 8636
8638 2 274.170000 764.320000 0.000000 0.125000 8637
8639 2 273.440000 764.480000 0.000000 0.125000 8638
8640 2 272.530000 763.880000 0.000000 0.125000 8639
8641 2 271.640000 763.310000 0.000000 0.125000 8640
8642 2 270.760000 762.720000 0.000000 0.125000 8641
8643 2 269.850000 762.120000 0.000000 0.125000 8642
8644 2 268.960000 761.530000 0.000000 0.125000 8643
8645 2 268.210000 761.700000 0.000000 0.125000 8644
8646 2 267.330000 761.110000 0.000000 0.125000 8645
8647 2 266.720000 762.000000 0.000000 0.125000 8646
8648 2 265.980000 762.150000 0.000000 0.125000 8647
8649 2 265.260000 762.310000 0.000000 0.125000 8648
8650 2 264.510000 762.470000 0.000000 0.125000 8649
8651 2 263.610000 761.870000 0.000000 0.125000 8650
8652 2 262.710000 761.280000 0.000000 0.125000 8651
8653 2 261.830000 760.700000 0.000000 0.125000 8652
8654 2 260.920000 760.110000 0.000000 0.125000 8653
8655 2 260.030000 759.520000 0.000000 0.125000 8654
8656 2 259.860000 758.780000 0.000000 0.125000 8655
8657 2 258.980000 758.200000 0.000000 0.125000 8656
8658 2 258.090000 757.610000 0.000000 0.125000 8657
8659 2 257.340000 757.770000 0.000000 0.125000 8658
8660 2 257.500000 758.500000 0.000000 0.125000 8659
8661 2 256.900000 759.400000 0.000000 0.125000 8660
8662 2 256.590000 759.880000 0.000000 0.125000 8661
8663 2 256.330000 760.310000 0.000000 0.125000 8662
8664 2 255.740000 761.210000 0.000000 0.125000 8662
8665 2 254.990000 761.350000 0.000000 0.125000 8664
8666 2 254.240000 761.510000 0.000000 0.125000 8665
8667 2 253.360000 760.930000 0.000000 0.125000 8666
8668 2 252.460000 760.340000 0.000000 0.125000 8667
8669 2 251.710000 760.480000 0.000000 0.125000 8668
8670 2 250.990000 760.630000 0.000000 0.125000 8669
8671 2 250.240000 760.780000 0.000000 0.125000 8670
8672 2 249.490000 760.950000 0.000000 0.125000 8671
8673 2 248.740000 761.100000 0.000000 0.125000 8672
8674 2 248.020000 761.240000 0.000000 0.125000 8673
8675 2 247.280000 761.400000 0.000000 0.125000 8674
8676 2 246.680000 762.310000 0.000000 0.125000 8675
8677 2 246.110000 763.210000 0.000000 0.125000 8676
8678 2 245.360000 763.350000 0.000000 0.125000 8677
8679 2 244.990000 763.440000 0.000000 0.125000 8678
8680 2 244.620000 763.510000 0.000000 0.125000 8679
8681 2 244.770000 764.240000 0.000000 0.125000 8680
8682 2 244.930000 764.980000 0.000000 0.125000 8681
8683 2 245.830000 765.580000 0.000000 0.125000 8682
8684 2 246.720000 766.150000 0.000000 0.125000 8683
8685 2 247.610000 766.740000 0.000000 0.125000 8684
8686 2 247.750000 767.490000 0.000000 0.125000 8685
8687 2 247.910000 768.230000 0.000000 0.125000 8686
8688 2 248.060000 768.970000 0.000000 0.125000 8687
8689 2 248.210000 769.720000 0.000000 0.125000 8688
8690 2 248.370000 770.460000 0.000000 0.125000 8689
8691 2 248.530000 771.210000 0.000000 0.125000 8690
8692 2 248.680000 771.940000 0.000000 0.125000 8691
8693 2 248.840000 772.680000 0.000000 0.125000 8692
8694 2 248.250000 773.580000 0.000000 0.125000 8693
8695 2 248.410000 774.320000 0.000000 0.125000 8694
8696 2 248.560000 775.060000 0.000000 0.125000 8695
8697 2 248.720000 775.800000 0.000000 0.125000 8696
8698 2 248.870000 776.550000 0.000000 0.125000 8697
8699 2 249.030000 777.270000 0.000000 0.125000 8698
8700 2 249.180000 778.020000 0.000000 0.125000 8699
8701 2 249.340000 778.760000 0.000000 0.125000 8700
8702 2 249.490000 779.490000 0.000000 0.125000 8701
8703 2 249.650000 780.240000 0.000000 0.125000 8702
8704 2 249.800000 780.980000 0.000000 0.125000 8703
8705 2 249.960000 781.730000 0.000000 0.125000 8704
8706 2 250.110000 782.470000 0.000000 0.125000 8705
8707 2 250.250000 783.210000 0.000000 0.125000 8706
8708 2 250.410000 783.960000 0.000000 0.125000 8707
8709 2 250.560000 784.700000 0.000000 0.125000 8708
8710 2 250.720000 785.440000 0.000000 0.125000 8709
8711 2 250.870000 786.180000 0.000000 0.125000 8710
8712 2 251.030000 786.930000 0.000000 0.125000 8711
8713 2 251.180000 787.670000 0.000000 0.125000 8712
8714 2 252.080000 788.250000 0.000000 0.125000 8713
8715 2 252.240000 788.990000 0.000000 0.125000 8714
8716 2 252.390000 789.740000 0.000000 0.125000 8715
8717 2 253.280000 790.330000 0.000000 0.125000 8716
8718 2 253.430000 791.070000 0.000000 0.125000 8717
8719 2 253.590000 791.810000 0.000000 0.125000 8718
8720 2 254.490000 792.380000 0.000000 0.125000 8719
8721 2 255.390000 792.980000 0.000000 0.125000 8720
8722 2 255.530000 793.730000 0.000000 0.125000 8721
8723 2 255.680000 794.470000 0.000000 0.125000 8722
8724 2 255.840000 795.210000 0.000000 0.125000 8723
8725 2 256.730000 795.780000 0.000000 0.125000 8724
8726 2 256.890000 796.530000 0.000000 0.125000 8725
8727 2 257.780000 797.120000 0.000000 0.125000 8726
8728 2 258.690000 797.710000 0.000000 0.125000 8727
8729 2 259.580000 798.300000 0.000000 0.125000 8728
8730 2 260.470000 798.880000 0.000000 0.125000 8729
8731 2 260.630000 799.610000 0.000000 0.125000 8730
8732 2 261.530000 800.210000 0.000000 0.125000 8731
8733 2 261.690000 800.950000 0.000000 0.125000 8732
8734 2 261.840000 801.700000 0.000000 0.125000 8733
8735 2 262.720000 802.270000 0.000000 0.125000 8734
8736 2 263.630000 802.860000 0.000000 0.125000 8735
8737 2 264.360000 802.720000 0.000000 0.125000 8736
8738 2 265.110000 802.570000 0.000000 0.125000 8737
8739 2 265.840000 802.400000 0.000000 0.125000 8738
8740 2 266.750000 802.990000 0.000000 0.125000 8739
8741 2 267.650000 803.580000 0.000000 0.125000 8740
8742 2 243.870000 763.670000 0.000000 0.125000 8679
8743 2 242.990000 763.080000 0.000000 0.125000 8742
8744 2 242.090000 762.480000 0.000000 0.125000 8743
8745 2 241.180000 761.890000 0.000000 0.125000 8744
8746 2 240.280000 761.320000 0.000000 0.125000 8745
8747 2 239.400000 760.730000 0.000000 0.125000 8746
8748 2 238.490000 760.130000 0.000000 0.125000 8747
8749 2 237.590000 759.550000 0.000000 0.125000 8748
8750 2 236.710000 758.970000 0.000000 0.125000 8749
8751 2 235.960000 759.110000 0.000000 0.125000 8750
8752 2 235.220000 759.270000 0.000000 0.125000 8751
8753 2 234.470000 759.430000 0.000000 0.125000 8752
8754 2 233.740000 759.580000 0.000000 0.125000 8753
8755 2 233.000000 759.730000 0.000000 0.125000 8754
8756 2 232.250000 759.880000 0.000000 0.125000 8755
8757 2 231.530000 760.050000 0.000000 0.125000 8756
8758 2 230.780000 760.200000 0.000000 0.125000 8757
8759 2 229.870000 759.600000 0.000000 0.125000 8758
8760 2 228.990000 759.020000 0.000000 0.125000 8759
8761 2 228.240000 759.180000 0.000000 0.125000 8760
8762 2 227.650000 760.080000 0.000000 0.125000 8761
8763 2 227.060000 760.980000 0.000000 0.125000 8762
8764 2 227.220000 761.710000 0.000000 0.125000 8763
8765 2 226.640000 762.600000 0.000000 0.125000 8764
8766 2 226.060000 763.500000 0.000000 0.125000 8765
8767 2 225.310000 763.650000 0.000000 0.125000 8766
8768 2 224.720000 764.560000 0.000000 0.125000 8767
8769 2 224.150000 765.440000 0.000000 0.125000 8768
8770 2 223.560000 766.340000 0.000000 0.125000 8769
8771 2 222.810000 766.480000 0.000000 0.125000 8770
8772 2 222.060000 766.640000 0.000000 0.125000 8771
8773 2 221.470000 767.550000 0.000000 0.125000 8772
8774 2 220.890000 768.450000 0.000000 0.125000 8773
8775 2 220.150000 768.600000 0.000000 0.125000 8774
8776 2 220.300000 769.340000 0.000000 0.125000 8775
8777 2 220.460000 770.080000 0.000000 0.125000 8776
8778 2 221.360000 770.670000 0.000000 0.125000 8777
8779 2 221.500000 771.390000 0.000000 0.125000 8778
8780 2 222.400000 771.980000 0.000000 0.125000 8779
8781 2 223.300000 772.580000 0.000000 0.125000 8780
8782 2 223.440000 773.330000 0.000000 0.125000 8781
8783 2 223.610000 774.060000 0.000000 0.125000 8782
8784 2 223.750000 774.800000 0.000000 0.125000 8783
8785 2 223.910000 775.550000 0.000000 0.125000 8784
8786 2 224.810000 776.140000 0.000000 0.125000 8785
8787 2 225.710000 776.730000 0.000000 0.125000 8786
8788 2 226.610000 777.310000 0.000000 0.125000 8787
8789 2 227.490000 777.900000 0.000000 0.125000 8788
8790 2 228.400000 778.480000 0.000000 0.125000 8789
8791 2 229.300000 779.070000 0.000000 0.125000 8790
8792 2 230.180000 779.650000 0.000000 0.125000 8791
8793 2 231.080000 780.240000 0.000000 0.125000 8792
8794 2 231.960000 780.830000 0.000000 0.125000 8793
8795 2 232.870000 781.420000 0.000000 0.125000 8794
8796 2 233.030000 782.150000 0.000000 0.125000 8795
8797 2 256.750000 758.650000 0.000000 0.125000 8661
8798 2 256.590000 757.930000 0.000000 0.125000 8797
8799 2 256.440000 757.190000 0.000000 0.125000 8798
8800 2 257.030000 756.280000 0.000000 0.125000 8799
8801 2 256.880000 755.530000 0.000000 0.125000 8800
8802 2 256.720000 754.810000 0.000000 0.125000 8801
8803 2 257.290000 753.900000 0.000000 0.125000 8802
8804 2 257.150000 753.170000 0.000000 0.125000 8803
8805 2 257.010000 752.430000 0.000000 0.125000 8804
8806 2 256.840000 751.690000 0.000000 0.125000 8805
8807 2 256.690000 750.940000 0.000000 0.125000 8806
8808 2 256.530000 750.210000 0.000000 0.125000 8807
8809 2 257.130000 749.310000 0.000000 0.125000 8808
8810 2 257.700000 748.400000 0.000000 0.125000 8809
8811 2 257.540000 747.670000 0.000000 0.125000 8810
8812 2 258.140000 746.770000 0.000000 0.125000 8811
8813 2 258.720000 745.870000 0.000000 0.125000 8812
8814 2 258.580000 745.130000 0.000000 0.125000 8813
8815 2 287.270000 767.780000 0.000000 0.125000 8628
8816 2 287.410000 768.520000 0.000000 0.125000 8815
8817 2 286.830000 769.420000 0.000000 0.125000 8816
8818 2 286.980000 770.170000 0.000000 0.125000 8817
8819 2 287.140000 770.900000 0.000000 0.125000 8818
8820 2 287.290000 771.640000 0.000000 0.125000 8819
8821 2 287.450000 772.380000 0.000000 0.125000 8820
8822 2 287.600000 773.120000 0.000000 0.125000 8821
8823 2 287.760000 773.870000 0.000000 0.125000 8822
8824 2 287.170000 774.760000 0.000000 0.125000 8823
8825 2 287.340000 775.500000 0.000000 0.125000 8824
8826 2 287.480000 776.240000 0.000000 0.125000 8825
8827 2 287.650000 776.990000 0.000000 0.125000 8826
8828 2 287.790000 777.730000 0.000000 0.125000 8827
8829 2 287.950000 778.480000 0.000000 0.125000 8828
8830 2 288.100000 779.220000 0.000000 0.125000 8829
8831 2 288.260000 779.950000 0.000000 0.125000 8830
8832 2 288.400000 780.700000 0.000000 0.125000 8831
8833 2 288.550000 781.440000 0.000000 0.125000 8832
8834 2 288.710000 782.190000 0.000000 0.125000 8833
8835 2 288.860000 782.920000 0.000000 0.125000 8834
8836 2 289.030000 783.650000 0.000000 0.125000 8835
8837 2 289.170000 784.400000 0.000000 0.125000 8836
8838 2 288.590000 785.300000 0.000000 0.125000 8837
8839 2 288.750000 786.030000 0.000000 0.125000 8838
8840 2 288.900000 786.780000 0.000000 0.125000 8839
8841 2 289.050000 787.520000 0.000000 0.125000 8840
8842 2 289.210000 788.250000 0.000000 0.125000 8841
8843 2 289.360000 789.000000 0.000000 0.125000 8842
8844 2 289.520000 789.740000 0.000000 0.125000 8843
8845 2 289.670000 790.490000 0.000000 0.125000 8844
8846 2 289.830000 791.230000 0.000000 0.125000 8845
8847 2 289.980000 791.970000 0.000000 0.125000 8846
8848 2 289.400000 792.860000 0.000000 0.125000 8847
8849 2 289.530000 793.600000 0.000000 0.125000 8848
8850 2 288.950000 794.500000 0.000000 0.125000 8849
8851 2 289.100000 795.240000 0.000000 0.125000 8850
8852 2 289.260000 795.980000 0.000000 0.125000 8851
8853 2 289.410000 796.730000 0.000000 0.125000 8852
8854 2 289.570000 797.470000 0.000000 0.125000 8853
8855 2 288.980000 798.360000 0.000000 0.125000 8854
8856 2 289.140000 799.100000 0.000000 0.125000 8855
8857 2 289.290000 799.850000 0.000000 0.125000 8856
8858 2 289.460000 800.590000 0.000000 0.125000 8857
8859 2 289.600000 801.340000 0.000000 0.125000 8858
8860 2 289.760000 802.070000 0.000000 0.125000 8859
8861 2 289.910000 802.810000 0.000000 0.125000 8860
8862 2 290.070000 803.560000 0.000000 0.125000 8861
8863 2 290.220000 804.280000 0.000000 0.125000 8862
8864 2 290.380000 805.030000 0.000000 0.125000 8863
8865 2 290.530000 805.770000 0.000000 0.125000 8864
8866 2 290.690000 806.520000 0.000000 0.125000 8865
8867 2 290.840000 807.260000 0.000000 0.125000 8866
8868 2 290.980000 808.000000 0.000000 0.125000 8867
8869 2 291.150000 808.750000 0.000000 0.125000 8868
8870 2 291.290000 809.490000 0.000000 0.125000 8869
8871 2 291.460000 810.230000 0.000000 0.125000 8870
8872 2 291.600000 810.980000 0.000000 0.125000 8871
8873 2 291.770000 811.720000 0.000000 0.125000 8872
8874 2 291.910000 812.470000 0.000000 0.125000 8873
8875 2 292.070000 813.200000 0.000000 0.125000 8874
8876 2 292.220000 813.940000 0.000000 0.125000 8875
8877 2 292.390000 814.690000 0.000000 0.125000 8876
8878 2 292.530000 815.420000 0.000000 0.125000 8877
8879 2 292.690000 816.170000 0.000000 0.125000 8878
8880 2 292.840000 816.900000 0.000000 0.125000 8879
8881 2 293.000000 817.630000 0.000000 0.125000 8880
8882 2 293.150000 818.380000 0.000000 0.125000 8881
8883 2 293.300000 819.120000 0.000000 0.125000 8882
8884 2 293.460000 819.870000 0.000000 0.125000 8883
8885 2 293.600000 820.600000 0.000000 0.125000 8884
8886 2 293.770000 821.350000 0.000000 0.125000 8885
8887 2 293.910000 822.100000 0.000000 0.125000 8886
8888 2 294.080000 822.840000 0.000000 0.125000 8887
8889 2 294.220000 823.580000 0.000000 0.125000 8888
8890 2 294.390000 824.320000 0.000000 0.125000 8889
8891 2 294.530000 825.060000 0.000000 0.125000 8890
8892 2 294.700000 825.810000 0.000000 0.125000 8891
8893 2 294.100000 826.700000 0.000000 0.125000 8892
8894 2 294.260000 827.440000 0.000000 0.125000 8893
8895 2 294.410000 828.190000 0.000000 0.125000 8894
8896 2 294.570000 828.920000 0.000000 0.125000 8895
8897 2 294.710000 829.650000 0.000000 0.125000 8896
8898 2 294.140000 830.560000 0.000000 0.125000 8897
8899 2 294.280000 831.300000 0.000000 0.125000 8898
8900 2 294.440000 832.030000 0.000000 0.125000 8899
8901 2 294.590000 832.780000 0.000000 0.125000 8900
8902 2 294.730000 833.520000 0.000000 0.125000 8901
8903 2 294.900000 834.250000 0.000000 0.125000 8902
8904 2 294.320000 835.150000 0.000000 0.125000 8903
8905 2 293.720000 836.060000 0.000000 0.125000 8904
8906 2 293.140000 836.960000 0.000000 0.125000 8905
8907 2 292.540000 837.850000 0.000000 0.125000 8906
8908 2 291.960000 838.740000 0.000000 0.125000 8907
8909 2 291.380000 839.640000 0.000000 0.125000 8908
8910 2 297.250000 849.240000 0.000000 0.125000 8909
8911 2 297.970000 849.090000 0.000000 0.125000 8910
8912 2 298.880000 849.680000 0.000000 0.125000 8911
8913 2 299.780000 850.250000 0.000000 0.125000 8912
8914 2 300.510000 850.100000 0.000000 0.125000 8913
8915 2 301.260000 849.950000 0.000000 0.125000 8914
8916 2 302.000000 849.800000 0.000000 0.125000 8915
8917 2 302.590000 848.900000 0.000000 0.125000 8916
8918 2 303.160000 848.000000 0.000000 0.125000 8917
8919 2 303.760000 847.100000 0.000000 0.125000 8918
8920 2 304.350000 846.220000 0.000000 0.125000 8919
8921 2 304.950000 845.330000 0.000000 0.125000 8920
8922 2 305.530000 844.440000 0.000000 0.125000 8921
8923 2 306.110000 843.530000 0.000000 0.125000 8922
8924 2 306.850000 843.370000 0.000000 0.125000 8923
8925 2 307.590000 843.230000 0.000000 0.125000 8924
8926 2 308.480000 843.820000 0.000000 0.125000 8925
8927 2 309.230000 843.650000 0.000000 0.125000 8926
8928 2 309.970000 843.500000 0.000000 0.125000 8927
8929 2 310.550000 842.600000 0.000000 0.125000 8928
8930 2 311.150000 841.710000 0.000000 0.125000 8929
8931 2 311.890000 841.550000 0.000000 0.125000 8930
8932 2 312.640000 841.390000 0.000000 0.125000 8931
8933 2 313.360000 841.240000 0.000000 0.125000 8932
8934 2 314.110000 841.090000 0.000000 0.125000 8933
8935 2 314.710000 840.200000 0.000000 0.125000 8934
8936 2 315.280000 839.300000 0.000000 0.125000 8935
8937 2 315.130000 838.560000 0.000000 0.125000 8936
8938 2 314.970000 837.830000 0.000000 0.125000 8937
8939 2 315.570000 836.930000 0.000000 0.125000 8938
8940 2 316.300000 836.760000 0.000000 0.125000 8939
8941 2 316.900000 835.860000 0.000000 0.125000 8940
8942 2 317.470000 834.990000 0.000000 0.125000 8941
8943 2 317.320000 834.240000 0.000000 0.125000 8942
8944 2 317.160000 833.500000 0.000000 0.125000 8943
8945 2 317.020000 832.750000 0.000000 0.125000 8944
8946 2 316.140000 832.170000 0.000000 0.125000 8945
8947 2 315.970000 831.430000 0.000000 0.125000 8946
8948 2 315.830000 830.680000 0.000000 0.125000 8947
8949 2 315.660000 829.940000 0.000000 0.125000 8948
8950 2 315.520000 829.210000 0.000000 0.125000 8949
8951 2 315.350000 828.460000 0.000000 0.125000 8950
8952 2 315.210000 827.720000 0.000000 0.125000 8951
8953 2 315.780000 826.820000 0.000000 0.125000 8952
8954 2 316.380000 825.930000 0.000000 0.125000 8953
8955 2 317.110000 825.780000 0.000000 0.125000 8954
8956 2 317.840000 825.620000 0.000000 0.125000 8955
8957 2 318.440000 824.730000 0.000000 0.125000 8956
8958 2 319.030000 823.830000 0.000000 0.125000 8957
8959 2 319.610000 822.950000 0.000000 0.125000 8958
8960 2 319.460000 822.200000 0.000000 0.125000 8959
8961 2 320.040000 821.300000 0.000000 0.125000 8960
8962 2 320.640000 820.400000 0.000000 0.125000 8961
8963 2 321.230000 819.510000 0.000000 0.125000 8962
8964 2 321.970000 819.350000 0.000000 0.125000 8963
8965 2 322.710000 819.210000 0.000000 0.125000 8964
8966 2 323.290000 818.310000 0.000000 0.125000 8965
8967 2 324.040000 818.140000 0.000000 0.125000 8966
8968 2 324.780000 817.990000 0.000000 0.125000 8967
8969 2 325.360000 817.100000 0.000000 0.125000 8968
8970 2 326.100000 816.940000 0.000000 0.125000 8969
8971 2 326.700000 816.060000 0.000000 0.125000 8970
8972 2 327.280000 815.150000 0.000000 0.125000 8971
8973 2 327.860000 814.250000 0.000000 0.125000 8972
8974 2 328.610000 814.100000 0.000000 0.125000 8973
8975 2 329.340000 813.950000 0.000000 0.125000 8974
8976 2 329.940000 813.050000 0.000000 0.125000 8975
8977 2 330.530000 812.170000 0.000000 0.125000 8976
8978 2 331.270000 812.010000 0.000000 0.125000 8977
8979 2 332.010000 811.850000 0.000000 0.125000 8978
8980 2 332.750000 811.710000 0.000000 0.125000 8979
8981 2 333.500000 811.550000 0.000000 0.125000 8980
8982 2 334.220000 811.390000 0.000000 0.125000 8981
8983 2 334.960000 811.230000 0.000000 0.125000 8982
8984 2 335.710000 811.090000 0.000000 0.125000 8983
8985 2 336.460000 810.930000 0.000000 0.125000 8984
8986 2 337.200000 810.770000 0.000000 0.125000 8985
8987 2 337.940000 810.620000 0.000000 0.125000 8986
8988 2 338.670000 810.470000 0.000000 0.125000 8987
8989 2 339.420000 810.310000 0.000000 0.125000 8988
8990 2 340.150000 810.150000 0.000000 0.125000 8989
8991 2 340.900000 810.000000 0.000000 0.125000 8990
8992 2 341.650000 809.850000 0.000000 0.125000 8991
8993 2 342.380000 809.700000 0.000000 0.125000 8992
8994 2 342.960000 808.800000 0.000000 0.125000 8993
8995 2 343.550000 807.900000 0.000000 0.125000 8994
8996 2 344.300000 807.740000 0.000000 0.125000 8995
8997 2 345.030000 807.600000 0.000000 0.125000 8996
8998 2 345.780000 807.450000 0.000000 0.125000 8997
8999 2 346.530000 807.280000 0.000000 0.125000 8998
9000 2 347.260000 807.130000 0.000000 0.125000 8999
9001 2 348.010000 806.980000 0.000000 0.125000 9000
9002 2 348.750000 806.830000 0.000000 0.125000 9001
9003 2 349.340000 805.930000 0.000000 0.125000 9002
9004 2 350.080000 805.760000 0.000000 0.125000 9003
9005 2 350.660000 804.870000 0.000000 0.125000 9004
9006 2 351.260000 803.980000 0.000000 0.125000 9005
9007 2 351.840000 803.090000 0.000000 0.125000 9006
9008 2 352.580000 802.930000 0.000000 0.125000 9007
9009 2 353.330000 802.770000 0.000000 0.125000 9008
9010 2 354.070000 802.610000 0.000000 0.125000 9009
9011 2 354.800000 802.470000 0.000000 0.125000 9010
9012 2 355.540000 802.310000 0.000000 0.125000 9011
9013 2 356.280000 802.150000 0.000000 0.125000 9012
9014 2 357.030000 802.000000 0.000000 0.125000 9013
9015 2 357.770000 801.850000 0.000000 0.125000 9014
9016 2 358.350000 800.970000 0.000000 0.125000 9015
9017 2 358.950000 800.070000 0.000000 0.125000 9016
9018 2 359.530000 799.170000 0.000000 0.125000 9017
9019 2 360.280000 799.010000 0.000000 0.125000 9018
9020 2 361.020000 798.850000 0.000000 0.125000 9019
9021 2 361.760000 798.710000 0.000000 0.125000 9020
9022 2 362.500000 798.550000 0.000000 0.125000 9021
9023 2 363.230000 798.390000 0.000000 0.125000 9022
9024 2 290.640000 839.800000 0.000000 0.125000 8909
9025 2 289.900000 839.940000 0.000000 0.125000 9024
9026 2 289.150000 840.100000 0.000000 0.125000 9025
9027 2 288.410000 840.240000 0.000000 0.125000 9026
9028 2 287.660000 840.400000 0.000000 0.125000 9027
9029 2 286.940000 840.560000 0.000000 0.125000 9028
9030 2 286.190000 840.720000 0.000000 0.125000 9029
9031 2 285.450000 840.860000 0.000000 0.125000 9030
9032 2 284.710000 841.020000 0.000000 0.125000 9031
9033 2 283.960000 841.180000 0.000000 0.125000 9032
9034 2 283.220000 841.340000 0.000000 0.125000 9033
9035 2 282.640000 842.230000 0.000000 0.125000 9034
9036 2 281.900000 842.380000 0.000000 0.125000 9035
9037 2 281.150000 842.530000 0.000000 0.125000 9036
9038 2 280.410000 842.700000 0.000000 0.125000 9037
9039 2 279.520000 842.100000 0.000000 0.125000 9038
9040 2 278.780000 842.250000 0.000000 0.125000 9039
9041 2 278.030000 842.420000 0.000000 0.125000 9040
9042 2 323.340000 729.350000 0.000000 0.125000 8571
9043 2 323.940000 728.450000 0.000000 0.125000 9042
9044 2 324.680000 728.300000 0.000000 0.125000 9043
9045 2 325.410000 728.130000 0.000000 0.125000 9044
9046 2 326.150000 727.980000 0.000000 0.125000 9045
9047 2 326.890000 727.830000 0.000000 0.125000 9046
9048 2 327.640000 727.680000 0.000000 0.125000 9047
9049 2 328.380000 727.520000 0.000000 0.125000 9048
9050 2 329.270000 728.100000 0.000000 0.125000 9049
9051 2 330.180000 728.700000 0.000000 0.125000 9050
9052 2 331.070000 729.280000 0.000000 0.125000 9051
9053 2 331.810000 729.130000 0.000000 0.125000 9052
9054 2 332.560000 728.980000 0.000000 0.125000 9053
9055 2 333.450000 729.570000 0.000000 0.125000 9054
9056 2 334.330000 730.150000 0.000000 0.125000 9055
9057 2 335.240000 730.740000 0.000000 0.125000 9056
9058 2 335.990000 730.600000 0.000000 0.125000 9057
9059 2 336.710000 730.440000 0.000000 0.125000 9058
9060 2 337.620000 731.010000 0.000000 0.125000 9059
9061 2 338.350000 730.860000 0.000000 0.125000 9060
9062 2 339.100000 730.710000 0.000000 0.125000 9061
9063 2 340.000000 731.300000 0.000000 0.125000 9062
9064 2 340.740000 731.140000 0.000000 0.125000 9063
9065 2 341.640000 731.730000 0.000000 0.125000 9064
9066 2 342.530000 732.320000 0.000000 0.125000 9065
9067 2 343.430000 732.900000 0.000000 0.125000 9066
9068 2 344.160000 732.750000 0.000000 0.125000 9067
9069 2 344.900000 732.600000 0.000000 0.125000 9068
9070 2 345.640000 732.450000 0.000000 0.125000 9069
9071 2 346.390000 732.300000 0.000000 0.125000 9070
9072 2 347.140000 732.130000 0.000000 0.125000 9071
9073 2 347.880000 731.980000 0.000000 0.125000 9072
9074 2 348.600000 731.830000 0.000000 0.125000 9073
9075 2 349.200000 730.940000 0.000000 0.125000 9074
9076 2 349.950000 730.780000 0.000000 0.125000 9075
9077 2 350.680000 730.620000 0.000000 0.125000 9076
9078 2 351.580000 731.210000 0.000000 0.125000 9077
9079 2 352.470000 731.800000 0.000000 0.125000 9078
9080 2 353.380000 732.380000 0.000000 0.125000 9079
9081 2 354.270000 732.970000 0.000000 0.125000 9080
9082 2 355.160000 733.560000 0.000000 0.125000 9081
9083 2 355.900000 733.400000 0.000000 0.125000 9082
9084 2 356.640000 733.240000 0.000000 0.125000 9083
9085 2 357.390000 733.100000 0.000000 0.125000 9084
9086 2 358.280000 733.700000 0.000000 0.125000 9085
9087 2 359.180000 734.260000 0.000000 0.125000 9086
9088 2 359.910000 734.110000 0.000000 0.125000 9087
9089 2 360.650000 733.970000 0.000000 0.125000 9088
9090 2 361.400000 733.810000 0.000000 0.125000 9089
9091 2 362.140000 733.650000 0.000000 0.125000 9090
9092 2 363.030000 734.240000 0.000000 0.125000 9091
9093 2 363.770000 734.090000 0.000000 0.125000 9092
9094 2 364.520000 733.940000 0.000000 0.125000 9093
9095 2 365.260000 733.770000 0.000000 0.125000 9094
9096 2 366.010000 733.620000 0.000000 0.125000 9095
9097 2 366.900000 734.220000 0.000000 0.125000 9096
9098 2 367.790000 734.800000 0.000000 0.125000 9097
9099 2 368.690000 735.380000 0.000000 0.125000 9098
9100 2 369.580000 735.970000 0.000000 0.125000 9099
9101 2 370.330000 735.830000 0.000000 0.125000 9100
9102 2 371.220000 736.420000 0.000000 0.125000 9101
9103 2 371.960000 736.250000 0.000000 0.125000 9102
9104 2 372.700000 736.100000 0.000000 0.125000 9103
9105 2 373.450000 735.950000 0.000000 0.125000 9104
9106 2 374.190000 735.800000 0.000000 0.125000 9105
9107 2 374.930000 735.640000 0.000000 0.125000 9106
9108 2 375.830000 736.230000 0.000000 0.125000 9107
9109 2 376.580000 736.080000 0.000000 0.125000 9108
9110 2 377.310000 735.920000 0.000000 0.125000 9109
9111 2 378.060000 735.750000 0.000000 0.125000 9110
9112 2 378.790000 735.590000 0.000000 0.125000 9111
9113 2 379.520000 735.450000 0.000000 0.125000 9112
9114 2 380.430000 736.020000 0.000000 0.125000 9113
9115 2 381.330000 736.610000 0.000000 0.125000 9114
9116 2 382.220000 737.210000 0.000000 0.125000 9115
9117 2 382.950000 737.050000 0.000000 0.125000 9116
9118 2 383.700000 736.910000 0.000000 0.125000 9117
9119 2 384.450000 736.740000 0.000000 0.125000 9118
9120 2 385.200000 736.590000 0.000000 0.125000 9119
9121 2 385.930000 736.450000 0.000000 0.125000 9120
9122 2 386.660000 736.290000 0.000000 0.125000 9121
9123 2 388.970000 747.410000 0.000000 0.125000 9122
9124 2 389.880000 747.980000 0.000000 0.125000 9123
9125 2 390.770000 748.580000 0.000000 0.125000 9124
9126 2 391.660000 749.170000 0.000000 0.125000 9125
9127 2 392.570000 749.740000 0.000000 0.125000 9126
9128 2 393.460000 750.340000 0.000000 0.125000 9127
9129 2 394.350000 750.930000 0.000000 0.125000 9128
9130 2 395.260000 751.510000 0.000000 0.125000 9129
9131 2 396.140000 752.090000 0.000000 0.125000 9130
9132 2 397.030000 752.700000 0.000000 0.125000 9131
9133 2 397.780000 752.540000 0.000000 0.125000 9132
9134 2 398.520000 752.380000 0.000000 0.125000 9133
9135 2 399.430000 752.970000 0.000000 0.125000 9134
9136 2 400.320000 753.560000 0.000000 0.125000 9135
9137 2 401.210000 754.130000 0.000000 0.125000 9136
9138 2 402.110000 754.720000 0.000000 0.125000 9137
9139 2 403.010000 755.320000 0.000000 0.125000 9138
9140 2 403.900000 755.890000 0.000000 0.125000 9139
9141 2 404.790000 756.480000 0.000000 0.125000 9140
9142 2 405.700000 757.080000 0.000000 0.125000 9141
9143 2 406.420000 756.930000 0.000000 0.125000 9142
9144 2 407.170000 756.760000 0.000000 0.125000 9143
9145 2 408.080000 757.350000 0.000000 0.125000 9144
9146 2 408.820000 757.200000 0.000000 0.125000 9145
9147 2 409.710000 757.800000 0.000000 0.125000 9146
9148 2 410.600000 758.370000 0.000000 0.125000 9147
9149 2 411.510000 758.970000 0.000000 0.125000 9148
9150 2 412.400000 759.550000 0.000000 0.125000 9149
9151 2 413.280000 760.130000 0.000000 0.125000 9150
9152 2 414.030000 759.980000 0.000000 0.125000 9151
9153 2 414.630000 759.090000 0.000000 0.125000 9152
9154 2 415.350000 758.930000 0.000000 0.125000 9153
9155 2 416.100000 758.770000 0.000000 0.125000 9154
9156 2 416.840000 758.610000 0.000000 0.125000 9155
9157 2 417.590000 758.470000 0.000000 0.125000 9156
9158 2 418.470000 759.060000 0.000000 0.125000 9157
9159 2 419.380000 759.640000 0.000000 0.125000 9158
9160 2 420.280000 760.230000 0.000000 0.125000 9159
9161 2 421.160000 760.820000 0.000000 0.125000 9160
9162 2 422.070000 761.410000 0.000000 0.125000 9161
9163 2 422.960000 762.000000 0.000000 0.125000 9162
9164 2 423.860000 762.590000 0.000000 0.125000 9163
9165 2 477.700000 753.720000 0.000000 0.125000 9164
9166 2 478.270000 752.820000 0.000000 0.125000 9165
9167 2 478.870000 751.920000 0.000000 0.125000 9166
9168 2 479.450000 751.020000 0.000000 0.125000 9167
9169 2 480.030000 750.120000 0.000000 0.125000 9168
9170 2 480.630000 749.230000 0.000000 0.125000 9169
9171 2 481.200000 748.340000 0.000000 0.125000 9170
9172 2 481.810000 747.450000 0.000000 0.125000 9171
9173 2 481.640000 746.700000 0.000000 0.125000 9172
9174 2 482.220000 745.810000 0.000000 0.125000 9173
9175 2 482.070000 745.060000 0.000000 0.125000 9174
9176 2 481.910000 744.330000 0.000000 0.125000 9175
9177 2 482.510000 743.430000 0.000000 0.125000 9176
9178 2 483.090000 742.520000 0.000000 0.125000 9177
9179 2 483.690000 741.630000 0.000000 0.125000 9178
9180 2 484.270000 740.730000 0.000000 0.125000 9179
9181 2 484.870000 739.840000 0.000000 0.125000 9180
9182 2 485.450000 738.940000 0.000000 0.125000 9181
9183 2 486.030000 738.060000 0.000000 0.125000 9182
9184 2 486.620000 737.160000 0.000000 0.125000 9183
9185 2 487.200000 736.250000 0.000000 0.125000 9184
9186 2 487.790000 735.360000 0.000000 0.125000 9185
9187 2 488.380000 734.470000 0.000000 0.125000 9186
9188 2 488.960000 733.580000 0.000000 0.125000 9187
9189 2 489.560000 732.680000 0.000000 0.125000 9188
9190 2 490.140000 731.800000 0.000000 0.125000 9189
9191 2 490.720000 730.890000 0.000000 0.125000 9190
9192 2 490.570000 730.140000 0.000000 0.125000 9191
9193 2 491.150000 729.240000 0.000000 0.125000 9192
9194 2 491.010000 728.510000 0.000000 0.125000 9193
9195 2 490.850000 727.760000 0.000000 0.125000 9194
9196 2 491.450000 726.870000 0.000000 0.125000 9195
9197 2 491.290000 726.130000 0.000000 0.125000 9196
9198 2 491.880000 725.230000 0.000000 0.125000 9197
9199 2 492.460000 724.340000 0.000000 0.125000 9198
9200 2 493.060000 723.450000 0.000000 0.125000 9199
9201 2 493.640000 722.560000 0.000000 0.125000 9200
9202 2 494.220000 721.660000 0.000000 0.125000 9201
9203 2 494.820000 720.750000 0.000000 0.125000 9202
9204 2 495.400000 719.860000 0.000000 0.125000 9203
9205 2 495.990000 718.970000 0.000000 0.125000 9204
9206 2 496.570000 718.070000 0.000000 0.125000 9205
9207 2 497.150000 717.170000 0.000000 0.125000 9206
9208 2 497.750000 716.290000 0.000000 0.125000 9207
9209 2 498.330000 715.380000 0.000000 0.125000 9208
9210 2 498.180000 714.630000 0.000000 0.125000 9209
9211 2 498.770000 713.740000 0.000000 0.125000 9210
9212 2 498.620000 713.000000 0.000000 0.125000 9211
9213 2 499.200000 712.100000 0.000000 0.125000 9212
9214 2 499.790000 711.210000 0.000000 0.125000 9213
9215 2 499.640000 710.470000 0.000000 0.125000 9214
9216 2 500.220000 709.580000 0.000000 0.125000 9215
9217 2 500.810000 708.680000 0.000000 0.125000 9216
9218 2 500.650000 707.940000 0.000000 0.125000 9217
9219 2 501.250000 707.050000 0.000000 0.125000 9218
9220 2 501.830000 706.140000 0.000000 0.125000 9219
9221 2 502.410000 705.250000 0.000000 0.125000 9220
9222 2 503.010000 704.350000 0.000000 0.125000 9221
9223 2 503.590000 703.470000 0.000000 0.125000 9222
9224 2 504.180000 702.580000 0.000000 0.125000 9223
9225 2 504.760000 701.680000 0.000000 0.125000 9224
9226 2 505.510000 701.510000 0.000000 0.125000 9225
9227 2 506.240000 701.360000 0.000000 0.125000 9226
9228 2 506.830000 700.470000 0.000000 0.125000 9227
9229 2 507.430000 699.580000 0.000000 0.125000 9228
9230 2 508.180000 699.420000 0.000000 0.125000 9229
9231 2 508.900000 699.260000 0.000000 0.125000 9230
9232 2 509.500000 698.360000 0.000000 0.125000 9231
9233 2 510.080000 697.470000 0.000000 0.125000 9232
9234 2 510.680000 696.580000 0.000000 0.125000 9233
9235 2 511.260000 695.690000 0.000000 0.125000 9234
9236 2 512.000000 695.520000 0.000000 0.125000 9235
9237 2 512.740000 695.370000 0.000000 0.125000 9236
9238 2 513.310000 694.470000 0.000000 0.125000 9237
9239 2 514.060000 694.320000 0.000000 0.125000 9238
9240 2 514.650000 693.430000 0.000000 0.125000 9239
9241 2 515.250000 692.520000 0.000000 0.125000 9240
9242 2 515.820000 691.640000 0.000000 0.125000 9241
9243 2 516.400000 690.740000 0.000000 0.125000 9242
9244 2 517.010000 689.850000 0.000000 0.125000 9243
9245 2 517.740000 689.710000 0.000000 0.125000 9244
9246 2 518.320000 688.810000 0.000000 0.125000 9245
9247 2 518.910000 687.910000 0.000000 0.125000 9246
9248 2 519.650000 687.740000 0.000000 0.125000 9247
9249 2 520.250000 686.840000 0.000000 0.125000 9248
9250 2 520.840000 685.960000 0.000000 0.125000 9249
9251 2 521.420000 685.070000 0.000000 0.125000 9250
9252 2 522.020000 684.170000 0.000000 0.125000 9251
9253 2 522.750000 684.000000 0.000000 0.125000 9252
9254 2 523.340000 683.110000 0.000000 0.125000 9253
9255 2 524.090000 682.970000 0.000000 0.125000 9254
9256 2 524.660000 682.070000 0.000000 0.125000 9255
9257 2 525.400000 681.920000 0.000000 0.125000 9256
9258 2 526.000000 681.010000 0.000000 0.125000 9257
9259 2 526.740000 680.850000 0.000000 0.125000 9258
9260 2 527.310000 679.970000 0.000000 0.125000 9259
9261 2 528.060000 679.820000 0.000000 0.125000 9260
9262 2 528.800000 679.670000 0.000000 0.125000 9261
9263 2 529.390000 678.770000 0.000000 0.125000 9262
9264 2 530.130000 678.610000 0.000000 0.125000 9263
9265 2 530.880000 678.470000 0.000000 0.125000 9264
9266 2 531.470000 677.570000 0.000000 0.125000 9265
9267 2 532.190000 677.410000 0.000000 0.125000 9266
9268 2 532.780000 676.500000 0.000000 0.125000 9267
9269 2 532.640000 675.770000 0.000000 0.125000 9268
9270 2 532.480000 675.040000 0.000000 0.125000 9269
9271 2 532.340000 674.290000 0.000000 0.125000 9270
9272 2 532.920000 673.380000 0.000000 0.125000 9271
9273 2 533.520000 672.490000 0.000000 0.125000 9272
9274 2 387.410000 736.130000 0.000000 0.125000 9122
9275 2 388.140000 735.970000 0.000000 0.125000 9274
9276 2 388.890000 735.830000 0.000000 0.125000 9275
9277 2 389.640000 735.670000 0.000000 0.125000 9276
9278 2 390.380000 735.510000 0.000000 0.125000 9277
9279 2 390.950000 734.610000 0.000000 0.125000 9278
9280 2 391.700000 734.460000 0.000000 0.125000 9279
9281 2 392.450000 734.310000 0.000000 0.125000 9280
9282 2 393.190000 734.160000 0.000000 0.125000 9281
9283 2 393.930000 733.990000 0.000000 0.125000 9282
9284 2 394.660000 733.840000 0.000000 0.125000 9283
9285 2 395.570000 734.430000 0.000000 0.125000 9284
9286 2 396.310000 734.270000 0.000000 0.125000 9285
9287 2 397.040000 734.120000 0.000000 0.125000 9286
9288 2 397.950000 734.710000 0.000000 0.125000 9287
9289 2 398.840000 735.300000 0.000000 0.125000 9288
9290 2 399.740000 735.880000 0.000000 0.125000 9289
9291 2 400.640000 736.470000 0.000000 0.125000 9290
9292 2 400.780000 737.220000 0.000000 0.125000 9291
9293 2 401.690000 737.800000 0.000000 0.125000 9292
9294 2 285.450000 628.950000 0.000000 0.125000 7816
9295 2 272.100000 650.280000 0.000000 0.125000 7784
9296 2 271.370000 650.440000 0.000000 0.125000 9295
9297 2 270.620000 650.600000 0.000000 0.125000 9296
9298 2 269.890000 650.740000 0.000000 0.125000 9297
9299 2 269.140000 650.890000 0.000000 0.125000 9298
9300 2 268.390000 651.060000 0.000000 0.125000 9299
9301 2 267.650000 651.210000 0.000000 0.125000 9300
9302 2 266.910000 651.360000 0.000000 0.125000 9301
9303 2 266.180000 651.510000 0.000000 0.125000 9302
9304 2 265.440000 651.680000 0.000000 0.125000 9303
9305 2 264.540000 651.090000 0.000000 0.125000 9304
9306 2 263.790000 651.230000 0.000000 0.125000 9305
9307 2 262.900000 650.640000 0.000000 0.125000 9306
9308 2 262.010000 650.070000 0.000000 0.125000 9307
9309 2 261.120000 649.470000 0.000000 0.125000 9308
9310 2 260.210000 648.890000 0.000000 0.125000 9309
9311 2 259.470000 649.050000 0.000000 0.125000 9310
9312 2 258.720000 649.210000 0.000000 0.125000 9311
9313 2 258.000000 649.350000 0.000000 0.125000 9312
9314 2 257.250000 649.510000 0.000000 0.125000 9313
9315 2 256.510000 649.670000 0.000000 0.125000 9314
9316 2 255.610000 649.080000 0.000000 0.125000 9315
9317 2 254.880000 649.230000 0.000000 0.125000 9316
9318 2 253.980000 648.640000 0.000000 0.125000 9317
9319 2 253.230000 648.800000 0.000000 0.125000 9318
9320 2 252.490000 648.950000 0.000000 0.125000 9319
9321 2 251.600000 648.360000 0.000000 0.125000 9320
9322 2 250.860000 648.500000 0.000000 0.125000 9321
9323 2 250.110000 648.650000 0.000000 0.125000 9322
9324 2 249.380000 648.820000 0.000000 0.125000 9323
9325 2 248.480000 648.230000 0.000000 0.125000 9324
9326 2 247.730000 648.390000 0.000000 0.125000 9325
9327 2 246.990000 648.550000 0.000000 0.125000 9326
9328 2 246.260000 648.700000 0.000000 0.125000 9327
9329 2 245.510000 648.850000 0.000000 0.125000 9328
9330 2 244.770000 649.010000 0.000000 0.125000 9329
9331 2 244.040000 649.170000 0.000000 0.125000 9330
9332 2 243.290000 649.320000 0.000000 0.125000 9331
9333 2 242.550000 649.480000 0.000000 0.125000 9332
9334 2 241.800000 649.620000 0.000000 0.125000 9333
9335 2 240.900000 649.030000 0.000000 0.125000 9334
9336 2 240.010000 648.450000 0.000000 0.125000 9335
9337 2 239.270000 648.600000 0.000000 0.125000 9336
9338 2 238.540000 648.750000 0.000000 0.125000 9337
9339 2 237.790000 648.920000 0.000000 0.125000 9338
9340 2 236.890000 648.320000 0.000000 0.125000 9339
9341 2 236.150000 648.470000 0.000000 0.125000 9340
9342 2 235.270000 647.880000 0.000000 0.125000 9341
9343 2 234.360000 647.310000 0.000000 0.125000 9342
9344 2 233.630000 647.460000 0.000000 0.125000 9343
9345 2 232.890000 647.600000 0.000000 0.125000 9344
9346 2 232.140000 647.760000 0.000000 0.125000 9345
9347 2 269.440000 689.500000 0.000000 0.125000 7740
9348 2 270.160000 689.350000 0.000000 0.125000 9347
9349 2 270.910000 689.200000 0.000000 0.125000 9348
9350 2 271.650000 689.050000 0.000000 0.125000 9349
9351 2 272.400000 688.880000 0.000000 0.125000 9350
9352 2 273.140000 688.730000 0.000000 0.125000 9351
9353 2 273.880000 688.580000 0.000000 0.125000 9352
9354 2 274.630000 688.430000 0.000000 0.125000 9353
9355 2 275.350000 688.270000 0.000000 0.125000 9354
9356 2 276.100000 688.110000 0.000000 0.125000 9355
9357 2 276.840000 687.970000 0.000000 0.125000 9356
9358 2 277.580000 687.820000 0.000000 0.125000 9357
9359 2 278.330000 687.670000 0.000000 0.125000 9358
9360 2 279.080000 687.500000 0.000000 0.125000 9359
9361 2 279.830000 687.350000 0.000000 0.125000 9360
9362 2 280.570000 687.200000 0.000000 0.125000 9361
9363 2 281.290000 687.050000 0.000000 0.125000 9362
9364 2 282.040000 686.880000 0.000000 0.125000 9363
9365 2 282.780000 686.730000 0.000000 0.125000 9364
9366 2 283.520000 686.580000 0.000000 0.125000 9365
9367 2 284.270000 686.430000 0.000000 0.125000 9366
9368 2 285.010000 686.260000 0.000000 0.125000 9367
9369 2 285.600000 685.370000 0.000000 0.125000 9368
9370 2 286.330000 685.230000 0.000000 0.125000 9369
9371 2 286.930000 684.330000 0.000000 0.125000 9370
9372 2 287.660000 684.180000 0.000000 0.125000 9371
9373 2 288.250000 683.270000 0.000000 0.125000 9372
9374 2 288.830000 682.370000 0.000000 0.125000 9373
9375 2 289.580000 682.230000 0.000000 0.125000 9374
9376 2 290.160000 681.340000 0.000000 0.125000 9375
9377 2 290.900000 681.190000 0.000000 0.125000 9376
9378 2 291.500000 680.280000 0.000000 0.125000 9377
9379 2 292.080000 679.380000 0.000000 0.125000 9378
9380 2 292.830000 679.230000 0.000000 0.125000 9379
9381 2 293.400000 678.340000 0.000000 0.125000 9380
9382 2 294.000000 677.450000 0.000000 0.125000 9381
9383 2 294.580000 676.550000 0.000000 0.125000 9382
9384 2 295.160000 675.650000 0.000000 0.125000 9383
9385 2 295.760000 674.760000 0.000000 0.125000 9384
9386 2 296.350000 673.860000 0.000000 0.125000 9385
9387 2 296.200000 673.110000 0.000000 0.125000 9386
9388 2 296.040000 672.380000 0.000000 0.125000 9387
9389 2 295.890000 671.630000 0.000000 0.125000 9388
9390 2 297.520000 690.630000 0.000000 0.125000 9377
9391 2 296.930000 691.520000 0.000000 0.125000 9390
9392 2 296.330000 692.430000 0.000000 0.125000 9391
9393 2 295.760000 693.330000 0.000000 0.125000 9392
9394 2 295.160000 694.220000 0.000000 0.125000 9393
9395 2 294.580000 695.100000 0.000000 0.125000 9394
9396 2 293.990000 696.000000 0.000000 0.125000 9395
9397 2 293.400000 696.900000 0.000000 0.125000 9396
9398 2 292.820000 697.810000 0.000000 0.125000 9397
9399 2 292.220000 698.700000 0.000000 0.125000 9398
9400 2 291.640000 699.600000 0.000000 0.125000 9399
9401 2 291.070000 700.490000 0.000000 0.125000 9400
9402 2 290.460000 701.370000 0.000000 0.125000 9401
9403 2 289.880000 702.260000 0.000000 0.125000 9402
9404 2 289.290000 703.170000 0.000000 0.125000 9403
9405 2 288.700000 704.070000 0.000000 0.125000 9404
9406 2 287.960000 704.230000 0.000000 0.125000 9405
9407 2 287.370000 705.110000 0.000000 0.125000 9406
9408 2 286.640000 705.260000 0.000000 0.125000 9407
9409 2 285.890000 705.420000 0.000000 0.125000 9408
9410 2 285.140000 705.580000 0.000000 0.125000 9409
9411 2 284.410000 705.730000 0.000000 0.125000 9410
9412 2 283.660000 705.880000 0.000000 0.125000 9411
9413 2 282.930000 706.030000 0.000000 0.125000 9412
9414 2 282.190000 706.200000 0.000000 0.125000 9413
9415 2 281.450000 706.350000 0.000000 0.125000 9414
9416 2 280.700000 706.500000 0.000000 0.125000 9415
9417 2 280.120000 707.400000 0.000000 0.125000 9416
9418 2 279.380000 707.560000 0.000000 0.125000 9417
9419 2 278.790000 708.460000 0.000000 0.125000 9418
9420 2 278.040000 708.600000 0.000000 0.125000 9419
9421 2 277.310000 708.750000 0.000000 0.125000 9420
9422 2 276.410000 708.170000 0.000000 0.125000 9421
9423 2 275.520000 707.580000 0.000000 0.125000 9422
9424 2 274.770000 707.730000 0.000000 0.125000 9423
9425 2 274.020000 707.880000 0.000000 0.125000 9424
9426 2 273.290000 708.030000 0.000000 0.125000 9425
9427 2 272.540000 708.200000 0.000000 0.125000 9426
9428 2 271.650000 707.610000 0.000000 0.125000 9427
9429 2 270.900000 707.760000 0.000000 0.125000 9428
9430 2 270.180000 707.930000 0.000000 0.125000 9429
9431 2 269.430000 708.080000 0.000000 0.125000 9430
9432 2 268.690000 708.230000 0.000000 0.125000 9431
9433 2 267.950000 708.380000 0.000000 0.125000 9432
9434 2 267.200000 708.550000 0.000000 0.125000 9433
9435 2 266.460000 708.700000 0.000000 0.125000 9434
9436 2 265.710000 708.850000 0.000000 0.125000 9435
9437 2 264.990000 709.000000 0.000000 0.125000 9436
9438 2 264.250000 709.170000 0.000000 0.125000 9437
9439 2 263.500000 709.310000 0.000000 0.125000 9438
9440 2 262.770000 709.460000 0.000000 0.125000 9439
9441 2 262.020000 709.610000 0.000000 0.125000 9440
9442 2 261.270000 709.770000 0.000000 0.125000 9441
9443 2 260.530000 709.930000 0.000000 0.125000 9442
9444 2 259.790000 710.080000 0.000000 0.125000 9443
9445 2 258.890000 709.480000 0.000000 0.125000 9444
9446 2 258.000000 708.900000 0.000000 0.125000 9445
9447 2 257.100000 708.330000 0.000000 0.125000 9446
9448 2 256.210000 707.730000 0.000000 0.125000 9447
9449 2 256.060000 706.980000 0.000000 0.125000 9448
9450 2 255.150000 706.390000 0.000000 0.125000 9449
9451 2 254.270000 705.820000 0.000000 0.125000 9450
9452 2 253.380000 705.230000 0.000000 0.125000 9451
9453 2 252.630000 705.380000 0.000000 0.125000 9452
9454 2 252.040000 706.280000 0.000000 0.125000 9453
9455 2 251.450000 707.180000 0.000000 0.125000 9454
9456 2 250.710000 707.320000 0.000000 0.125000 9455
9457 2 249.960000 707.480000 0.000000 0.125000 9456
9458 2 249.390000 708.370000 0.000000 0.125000 9457
9459 2 249.540000 709.110000 0.000000 0.125000 9458
9460 2 248.950000 710.010000 0.000000 0.125000 9459
9461 2 248.210000 710.170000 0.000000 0.125000 9460
9462 2 247.460000 710.330000 0.000000 0.125000 9461
9463 2 246.730000 710.480000 0.000000 0.125000 9462
9464 2 245.990000 710.630000 0.000000 0.125000 9463
9465 2 245.240000 710.780000 0.000000 0.125000 9464
9466 2 244.510000 710.950000 0.000000 0.125000 9465
9467 2 243.920000 711.840000 0.000000 0.125000 9466
9468 2 243.330000 712.730000 0.000000 0.125000 9467
9469 2 242.580000 712.880000 0.000000 0.125000 9468
9470 2 241.850000 713.030000 0.000000 0.125000 9469
9471 2 241.110000 713.200000 0.000000 0.125000 9470
9472 2 240.360000 713.350000 0.000000 0.125000 9471
9473 2 239.630000 713.500000 0.000000 0.125000 9472
9474 2 238.880000 713.650000 0.000000 0.125000 9473
9475 2 237.980000 713.070000 0.000000 0.125000 9474
9476 2 237.240000 713.220000 0.000000 0.125000 9475
9477 2 236.510000 713.360000 0.000000 0.125000 9476
9478 2 235.770000 713.520000 0.000000 0.125000 9477
9479 2 235.020000 713.680000 0.000000 0.125000 9478
9480 2 234.270000 713.840000 0.000000 0.125000 9479
9481 2 233.540000 713.980000 0.000000 0.125000 9480
9482 2 232.800000 714.130000 0.000000 0.125000 9481
9483 2 232.050000 714.300000 0.000000 0.125000 9482
9484 2 231.300000 714.460000 0.000000 0.125000 9483
9485 2 230.550000 714.600000 0.000000 0.125000 9484
9486 2 229.830000 714.750000 0.000000 0.125000 9485
9487 2 229.080000 714.920000 0.000000 0.125000 9486
9488 2 228.330000 715.070000 0.000000 0.125000 9487
9489 2 227.610000 715.230000 0.000000 0.125000 9488
9490 2 226.860000 715.370000 0.000000 0.125000 9489
9491 2 226.110000 715.530000 0.000000 0.125000 9490
9492 2 225.380000 715.690000 0.000000 0.125000 9491
9493 2 224.640000 715.850000 0.000000 0.125000 9492
9494 2 223.890000 715.980000 0.000000 0.125000 9493
9495 2 223.140000 716.140000 0.000000 0.125000 9494
9496 2 222.420000 716.300000 0.000000 0.125000 9495
9497 2 221.670000 716.460000 0.000000 0.125000 9496
9498 2 220.770000 715.870000 0.000000 0.125000 9497
9499 2 220.020000 716.020000 0.000000 0.125000 9498
9500 2 219.300000 716.190000 0.000000 0.125000 9499
9501 2 218.550000 716.340000 0.000000 0.125000 9500
9502 2 217.800000 716.490000 0.000000 0.125000 9501
9503 2 217.070000 716.640000 0.000000 0.125000 9502
9504 2 216.330000 716.800000 0.000000 0.125000 9503
9505 2 215.580000 716.960000 0.000000 0.125000 9504
9506 2 214.850000 717.100000 0.000000 0.125000 9505
9507 2 213.950000 716.510000 0.000000 0.125000 9506
9508 2 213.050000 715.940000 0.000000 0.125000 9507
9509 2 298.250000 690.480000 0.000000 0.125000 9390
9510 2 299.000000 690.330000 0.000000 0.125000 9509
9511 2 208.480000 701.420000 0.000000 0.125000 7659
9512 2 207.740000 701.570000 0.000000 0.125000 9511
9513 2 207.010000 701.720000 0.000000 0.125000 9512
9514 2 206.110000 701.130000 0.000000 0.125000 9513
9515 2 205.950000 700.380000 0.000000 0.125000 9514
9516 2 205.800000 699.640000 0.000000 0.125000 9515
9517 2 205.730000 699.270000 0.000000 0.125000 9516
9518 2 204.770000 698.320000 0.000000 0.125000 9517
9519 2 203.860000 697.730000 0.000000 0.125000 9518
9520 2 203.480000 697.810000 0.000000 0.125000 9519
9521 2 203.110000 697.880000 0.000000 0.125000 9520
9522 2 204.020000 698.480000 0.000000 0.125000 9521
9523 2 204.170000 699.220000 0.000000 0.125000 9522
9524 2 204.330000 699.960000 0.000000 0.125000 9523
9525 2 204.480000 700.700000 0.000000 0.125000 9524
9526 2 204.630000 701.440000 0.000000 0.125000 9525
9527 2 204.040000 702.340000 0.000000 0.125000 9526
9528 2 203.450000 703.230000 0.000000 0.125000 9527
9529 2 202.860000 704.120000 0.000000 0.125000 9528
9530 2 202.270000 705.020000 0.000000 0.125000 9529
9531 2 201.700000 705.930000 0.000000 0.125000 9530
9532 2 200.950000 706.080000 0.000000 0.125000 9531
9533 2 200.210000 706.230000 0.000000 0.125000 9532
9534 2 199.630000 707.120000 0.000000 0.125000 9533
9535 2 199.040000 708.020000 0.000000 0.125000 9534
9536 2 198.300000 708.180000 0.000000 0.125000 9535
9537 2 197.700000 709.070000 0.000000 0.125000 9536
9538 2 197.110000 709.960000 0.000000 0.125000 9537
9539 2 196.540000 710.850000 0.000000 0.125000 9538
9540 2 195.950000 711.740000 0.000000 0.125000 9539
9541 2 195.360000 712.630000 0.000000 0.125000 9540
9542 2 194.770000 713.530000 0.000000 0.125000 9541
9543 2 194.180000 714.440000 0.000000 0.125000 9542
9544 2 193.600000 715.340000 0.000000 0.125000 9543
9545 2 193.010000 716.230000 0.000000 0.125000 9544
9546 2 193.150000 716.970000 0.000000 0.125000 9545
9547 2 193.320000 717.720000 0.000000 0.125000 9546
9548 2 192.730000 718.610000 0.000000 0.125000 9547
9549 2 192.140000 719.490000 0.000000 0.125000 9548
9550 2 191.550000 720.390000 0.000000 0.125000 9549
9551 2 190.960000 721.300000 0.000000 0.125000 9550
9552 2 190.380000 722.200000 0.000000 0.125000 9551
9553 2 189.800000 723.090000 0.000000 0.125000 9552
9554 2 189.200000 723.980000 0.000000 0.125000 9553
9555 2 188.630000 724.880000 0.000000 0.125000 9554
9556 2 188.040000 725.770000 0.000000 0.125000 9555
9557 2 187.450000 726.680000 0.000000 0.125000 9556
9558 2 186.860000 727.580000 0.000000 0.125000 9557
9559 2 186.110000 727.740000 0.000000 0.125000 9558
9560 2 185.380000 727.880000 0.000000 0.125000 9559
9561 2 184.630000 728.030000 0.000000 0.125000 9560
9562 2 183.890000 728.190000 0.000000 0.125000 9561
9563 2 183.150000 728.340000 0.000000 0.125000 9562
9564 2 182.400000 728.490000 0.000000 0.125000 9563
9565 2 181.670000 728.640000 0.000000 0.125000 9564
9566 2 181.080000 729.530000 0.000000 0.125000 9565
9567 2 180.330000 729.700000 0.000000 0.125000 9566
9568 2 179.600000 729.850000 0.000000 0.125000 9567
9569 2 178.860000 730.000000 0.000000 0.125000 9568
9570 2 178.270000 730.900000 0.000000 0.125000 9569
9571 2 177.520000 731.060000 0.000000 0.125000 9570
9572 2 176.930000 731.960000 0.000000 0.125000 9571
9573 2 176.200000 732.110000 0.000000 0.125000 9572
9574 2 175.610000 733.000000 0.000000 0.125000 9573
9575 2 175.020000 733.890000 0.000000 0.125000 9574
9576 2 174.430000 734.790000 0.000000 0.125000 9575
9577 2 173.850000 735.700000 0.000000 0.125000 9576
9578 2 173.270000 736.600000 0.000000 0.125000 9577
9579 2 172.670000 737.490000 0.000000 0.125000 9578
9580 2 172.080000 738.380000 0.000000 0.125000 9579
9581 2 171.520000 739.260000 0.000000 0.125000 9580
9582 2 170.920000 740.160000 0.000000 0.125000 9581
9583 2 170.330000 741.060000 0.000000 0.125000 9582
9584 2 169.580000 741.220000 0.000000 0.125000 9583
9585 2 168.850000 741.360000 0.000000 0.125000 9584
9586 2 168.260000 742.260000 0.000000 0.125000 9585
9587 2 167.520000 742.410000 0.000000 0.125000 9586
9588 2 166.920000 743.320000 0.000000 0.125000 9587
9589 2 166.180000 743.480000 0.000000 0.125000 9588
9590 2 165.600000 744.360000 0.000000 0.125000 9589
9591 2 164.860000 744.510000 0.000000 0.125000 9590
9592 2 164.270000 745.410000 0.000000 0.125000 9591
9593 2 163.540000 745.570000 0.000000 0.125000 9592
9594 2 162.950000 746.470000 0.000000 0.125000 9593
9595 2 162.200000 746.620000 0.000000 0.125000 9594
9596 2 161.610000 747.510000 0.000000 0.125000 9595
9597 2 161.020000 748.410000 0.000000 0.125000 9596
9598 2 160.130000 747.830000 0.000000 0.125000 9597
9599 2 159.390000 747.980000 0.000000 0.125000 9598
9600 2 158.800000 748.870000 0.000000 0.125000 9599
9601 2 158.210000 749.760000 0.000000 0.125000 9600
9602 2 154.360000 749.790000 0.000000 0.125000 9601
9603 2 153.610000 749.950000 0.000000 0.125000 9602
9604 2 152.880000 750.110000 0.000000 0.125000 9603
9605 2 152.130000 750.250000 0.000000 0.125000 9604
9606 2 151.550000 751.150000 0.000000 0.125000 9605
9607 2 150.800000 751.320000 0.000000 0.125000 9606
9608 2 150.210000 752.210000 0.000000 0.125000 9607
9609 2 149.480000 752.360000 0.000000 0.125000 9608
9610 2 148.890000 753.250000 0.000000 0.125000 9609
9611 2 148.140000 753.400000 0.000000 0.125000 9610
9612 2 147.400000 753.570000 0.000000 0.125000 9611
9613 2 146.670000 753.720000 0.000000 0.125000 9612
9614 2 145.920000 753.870000 0.000000 0.125000 9613
9615 2 145.180000 754.020000 0.000000 0.125000 9614
9616 2 144.590000 754.910000 0.000000 0.125000 9615
9617 2 143.870000 755.070000 0.000000 0.125000 9616
9618 2 143.120000 755.230000 0.000000 0.125000 9617
9619 2 142.370000 755.370000 0.000000 0.125000 9618
9620 2 141.780000 756.270000 0.000000 0.125000 9619
9621 2 141.210000 757.180000 0.000000 0.125000 9620
9622 2 140.460000 757.340000 0.000000 0.125000 9621
9623 2 139.710000 757.490000 0.000000 0.125000 9622
9624 2 138.990000 757.630000 0.000000 0.125000 9623
9625 2 138.240000 757.790000 0.000000 0.125000 9624
9626 2 137.490000 757.960000 0.000000 0.125000 9625
9627 2 136.900000 758.840000 0.000000 0.125000 9626
9628 2 136.160000 758.990000 0.000000 0.125000 9627
9629 2 135.590000 759.890000 0.000000 0.125000 9628
9630 2 134.840000 760.040000 0.000000 0.125000 9629
9631 2 134.090000 760.210000 0.000000 0.125000 9630
9632 2 133.520000 761.100000 0.000000 0.125000 9631
9633 2 132.770000 761.250000 0.000000 0.125000 9632
9634 2 132.030000 761.410000 0.000000 0.125000 9633
9635 2 131.300000 761.560000 0.000000 0.125000 9634
9636 2 130.550000 761.710000 0.000000 0.125000 9635
9637 2 129.810000 761.860000 0.000000 0.125000 9636
9638 2 129.060000 762.010000 0.000000 0.125000 9637
9639 2 128.330000 762.180000 0.000000 0.125000 9638
9640 2 127.590000 762.330000 0.000000 0.125000 9639
9641 2 126.840000 762.490000 0.000000 0.125000 9640
9642 2 126.100000 762.630000 0.000000 0.125000 9641
9643 2 125.350000 762.790000 0.000000 0.125000 9642
9644 2 124.620000 762.950000 0.000000 0.125000 9643
9645 2 123.870000 763.110000 0.000000 0.125000 9644
9646 2 123.130000 763.250000 0.000000 0.125000 9645
9647 2 122.400000 763.410000 0.000000 0.125000 9646
9648 2 121.650000 763.570000 0.000000 0.125000 9647
9649 2 120.900000 763.730000 0.000000 0.125000 9648
9650 2 120.180000 763.870000 0.000000 0.125000 9649
9651 2 119.280000 763.280000 0.000000 0.125000 9650
9652 2 119.120000 762.540000 0.000000 0.125000 9651
9653 2 118.210000 761.960000 0.000000 0.125000 9652
9654 2 117.630000 762.850000 0.000000 0.125000 9653
9655 2 117.060000 763.740000 0.000000 0.125000 9654
9656 2 116.310000 763.890000 0.000000 0.125000 9655
9657 2 115.570000 764.040000 0.000000 0.125000 9656
9658 2 114.820000 764.210000 0.000000 0.125000 9657
9659 2 114.090000 764.360000 0.000000 0.125000 9658
9660 2 113.340000 764.510000 0.000000 0.125000 9659
9661 2 112.600000 764.660000 0.000000 0.125000 9660
9662 2 111.710000 764.080000 0.000000 0.125000 9661
9663 2 110.960000 764.240000 0.000000 0.125000 9662
9664 2 110.070000 763.650000 0.000000 0.125000 9663
9665 2 109.340000 763.810000 0.000000 0.125000 9664
9666 2 108.590000 763.970000 0.000000 0.125000 9665
9667 2 107.840000 764.110000 0.000000 0.125000 9666
9668 2 107.260000 765.000000 0.000000 0.125000 9667
9669 2 106.510000 765.160000 0.000000 0.125000 9668
9670 2 105.780000 765.320000 0.000000 0.125000 9669
9671 2 105.040000 765.470000 0.000000 0.125000 9670
9672 2 104.290000 765.610000 0.000000 0.125000 9671
9673 2 103.710000 766.510000 0.000000 0.125000 9672
9674 2 103.100000 767.410000 0.000000 0.125000 9673
9675 2 102.370000 767.570000 0.000000 0.125000 9674
9676 2 101.630000 767.730000 0.000000 0.125000 9675
9677 2 100.880000 767.870000 0.000000 0.125000 9676
9678 2 100.510000 767.960000 0.000000 0.125000 9677
9679 2 99.400000 768.190000 0.000000 0.125000 9678
9680 2 98.670000 768.350000 0.000000 0.125000 9679
9681 2 97.930000 768.490000 0.000000 0.125000 9680
9682 2 97.180000 768.650000 0.000000 0.125000 9681
9683 2 96.450000 768.810000 0.000000 0.125000 9682
9684 2 95.540000 768.220000 0.000000 0.125000 9683
9685 2 94.790000 768.370000 0.000000 0.125000 9684
9686 2 93.900000 767.780000 0.000000 0.125000 9685
9687 2 93.170000 767.940000 0.000000 0.125000 9686
9688 2 92.260000 767.350000 0.000000 0.125000 9687
9689 2 91.530000 767.500000 0.000000 0.125000 9688
9690 2 90.630000 766.910000 0.000000 0.125000 9689
9691 2 89.900000 767.070000 0.000000 0.125000 9690
9692 2 89.150000 767.230000 0.000000 0.125000 9691
9693 2 88.420000 767.370000 0.000000 0.125000 9692
9694 2 87.670000 767.530000 0.000000 0.125000 9693
9695 2 86.930000 767.690000 0.000000 0.125000 9694
9696 2 86.180000 767.850000 0.000000 0.125000 9695
9697 2 85.450000 767.990000 0.000000 0.125000 9696
9698 2 84.850000 768.890000 0.000000 0.125000 9697
9699 2 84.120000 769.040000 0.000000 0.125000 9698
9700 2 83.370000 769.210000 0.000000 0.125000 9699
9701 2 82.790000 770.100000 0.000000 0.125000 9700
9702 2 82.210000 770.990000 0.000000 0.125000 9701
9703 2 81.460000 771.140000 0.000000 0.125000 9702
9704 2 80.710000 771.310000 0.000000 0.125000 9703
9705 2 79.980000 771.460000 0.000000 0.125000 9704
9706 2 79.230000 771.610000 0.000000 0.125000 9705
9707 2 78.650000 772.490000 0.000000 0.125000 9706
9708 2 77.920000 772.650000 0.000000 0.125000 9707
9709 2 77.170000 772.810000 0.000000 0.125000 9708
9710 2 76.430000 772.970000 0.000000 0.125000 9709
9711 2 75.680000 773.110000 0.000000 0.125000 9710
9712 2 74.950000 773.270000 0.000000 0.125000 9711
9713 2 74.210000 773.430000 0.000000 0.125000 9712
9714 2 73.460000 773.590000 0.000000 0.125000 9713
9715 2 72.870000 774.480000 0.000000 0.125000 9714
9716 2 72.130000 774.630000 0.000000 0.125000 9715
9717 2 71.400000 774.780000 0.000000 0.125000 9716
9718 2 70.810000 775.680000 0.000000 0.125000 9717
9719 2 70.070000 775.840000 0.000000 0.125000 9718
9720 2 69.320000 775.990000 0.000000 0.125000 9719
9721 2 68.570000 776.140000 0.000000 0.125000 9720
9722 2 67.840000 776.290000 0.000000 0.125000 9721
9723 2 67.260000 777.200000 0.000000 0.125000 9722
9724 2 66.510000 777.360000 0.000000 0.125000 9723
9725 2 65.760000 777.490000 0.000000 0.125000 9724
9726 2 65.040000 777.640000 0.000000 0.125000 9725
9727 2 64.450000 778.540000 0.000000 0.125000 9726
9728 2 63.850000 779.440000 0.000000 0.125000 9727
9729 2 63.120000 779.600000 0.000000 0.125000 9728
9730 2 62.530000 780.490000 0.000000 0.125000 9729
9731 2 61.780000 780.640000 0.000000 0.125000 9730
9732 2 61.030000 780.810000 0.000000 0.125000 9731
9733 2 60.450000 781.700000 0.000000 0.125000 9732
9734 2 59.700000 781.860000 0.000000 0.125000 9733
9735 2 58.960000 782.000000 0.000000 0.125000 9734
9736 2 58.230000 782.160000 0.000000 0.125000 9735
9737 2 52.380000 794.980000 0.000000 0.125000 9736
9738 2 52.550000 795.710000 0.000000 0.125000 9737
9739 2 52.700000 796.470000 0.000000 0.125000 9738
9740 2 52.850000 797.210000 0.000000 0.125000 9739
9741 2 53.000000 797.940000 0.000000 0.125000 9740
9742 2 53.890000 798.530000 0.000000 0.125000 9741
9743 2 54.050000 799.270000 0.000000 0.125000 9742
9744 2 54.200000 800.010000 0.000000 0.125000 9743
9745 2 54.350000 800.750000 0.000000 0.125000 9744
9746 2 54.520000 801.490000 0.000000 0.125000 9745
9747 2 54.670000 802.240000 0.000000 0.125000 9746
9748 2 54.820000 802.990000 0.000000 0.125000 9747
9749 2 54.980000 803.720000 0.000000 0.125000 9748
9750 2 55.880000 804.310000 0.000000 0.125000 9749
9751 2 56.030000 805.060000 0.000000 0.125000 9750
9752 2 56.920000 805.630000 0.000000 0.125000 9751
9753 2 57.090000 806.370000 0.000000 0.125000 9752
9754 2 57.230000 807.110000 0.000000 0.125000 9753
9755 2 58.120000 807.710000 0.000000 0.125000 9754
9756 2 58.280000 808.450000 0.000000 0.125000 9755
9757 2 59.170000 809.030000 0.000000 0.125000 9756
9758 2 60.070000 809.620000 0.000000 0.125000 9757
9759 2 60.230000 810.360000 0.000000 0.125000 9758
9760 2 61.120000 810.950000 0.000000 0.125000 9759
9761 2 62.020000 811.530000 0.000000 0.125000 9760
9762 2 62.170000 812.270000 0.000000 0.125000 9761
9763 2 63.060000 812.860000 0.000000 0.125000 9762
9764 2 63.960000 813.450000 0.000000 0.125000 9763
9765 2 64.120000 814.190000 0.000000 0.125000 9764
9766 2 65.010000 814.780000 0.000000 0.125000 9765
9767 2 65.900000 815.360000 0.000000 0.125000 9766
9768 2 66.810000 815.960000 0.000000 0.125000 9767
9769 2 67.540000 815.810000 0.000000 0.125000 9768
9770 2 68.430000 816.390000 0.000000 0.125000 9769
9771 2 69.180000 816.240000 0.000000 0.125000 9770
9772 2 70.090000 816.820000 0.000000 0.125000 9771
9773 2 70.460000 816.740000 0.000000 0.125000 9772
9774 2 70.820000 816.660000 0.000000 0.125000 9773
9775 2 71.710000 817.250000 0.000000 0.125000 9773
9776 2 72.620000 817.850000 0.000000 0.125000 9775
9777 2 73.510000 818.440000 0.000000 0.125000 9776
9778 2 74.400000 819.010000 0.000000 0.125000 9777
9779 2 75.150000 818.860000 0.000000 0.125000 9778
9780 2 76.040000 819.450000 0.000000 0.125000 9779
9781 2 76.930000 820.030000 0.000000 0.125000 9780
9782 2 77.670000 819.880000 0.000000 0.125000 9781
9783 2 78.430000 819.730000 0.000000 0.125000 9782
9784 2 79.170000 819.580000 0.000000 0.125000 9783
9785 2 80.040000 820.180000 0.000000 0.125000 9784
9786 2 80.950000 820.740000 0.000000 0.125000 9785
9787 2 81.680000 820.600000 0.000000 0.125000 9786
9788 2 82.430000 820.440000 0.000000 0.125000 9787
9789 2 83.170000 820.280000 0.000000 0.125000 9788
9790 2 83.900000 820.130000 0.000000 0.125000 9789
9791 2 84.650000 819.980000 0.000000 0.125000 9790
9792 2 85.400000 819.820000 0.000000 0.125000 9791
9793 2 86.290000 820.410000 0.000000 0.125000 9792
9794 2 87.030000 820.250000 0.000000 0.125000 9793
9795 2 87.780000 820.100000 0.000000 0.125000 9794
9796 2 88.510000 819.950000 0.000000 0.125000 9795
9797 2 89.260000 819.790000 0.000000 0.125000 9796
9798 2 90.010000 819.630000 0.000000 0.125000 9797
9799 2 90.730000 819.490000 0.000000 0.125000 9798
9800 2 91.480000 819.330000 0.000000 0.125000 9799
9801 2 92.230000 819.190000 0.000000 0.125000 9800
9802 2 92.980000 819.020000 0.000000 0.125000 9801
9803 2 93.710000 818.870000 0.000000 0.125000 9802
9804 2 94.450000 818.720000 0.000000 0.125000 9803
9805 2 95.200000 818.570000 0.000000 0.125000 9804
9806 2 95.930000 818.400000 0.000000 0.125000 9805
9807 2 96.680000 818.250000 0.000000 0.125000 9806
9808 2 97.260000 817.360000 0.000000 0.125000 9807
9809 2 98.010000 817.210000 0.000000 0.125000 9808
9810 2 98.740000 817.040000 0.000000 0.125000 9809
9811 2 99.480000 816.890000 0.000000 0.125000 9810
9812 2 100.230000 816.740000 0.000000 0.125000 9811
9813 2 100.960000 816.590000 0.000000 0.125000 9812
9814 2 101.710000 816.430000 0.000000 0.125000 9813
9815 2 102.450000 816.270000 0.000000 0.125000 9814
9816 2 103.040000 815.380000 0.000000 0.125000 9815
9817 2 110.760000 815.330000 0.000000 0.125000 9816
9818 2 111.510000 815.160000 0.000000 0.125000 9817
9819 2 112.240000 815.010000 0.000000 0.125000 9818
9820 2 112.980000 814.860000 0.000000 0.125000 9819
9821 2 113.730000 814.710000 0.000000 0.125000 9820
9822 2 114.320000 813.810000 0.000000 0.125000 9821
9823 2 115.040000 813.650000 0.000000 0.125000 9822
9824 2 115.630000 812.760000 0.000000 0.125000 9823
9825 2 116.230000 811.860000 0.000000 0.125000 9824
9826 2 116.960000 811.720000 0.000000 0.125000 9825
9827 2 117.710000 811.560000 0.000000 0.125000 9826
9828 2 118.450000 811.400000 0.000000 0.125000 9827
9829 2 119.040000 810.510000 0.000000 0.125000 9828
9830 2 119.620000 809.610000 0.000000 0.125000 9829
9831 2 120.210000 808.730000 0.000000 0.125000 9830
9832 2 120.790000 807.830000 0.000000 0.125000 9831
9833 2 121.380000 806.930000 0.000000 0.125000 9832
9834 2 122.120000 806.770000 0.000000 0.125000 9833
9835 2 122.870000 806.610000 0.000000 0.125000 9834
9836 2 123.460000 805.720000 0.000000 0.125000 9835
9837 2 124.060000 804.830000 0.000000 0.125000 9836
9838 2 124.790000 804.680000 0.000000 0.125000 9837
9839 2 125.530000 804.520000 0.000000 0.125000 9838
9840 2 126.280000 804.360000 0.000000 0.125000 9839
9841 2 126.850000 803.470000 0.000000 0.125000 9840
9842 2 127.450000 802.570000 0.000000 0.125000 9841
9843 2 128.030000 801.680000 0.000000 0.125000 9842
9844 2 128.770000 801.520000 0.000000 0.125000 9843
9845 2 129.360000 800.620000 0.000000 0.125000 9844
9846 2 130.090000 800.480000 0.000000 0.125000 9845
9847 2 130.840000 800.320000 0.000000 0.125000 9846
9848 2 131.580000 800.160000 0.000000 0.125000 9847
9849 2 132.330000 800.010000 0.000000 0.125000 9848
9850 2 133.060000 799.860000 0.000000 0.125000 9849
9851 2 133.650000 798.970000 0.000000 0.125000 9850
9852 2 133.490000 798.220000 0.000000 0.125000 9851
9853 2 134.080000 797.340000 0.000000 0.125000 9852
9854 2 134.660000 796.440000 0.000000 0.125000 9853
9855 2 135.250000 795.530000 0.000000 0.125000 9854
9856 2 135.840000 794.640000 0.000000 0.125000 9855
9857 2 136.430000 793.740000 0.000000 0.125000 9856
9858 2 137.160000 793.600000 0.000000 0.125000 9857
9859 2 137.770000 792.700000 0.000000 0.125000 9858
9860 2 138.340000 791.790000 0.000000 0.125000 9859
9861 2 138.930000 790.900000 0.000000 0.125000 9860
9862 2 139.530000 790.000000 0.000000 0.125000 9861
9863 2 140.110000 789.110000 0.000000 0.125000 9862
9864 2 140.690000 788.220000 0.000000 0.125000 9863
9865 2 141.280000 787.330000 0.000000 0.125000 9864
9866 2 141.870000 786.430000 0.000000 0.125000 9865
9867 2 142.460000 785.520000 0.000000 0.125000 9866
9868 2 143.190000 785.360000 0.000000 0.125000 9867
9869 2 143.780000 784.480000 0.000000 0.125000 9868
9870 2 144.370000 783.590000 0.000000 0.125000 9869
9871 2 144.960000 782.690000 0.000000 0.125000 9870
9872 2 145.690000 782.530000 0.000000 0.125000 9871
9873 2 146.440000 782.380000 0.000000 0.125000 9872
9874 2 147.180000 782.230000 0.000000 0.125000 9873
9875 2 147.770000 781.340000 0.000000 0.125000 9874
9876 2 148.520000 781.180000 0.000000 0.125000 9875
9877 2 149.250000 781.020000 0.000000 0.125000 9876
9878 2 149.990000 780.860000 0.000000 0.125000 9877
9879 2 150.590000 779.980000 0.000000 0.125000 9878
9880 2 151.340000 779.830000 0.000000 0.125000 9879
9881 2 151.910000 778.930000 0.000000 0.125000 9880
9882 2 152.500000 778.020000 0.000000 0.125000 9881
9883 2 153.240000 777.870000 0.000000 0.125000 9882
9884 2 153.990000 777.720000 0.000000 0.125000 9883
9885 2 154.720000 777.570000 0.000000 0.125000 9884
9886 2 155.460000 777.400000 0.000000 0.125000 9885
9887 2 156.210000 777.250000 0.000000 0.125000 9886
9888 2 157.110000 777.850000 0.000000 0.125000 9887
9889 2 157.840000 777.690000 0.000000 0.125000 9888
9890 2 158.590000 777.540000 0.000000 0.125000 9889
9891 2 159.340000 777.380000 0.000000 0.125000 9890
9892 2 160.060000 777.240000 0.000000 0.125000 9891
9893 2 160.810000 777.080000 0.000000 0.125000 9892
9894 2 161.560000 776.930000 0.000000 0.125000 9893
9895 2 162.300000 776.760000 0.000000 0.125000 9894
9896 2 163.180000 777.360000 0.000000 0.125000 9895
9897 2 163.930000 777.210000 0.000000 0.125000 9896
9898 2 164.680000 777.040000 0.000000 0.125000 9897
9899 2 165.410000 776.890000 0.000000 0.125000 9898
9900 2 166.150000 776.740000 0.000000 0.125000 9899
9901 2 166.900000 776.590000 0.000000 0.125000 9900
9902 2 167.650000 776.430000 0.000000 0.125000 9901
9903 2 168.530000 777.000000 0.000000 0.125000 9902
9904 2 169.280000 776.860000 0.000000 0.125000 9903
9905 2 170.020000 776.700000 0.000000 0.125000 9904
9906 2 170.910000 777.280000 0.000000 0.125000 9905
9907 2 171.650000 777.140000 0.000000 0.125000 9906
9908 2 172.550000 777.740000 0.000000 0.125000 9907
9909 2 173.440000 778.330000 0.000000 0.125000 9908
9910 2 174.340000 778.900000 0.000000 0.125000 9909
9911 2 175.240000 779.490000 0.000000 0.125000 9910
9912 2 176.140000 780.090000 0.000000 0.125000 9911
9913 2 177.030000 780.650000 0.000000 0.125000 9912
9914 2 177.910000 781.240000 0.000000 0.125000 9913
9915 2 178.810000 781.840000 0.000000 0.125000 9914
9916 2 69.340000 816.980000 0.000000 0.125000 9772
9917 2 68.590000 817.120000 0.000000 0.125000 9916
9918 2 67.850000 817.280000 0.000000 0.125000 9917
9919 2 67.120000 817.440000 0.000000 0.125000 9918
9920 2 66.370000 817.600000 0.000000 0.125000 9919
9921 2 65.790000 818.490000 0.000000 0.125000 9920
9922 2 65.040000 818.630000 0.000000 0.125000 9921
9923 2 64.310000 818.780000 0.000000 0.125000 9922
9924 2 63.560000 818.950000 0.000000 0.125000 9923
9925 2 62.960000 819.850000 0.000000 0.125000 9924
9926 2 62.230000 819.990000 0.000000 0.125000 9925
9927 2 61.490000 820.150000 0.000000 0.125000 9926
9928 2 60.890000 821.060000 0.000000 0.125000 9927
9929 2 60.310000 821.940000 0.000000 0.125000 9928
9930 2 60.460000 822.690000 0.000000 0.125000 9929
9931 2 61.350000 823.270000 0.000000 0.125000 9930
9932 2 61.520000 824.010000 0.000000 0.125000 9931
9933 2 61.670000 824.750000 0.000000 0.125000 9932
9934 2 61.090000 825.640000 0.000000 0.125000 9933
9935 2 60.490000 826.540000 0.000000 0.125000 9934
9936 2 59.910000 827.440000 0.000000 0.125000 9935
9937 2 59.320000 828.340000 0.000000 0.125000 9936
9938 2 58.740000 829.240000 0.000000 0.125000 9937
9939 2 57.990000 829.380000 0.000000 0.125000 9938
9940 2 57.410000 830.280000 0.000000 0.125000 9939
9941 2 56.670000 830.450000 0.000000 0.125000 9940
9942 2 56.090000 831.340000 0.000000 0.125000 9941
9943 2 55.490000 832.240000 0.000000 0.125000 9942
9944 2 54.890000 833.120000 0.000000 0.125000 9943
9945 2 54.310000 834.010000 0.000000 0.125000 9944
9946 2 54.460000 834.760000 0.000000 0.125000 9945
9947 2 53.880000 835.660000 0.000000 0.125000 9946
9948 2 46.230000 843.440000 0.000000 0.125000 9947
9949 2 45.340000 842.850000 0.000000 0.125000 9948
9950 2 44.430000 842.260000 0.000000 0.125000 9949
9951 2 44.280000 841.520000 0.000000 0.125000 9950
9952 2 43.810000 841.210000 0.000000 0.125000 9951
9953 2 42.480000 840.350000 0.000000 0.125000 9952
9954 2 41.600000 839.750000 0.000000 0.125000 9953
9955 2 40.700000 839.180000 0.000000 0.125000 9954
9956 2 39.950000 839.340000 0.000000 0.125000 9955
9957 2 39.200000 839.480000 0.000000 0.125000 9956
9958 2 38.310000 838.880000 0.000000 0.125000 9957
9959 2 37.570000 839.040000 0.000000 0.125000 9958
9960 2 36.820000 839.200000 0.000000 0.125000 9959
9961 2 35.930000 838.610000 0.000000 0.125000 9960
9962 2 35.200000 838.760000 0.000000 0.125000 9961
9963 2 34.450000 838.910000 0.000000 0.125000 9962
9964 2 33.700000 839.070000 0.000000 0.125000 9963
9965 2 32.980000 839.220000 0.000000 0.125000 9964
9966 2 32.230000 839.380000 0.000000 0.125000 9965
9967 2 31.330000 838.780000 0.000000 0.125000 9966
9968 2 30.600000 838.940000 0.000000 0.125000 9967
9969 2 29.850000 839.100000 0.000000 0.125000 9968
9970 2 29.100000 839.250000 0.000000 0.125000 9969
9971 2 28.360000 839.410000 0.000000 0.125000 9970
9972 2 27.630000 839.560000 0.000000 0.125000 9971
9973 2 26.880000 839.720000 0.000000 0.125000 9972
9974 2 26.150000 839.870000 0.000000 0.125000 9973
9975 2 25.400000 840.010000 0.000000 0.125000 9974
9976 2 24.670000 840.180000 0.000000 0.125000 9975
9977 2 23.920000 840.340000 0.000000 0.125000 9976
9978 2 23.170000 840.490000 0.000000 0.125000 9977
9979 2 22.450000 840.630000 0.000000 0.125000 9978
9980 2 21.700000 840.780000 0.000000 0.125000 9979
9981 2 20.950000 840.940000 0.000000 0.125000 9980
9982 2 20.200000 841.100000 0.000000 0.125000 9981
9983 2 19.470000 841.250000 0.000000 0.125000 9982
9984 2 18.740000 841.410000 0.000000 0.125000 9983
9985 2 17.990000 841.560000 0.000000 0.125000 9984
9986 2 17.260000 841.720000 0.000000 0.125000 9985
9987 2 16.510000 841.870000 0.000000 0.125000 9986
9988 2 15.770000 842.030000 0.000000 0.125000 9987
9989 2 15.180000 842.940000 0.000000 0.125000 9988
9990 2 14.440000 843.090000 0.000000 0.125000 9989
9991 2 13.690000 843.240000 0.000000 0.125000 9990
9992 2 12.950000 843.380000 0.000000 0.125000 9991
9993 2 12.370000 844.280000 0.000000 0.125000 9992
9994 2 11.630000 844.440000 0.000000 0.125000 9993
9995 2 10.880000 844.590000 0.000000 0.125000 9994
9996 2 10.140000 844.740000 0.000000 0.125000 9995
9997 2 9.410000 844.900000 0.000000 0.125000 9996
9998 2 8.670000 845.060000 0.000000 0.125000 9997
9999 2 7.930000 845.220000 0.000000 0.125000 9998
10000 2 7.180000 845.350000 0.000000 0.125000 9999
10001 2 6.440000 845.510000 0.000000 0.125000 10000
10002 2 5.690000 845.680000 0.000000 0.125000 10001
10003 2 4.950000 845.840000 0.000000 0.125000 10002
10004 2 4.360000 846.720000 0.000000 0.125000 10003
10005 2 3.630000 846.880000 0.000000 0.125000 10004
10006 2 2.880000 847.030000 0.000000 0.125000 10005
10007 2 2.130000 847.190000 0.000000 0.125000 10006
10008 2 1.400000 847.340000 0.000000 0.125000 10007
10009 2 0.660000 847.500000 0.000000 0.125000 10008
10010 2 -16.120000 840.950000 0.000000 0.125000 10009
10011 2 -16.270000 840.200000 0.000000 0.125000 10010
10012 2 -17.160000 839.610000 0.000000 0.125000 10011
10013 2 -17.320000 838.860000 0.000000 0.125000 10012
10014 2 -17.480000 838.130000 0.000000 0.125000 10013
10015 2 -18.370000 837.540000 0.000000 0.125000 10014
10016 2 -18.530000 836.820000 0.000000 0.125000 10015
10017 2 -18.680000 836.070000 0.000000 0.125000 10016
10018 2 -18.840000 835.320000 0.000000 0.125000 10017
10019 2 -19.000000 834.580000 0.000000 0.125000 10018
10020 2 -19.890000 834.000000 0.000000 0.125000 10019
10021 2 -19.300000 833.100000 0.000000 0.125000 10020
10022 2 -18.710000 832.220000 0.000000 0.125000 10021
10023 2 -18.120000 831.320000 0.000000 0.125000 10022
10024 2 -17.530000 830.410000 0.000000 0.125000 10023
10025 2 -16.950000 829.510000 0.000000 0.125000 10024
10026 2 -17.110000 828.770000 0.000000 0.125000 10025
10027 2 -16.520000 827.880000 0.000000 0.125000 10026
10028 2 -16.660000 827.130000 0.000000 0.125000 10027
10029 2 -16.820000 826.390000 0.000000 0.125000 10028
10030 2 -16.980000 825.640000 0.000000 0.125000 10029
10031 2 -17.870000 825.070000 0.000000 0.125000 10030
10032 2 -18.030000 824.320000 0.000000 0.125000 10031
10033 2 -18.180000 823.600000 0.000000 0.125000 10032
10034 2 -18.340000 822.850000 0.000000 0.125000 10033
10035 2 -18.500000 822.100000 0.000000 0.125000 10034
10036 2 -18.660000 821.360000 0.000000 0.125000 10035
10037 2 -18.800000 820.610000 0.000000 0.125000 10036
10038 2 -18.960000 819.880000 0.000000 0.125000 10037
10039 2 -19.110000 819.130000 0.000000 0.125000 10038
10040 2 -19.250000 818.390000 0.000000 0.125000 10039
10041 2 -18.680000 817.500000 0.000000 0.125000 10040
10042 2 -18.090000 816.600000 0.000000 0.125000 10041
10043 2 -18.250000 815.860000 0.000000 0.125000 10042
10044 2 -18.390000 815.110000 0.000000 0.125000 10043
10045 2 -18.550000 814.380000 0.000000 0.125000 10044
10046 2 -18.710000 813.640000 0.000000 0.125000 10045
10047 2 -18.870000 812.890000 0.000000 0.125000 10046
10048 2 -19.020000 812.160000 0.000000 0.125000 10047
10049 2 -19.180000 811.410000 0.000000 0.125000 10048
10050 2 -18.590000 810.510000 0.000000 0.125000 10049
10051 2 -18.000000 809.630000 0.000000 0.125000 10050
10052 2 -18.140000 808.880000 0.000000 0.125000 10051
10053 2 -17.570000 807.980000 0.000000 0.125000 10052
10054 2 -17.710000 807.250000 0.000000 0.125000 10053
10055 2 -17.860000 806.500000 0.000000 0.125000 10054
10056 2 -17.280000 805.610000 0.000000 0.125000 10055
10057 2 -17.430000 804.860000 0.000000 0.125000 10056
10058 2 -17.590000 804.130000 0.000000 0.125000 10057
10059 2 -17.000000 803.230000 0.000000 0.125000 10058
10060 2 -17.160000 802.500000 0.000000 0.125000 10059
10061 2 -17.320000 801.750000 0.000000 0.125000 10060
10062 2 -17.460000 801.010000 0.000000 0.125000 10061
10063 2 -17.620000 800.260000 0.000000 0.125000 10062
10064 2 -17.770000 799.510000 0.000000 0.125000 10063
10065 2 -17.180000 798.610000 0.000000 0.125000 10064
10066 2 -17.340000 797.890000 0.000000 0.125000 10065
10067 2 -16.770000 797.000000 0.000000 0.125000 10066
10068 2 -16.910000 796.250000 0.000000 0.125000 10067
10069 2 -17.070000 795.510000 0.000000 0.125000 10068
10070 2 -16.480000 794.610000 0.000000 0.125000 10069
10071 2 -15.890000 793.720000 0.000000 0.125000 10070
10072 2 -15.290000 792.820000 0.000000 0.125000 10071
10073 2 -15.450000 792.080000 0.000000 0.125000 10072
10074 2 -14.860000 791.190000 0.000000 0.125000 10073
10075 2 -14.280000 790.270000 0.000000 0.125000 10074
10076 2 -14.440000 789.540000 0.000000 0.125000 10075
10077 2 -13.850000 788.640000 0.000000 0.125000 10076
10078 2 -13.260000 787.760000 0.000000 0.125000 10077
10079 2 -13.410000 787.010000 0.000000 0.125000 10078
10080 2 -13.560000 786.260000 0.000000 0.125000 10079
10081 2 -12.980000 785.380000 0.000000 0.125000 10080
10082 2 -13.130000 784.640000 0.000000 0.125000 10081
10083 2 -12.550000 783.750000 0.000000 0.125000 10082
10084 2 -11.950000 782.850000 0.000000 0.125000 10083
10085 2 -12.110000 782.110000 0.000000 0.125000 10084
10086 2 -12.280000 781.360000 0.000000 0.125000 10085
10087 2 -11.690000 780.480000 0.000000 0.125000 10086
10088 2 -11.100000 779.580000 0.000000 0.125000 10087
10089 2 -11.250000 778.830000 0.000000 0.125000 10088
10090 2 -17.050000 776.950000 0.000000 0.125000 10089
10091 2 -17.210000 776.220000 0.000000 0.125000 10090
10092 2 -17.370000 775.470000 0.000000 0.125000 10091
10093 2 -17.520000 774.730000 0.000000 0.125000 10092
10094 2 -17.680000 773.980000 0.000000 0.125000 10093
10095 2 -18.570000 773.390000 0.000000 0.125000 10094
10096 2 -18.730000 772.640000 0.000000 0.125000 10095
10097 2 -19.620000 772.070000 0.000000 0.125000 10096
10098 2 -20.520000 771.480000 0.000000 0.125000 10097
10099 2 -21.410000 770.890000 0.000000 0.125000 10098
10100 2 -22.160000 771.040000 0.000000 0.125000 10099
10101 2 -23.050000 770.470000 0.000000 0.125000 10100
10102 2 -23.950000 769.860000 0.000000 0.125000 10101
10103 2 -24.090000 769.130000 0.000000 0.125000 10102
10104 2 -32.260000 770.830000 0.000000 0.125000 10103
10105 2 -32.840000 771.730000 0.000000 0.125000 10104
10106 2 -33.420000 772.610000 0.000000 0.125000 10105
10107 2 -33.270000 773.360000 0.000000 0.125000 10106
10108 2 -33.850000 774.250000 0.000000 0.125000 10107
10109 2 -34.450000 775.140000 0.000000 0.125000 10108
10110 2 -35.040000 776.040000 0.000000 0.125000 10109
10111 2 -35.770000 776.200000 0.000000 0.125000 10110
10112 2 -36.520000 776.350000 0.000000 0.125000 10111
10113 2 -37.260000 776.500000 0.000000 0.125000 10112
10114 2 -37.980000 776.650000 0.000000 0.125000 10113
10115 2 -38.730000 776.820000 0.000000 0.125000 10114
10116 2 -39.480000 776.970000 0.000000 0.125000 10115
10117 2 -40.230000 777.110000 0.000000 0.125000 10116
10118 2 -40.950000 777.260000 0.000000 0.125000 10117
10119 2 -41.700000 777.430000 0.000000 0.125000 10118
10120 2 -42.450000 777.580000 0.000000 0.125000 10119
10121 2 -43.340000 776.990000 0.000000 0.125000 10120
10122 2 -44.080000 777.140000 0.000000 0.125000 10121
10123 2 -44.830000 777.290000 0.000000 0.125000 10122
10124 2 -45.410000 778.200000 0.000000 0.125000 10123
10125 2 -45.980000 779.100000 0.000000 0.125000 10124
10126 2 -46.580000 779.990000 0.000000 0.125000 10125
10127 2 -47.170000 780.880000 0.000000 0.125000 10126
10128 2 -47.020000 781.620000 0.000000 0.125000 10127
10129 2 -47.620000 782.520000 0.000000 0.125000 10128
10130 2 -48.340000 782.680000 0.000000 0.125000 10129
10131 2 -49.090000 782.840000 0.000000 0.125000 10130
10132 2 -49.840000 782.990000 0.000000 0.125000 10131
10133 2 -50.730000 782.390000 0.000000 0.125000 10132
10134 2 -51.470000 782.560000 0.000000 0.125000 10133
10135 2 -52.220000 782.710000 0.000000 0.125000 10134
10136 2 -52.800000 783.610000 0.000000 0.125000 10135
10137 2 -53.380000 784.490000 0.000000 0.125000 10136
10138 2 -53.970000 785.380000 0.000000 0.125000 10137
10139 2 -54.550000 786.280000 0.000000 0.125000 10138
10140 2 -55.130000 787.190000 0.000000 0.125000 10139
10141 2 -54.980000 787.910000 0.000000 0.125000 10140
10142 2 -55.580000 788.820000 0.000000 0.125000 10141
10143 2 -56.310000 788.970000 0.000000 0.125000 10142
10144 2 -57.060000 789.120000 0.000000 0.125000 10143
10145 2 -57.800000 789.270000 0.000000 0.125000 10144
10146 2 -58.540000 789.440000 0.000000 0.125000 10145
10147 2 -59.120000 790.340000 0.000000 0.125000 10146
10148 2 -59.700000 791.220000 0.000000 0.125000 10147
10149 2 -60.300000 792.110000 0.000000 0.125000 10148
10150 2 -60.880000 793.010000 0.000000 0.125000 10149
10151 2 -61.480000 793.900000 0.000000 0.125000 10150
10152 2 -62.060000 794.810000 0.000000 0.125000 10151
10153 2 -62.660000 795.710000 0.000000 0.125000 10152
10154 2 -63.240000 796.610000 0.000000 0.125000 10153
10155 2 -63.840000 797.490000 0.000000 0.125000 10154
10156 2 -64.410000 798.380000 0.000000 0.125000 10155
10157 2 -65.010000 799.280000 0.000000 0.125000 10156
10158 2 -65.590000 800.190000 0.000000 0.125000 10157
10159 2 -66.180000 801.080000 0.000000 0.125000 10158
10160 2 -66.760000 801.970000 0.000000 0.125000 10159
10161 2 -67.350000 802.860000 0.000000 0.125000 10160
10162 2 -67.930000 803.760000 0.000000 0.125000 10161
10163 2 -68.510000 804.650000 0.000000 0.125000 10162
10164 2 -69.100000 805.560000 0.000000 0.125000 10163
10165 2 -69.850000 805.710000 0.000000 0.125000 10164
10166 2 -70.590000 805.860000 0.000000 0.125000 10165
10167 2 -71.320000 806.010000 0.000000 0.125000 10166
10168 2 -72.070000 806.160000 0.000000 0.125000 10167
10169 2 -72.980000 805.590000 0.000000 0.125000 10168
10170 2 -73.850000 804.990000 0.000000 0.125000 10169
10171 2 -74.760000 804.410000 0.000000 0.125000 10170
10172 2 -75.650000 803.830000 0.000000 0.125000 10171
10173 2 -76.550000 803.240000 0.000000 0.125000 10172
10174 2 -77.450000 802.650000 0.000000 0.125000 10173
10175 2 -78.180000 802.810000 0.000000 0.125000 10174
10176 2 -78.930000 802.970000 0.000000 0.125000 10175
10177 2 -79.660000 803.110000 0.000000 0.125000 10176
10178 2 -80.260000 803.990000 0.000000 0.125000 10177
10179 2 -80.850000 804.890000 0.000000 0.125000 10178
10180 2 -81.590000 805.060000 0.000000 0.125000 10179
10181 2 -82.320000 805.210000 0.000000 0.125000 10180
10182 2 -83.070000 805.360000 0.000000 0.125000 10181
10183 2 -83.820000 805.510000 0.000000 0.125000 10182
10184 2 -84.540000 805.660000 0.000000 0.125000 10183
10185 2 -85.290000 805.830000 0.000000 0.125000 10184
10186 2 -86.040000 805.980000 0.000000 0.125000 10185
10187 2 -86.630000 806.870000 0.000000 0.125000 10186
10188 2 -87.370000 807.030000 0.000000 0.125000 10187
10189 2 -88.120000 807.190000 0.000000 0.125000 10188
10190 2 -88.850000 807.350000 0.000000 0.125000 10189
10191 2 -89.430000 808.240000 0.000000 0.125000 10190
10192 2 -90.020000 809.120000 0.000000 0.125000 10191
10193 2 -90.760000 809.280000 0.000000 0.125000 10192
10194 2 -91.350000 810.190000 0.000000 0.125000 10193
10195 2 -92.100000 810.340000 0.000000 0.125000 10194
10196 2 -92.840000 810.490000 0.000000 0.125000 10195
10197 2 -93.570000 810.630000 0.000000 0.125000 10196
10198 2 -94.480000 810.040000 0.000000 0.125000 10197
10199 2 -95.210000 810.210000 0.000000 0.125000 10198
10200 2 -96.100000 809.620000 0.000000 0.125000 10199
10201 2 -96.850000 809.770000 0.000000 0.125000 10200
10202 2 -97.590000 809.930000 0.000000 0.125000 10201
10203 2 -98.340000 810.090000 0.000000 0.125000 10202
10204 2 -99.070000 810.240000 0.000000 0.125000 10203
10205 2 -99.820000 810.390000 0.000000 0.125000 10204
10206 2 -100.550000 810.540000 0.000000 0.125000 10205
10207 2 -101.290000 810.710000 0.000000 0.125000 10206
10208 2 -102.040000 810.860000 0.000000 0.125000 10207
10209 2 -102.930000 810.260000 0.000000 0.125000 10208
10210 2 -103.680000 810.430000 0.000000 0.125000 10209
10211 2 -104.410000 810.580000 0.000000 0.125000 10210
10212 2 -105.320000 809.990000 0.000000 0.125000 10211
10213 2 -106.050000 810.140000 0.000000 0.125000 10212
10214 2 -106.790000 810.280000 0.000000 0.125000 10213
10215 2 -107.540000 810.450000 0.000000 0.125000 10214
10216 2 -108.290000 810.600000 0.000000 0.125000 10215
10217 2 -109.010000 810.750000 0.000000 0.125000 10216
10218 2 -109.760000 810.900000 0.000000 0.125000 10217
10219 2 -110.350000 811.810000 0.000000 0.125000 10218
10220 2 -111.090000 811.970000 0.000000 0.125000 10219
10221 2 -111.680000 812.860000 0.000000 0.125000 10220
10222 2 -112.410000 813.010000 0.000000 0.125000 10221
10223 2 -113.160000 813.180000 0.000000 0.125000 10222
10224 2 -113.900000 813.330000 0.000000 0.125000 10223
10225 2 -114.650000 813.480000 0.000000 0.125000 10224
10226 2 -115.380000 813.630000 0.000000 0.125000 10225
10227 2 -116.270000 813.040000 0.000000 0.125000 10226
10228 2 -117.010000 813.200000 0.000000 0.125000 10227
10229 2 -117.760000 813.360000 0.000000 0.125000 10228
10230 2 -118.510000 813.500000 0.000000 0.125000 10229
10231 2 -119.240000 813.660000 0.000000 0.125000 10230
10232 2 -119.990000 813.810000 0.000000 0.125000 10231
10233 2 -120.730000 813.970000 0.000000 0.125000 10232
10234 2 -121.480000 814.110000 0.000000 0.125000 10233
10235 2 -122.370000 813.520000 0.000000 0.125000 10234
10236 2 -123.260000 812.940000 0.000000 0.125000 10235
10237 2 -124.150000 812.360000 0.000000 0.125000 10236
10238 2 -124.900000 812.510000 0.000000 0.125000 10237
10239 2 -125.630000 812.660000 0.000000 0.125000 10238
10240 2 -126.380000 812.830000 0.000000 0.125000 10239
10241 2 -127.270000 812.240000 0.000000 0.125000 10240
10242 2 -128.160000 811.640000 0.000000 0.125000 10241
10243 2 -128.910000 811.790000 0.000000 0.125000 10242
10244 2 -129.820000 811.220000 0.000000 0.125000 10243
10245 2 -130.540000 811.360000 0.000000 0.125000 10244
10246 2 -131.290000 811.510000 0.000000 0.125000 10245
10247 2 -132.040000 811.680000 0.000000 0.125000 10246
10248 2 -132.940000 811.090000 0.000000 0.125000 10247
10249 2 -133.820000 810.490000 0.000000 0.125000 10248
10250 2 -134.570000 810.640000 0.000000 0.125000 10249
10251 2 -135.470000 810.070000 0.000000 0.125000 10250
10252 2 -136.200000 810.220000 0.000000 0.125000 10251
10253 2 -136.950000 810.360000 0.000000 0.125000 10252
10254 2 -137.850000 809.780000 0.000000 0.125000 10253
10255 2 -138.730000 809.210000 0.000000 0.125000 10254
10256 2 -139.630000 808.610000 0.000000 0.125000 10255
10257 2 -140.530000 808.020000 0.000000 0.125000 10256
10258 2 -141.280000 808.180000 0.000000 0.125000 10257
10259 2 -142.010000 808.340000 0.000000 0.125000 10258
10260 2 -142.600000 809.240000 0.000000 0.125000 10259
10261 2 -143.330000 809.380000 0.000000 0.125000 10260
10262 2 -144.230000 808.790000 0.000000 0.125000 10261
10263 2 -145.130000 808.220000 0.000000 0.125000 10262
10264 2 -146.030000 807.610000 0.000000 0.125000 10263
10265 2 -146.920000 807.020000 0.000000 0.125000 10264
10266 2 -147.820000 806.450000 0.000000 0.125000 10265
10267 2 -148.560000 806.610000 0.000000 0.125000 10266
10268 2 -149.290000 806.750000 0.000000 0.125000 10267
10269 2 -150.190000 806.160000 0.000000 0.125000 10268
10270 2 -150.940000 806.330000 0.000000 0.125000 10269
10271 2 -151.530000 807.230000 0.000000 0.125000 10270
10272 2 -152.110000 808.110000 0.000000 0.125000 10271
10273 2 -152.700000 809.010000 0.000000 0.125000 10272
10274 2 -153.290000 809.900000 0.000000 0.125000 10273
10275 2 -153.860000 810.790000 0.000000 0.125000 10274
10276 2 -154.450000 811.700000 0.000000 0.125000 10275
10277 2 -24.250000 768.390000 0.000000 0.125000 10103
10278 2 -24.410000 767.640000 0.000000 0.125000 10277
10279 2 -24.550000 766.910000 0.000000 0.125000 10278
10280 2 -23.960000 766.010000 0.000000 0.125000 10279
10281 2 -24.120000 765.260000 0.000000 0.125000 10280
10282 2 -24.270000 764.520000 0.000000 0.125000 10281
10283 2 -23.700000 763.640000 0.000000 0.125000 10282
10284 2 -23.840000 762.890000 0.000000 0.125000 10283
10285 2 -23.250000 762.000000 0.000000 0.125000 10284
10286 2 -22.660000 761.100000 0.000000 0.125000 10285
10287 2 -22.820000 760.360000 0.000000 0.125000 10286
10288 2 -22.070000 760.220000 0.000000 0.125000 10287
10289 2 -22.230000 759.470000 0.000000 0.125000 10288
10290 2 -21.660000 758.570000 0.000000 0.125000 10289
10291 2 -21.800000 757.820000 0.000000 0.125000 10290
10292 2 -21.960000 757.100000 0.000000 0.125000 10291
10293 2 -21.370000 756.200000 0.000000 0.125000 10292
10294 2 -21.520000 755.450000 0.000000 0.125000 10293
10295 2 -20.930000 754.540000 0.000000 0.125000 10294
10296 2 -21.100000 753.820000 0.000000 0.125000 10295
10297 2 -21.240000 753.070000 0.000000 0.125000 10296
10298 2 -21.400000 752.330000 0.000000 0.125000 10297
10299 2 -21.560000 751.600000 0.000000 0.125000 10298
10300 2 -22.460000 751.000000 0.000000 0.125000 10299
10301 2 -23.350000 750.410000 0.000000 0.125000 10300
10302 2 -24.100000 750.570000 0.000000 0.125000 10301
10303 2 -24.990000 749.980000 0.000000 0.125000 10302
10304 2 -25.740000 750.140000 0.000000 0.125000 10303
10305 2 -26.470000 750.290000 0.000000 0.125000 10304
10306 2 -27.210000 750.450000 0.000000 0.125000 10305
10307 2 -27.960000 750.600000 0.000000 0.125000 10306
10308 2 -28.690000 750.750000 0.000000 0.125000 10307
10309 2 -29.580000 750.160000 0.000000 0.125000 10308
10310 2 -30.490000 749.570000 0.000000 0.125000 10309
10311 2 -31.380000 748.980000 0.000000 0.125000 10310
10312 2 -32.280000 748.390000 0.000000 0.125000 10311
10313 2 -33.170000 747.810000 0.000000 0.125000 10312
10314 2 -34.070000 747.220000 0.000000 0.125000 10313
10315 2 -34.980000 746.620000 0.000000 0.125000 10314
10316 2 -35.130000 745.890000 0.000000 0.125000 10315
10317 2 -35.280000 745.150000 0.000000 0.125000 10316
10318 2 -35.430000 744.400000 0.000000 0.125000 10317
10319 2 -35.590000 743.680000 0.000000 0.125000 10318
10320 2 -36.480000 743.090000 0.000000 0.125000 10319
10321 2 -37.380000 742.490000 0.000000 0.125000 10320
10322 2 -38.280000 741.910000 0.000000 0.125000 10321
10323 2 -39.170000 741.330000 0.000000 0.125000 10322
10324 2 -39.320000 740.590000 0.000000 0.125000 10323
10325 2 -39.480000 739.840000 0.000000 0.125000 10324
10326 2 -39.630000 739.110000 0.000000 0.125000 10325
10327 2 -43.740000 745.360000 0.000000 0.125000 10323
10328 2 -44.480000 745.510000 0.000000 0.125000 10327
10329 2 -45.230000 745.680000 0.000000 0.125000 10328
10330 2 -45.810000 746.570000 0.000000 0.125000 10329
10331 2 -46.390000 747.470000 0.000000 0.125000 10330
10332 2 -46.980000 748.360000 0.000000 0.125000 10331
10333 2 -47.560000 749.240000 0.000000 0.125000 10332
10334 2 -48.160000 750.140000 0.000000 0.125000 10333
10335 2 -48.740000 751.040000 0.000000 0.125000 10334
10336 2 -48.590000 751.780000 0.000000 0.125000 10335
10337 2 -49.170000 752.680000 0.000000 0.125000 10336
10338 2 -49.020000 753.430000 0.000000 0.125000 10337
10339 2 -48.870000 754.160000 0.000000 0.125000 10338
10340 2 -48.700000 754.910000 0.000000 0.125000 10339
10341 2 -48.550000 755.640000 0.000000 0.125000 10340
10342 2 -49.150000 756.540000 0.000000 0.125000 10341
10343 2 -48.980000 757.280000 0.000000 0.125000 10342
10344 2 -48.840000 758.030000 0.000000 0.125000 10343
10345 2 -49.420000 758.930000 0.000000 0.125000 10344
10346 2 -49.270000 759.660000 0.000000 0.125000 10345
10347 2 -49.840000 760.570000 0.000000 0.125000 10346
10348 2 -49.700000 761.290000 0.000000 0.125000 10347
10349 2 -50.290000 762.200000 0.000000 0.125000 10348
10350 2 -50.870000 763.100000 0.000000 0.125000 10349
10351 2 -51.470000 763.990000 0.000000 0.125000 10350
10352 2 -52.200000 764.130000 0.000000 0.125000 10351
10353 2 -52.790000 765.030000 0.000000 0.125000 10352
10354 2 -53.520000 765.190000 0.000000 0.125000 10353
10355 2 -54.270000 765.340000 0.000000 0.125000 10354
10356 2 -55.010000 765.490000 0.000000 0.125000 10355
10357 2 -55.590000 766.380000 0.000000 0.125000 10356
10358 2 -56.200000 767.280000 0.000000 0.125000 10357
10359 2 -56.920000 767.450000 0.000000 0.125000 10358
10360 2 -57.670000 767.600000 0.000000 0.125000 10359
10361 2 -58.410000 767.750000 0.000000 0.125000 10360
10362 2 -59.150000 767.900000 0.000000 0.125000 10361
10363 2 -59.900000 768.070000 0.000000 0.125000 10362
10364 2 -60.630000 768.220000 0.000000 0.125000 10363
10365 2 -61.380000 768.370000 0.000000 0.125000 10364
10366 2 -61.970000 769.250000 0.000000 0.125000 10365
10367 2 -62.700000 769.410000 0.000000 0.125000 10366
10368 2 -63.450000 769.570000 0.000000 0.125000 10367
10369 2 -64.180000 769.730000 0.000000 0.125000 10368
10370 2 -64.930000 769.870000 0.000000 0.125000 10369
10371 2 -65.680000 770.030000 0.000000 0.125000 10370
10372 2 -66.410000 770.180000 0.000000 0.125000 10371
10373 2 -67.150000 770.340000 0.000000 0.125000 10372
10374 2 -67.740000 771.240000 0.000000 0.125000 10373
10375 2 -68.490000 771.380000 0.000000 0.125000 10374
10376 2 -69.230000 771.540000 0.000000 0.125000 10375
10377 2 -69.960000 771.700000 0.000000 0.125000 10376
10378 2 -70.710000 771.860000 0.000000 0.125000 10377
10379 2 -71.600000 771.260000 0.000000 0.125000 10378
10380 2 -72.340000 771.410000 0.000000 0.125000 10379
10381 2 -73.240000 770.840000 0.000000 0.125000 10380
10382 2 -73.980000 770.990000 0.000000 0.125000 10381
10383 2 -74.730000 771.140000 0.000000 0.125000 10382
10384 2 -75.620000 770.560000 0.000000 0.125000 10383
10385 2 -76.350000 770.720000 0.000000 0.125000 10384
10386 2 -77.260000 770.120000 0.000000 0.125000 10385
10387 2 -77.990000 770.270000 0.000000 0.125000 10386
10388 2 -78.740000 770.440000 0.000000 0.125000 10387
10389 2 -79.480000 770.590000 0.000000 0.125000 10388
10390 2 -80.230000 770.740000 0.000000 0.125000 10389
10391 2 -81.120000 770.140000 0.000000 0.125000 10390
10392 2 -82.010000 769.570000 0.000000 0.125000 10391
10393 2 -82.900000 768.980000 0.000000 0.125000 10392
10394 2 -83.070000 768.230000 0.000000 0.125000 10393
10395 2 -83.960000 767.640000 0.000000 0.125000 10394
10396 2 -84.850000 767.060000 0.000000 0.125000 10395
10397 2 -84.990000 766.320000 0.000000 0.125000 10396
10398 2 -85.900000 765.740000 0.000000 0.125000 10397
10399 2 -85.300000 764.840000 0.000000 0.125000 10398
10400 2 -84.730000 763.940000 0.000000 0.125000 10399
10401 2 -84.880000 763.200000 0.000000 0.125000 10400
10402 2 -84.290000 762.310000 0.000000 0.125000 10401
10403 2 -84.450000 761.570000 0.000000 0.125000 10402
10404 2 -83.850000 760.660000 0.000000 0.125000 10403
10405 2 -83.260000 759.760000 0.000000 0.125000 10404
10406 2 -82.680000 758.870000 0.000000 0.125000 10405
10407 2 -82.100000 757.980000 0.000000 0.125000 10406
10408 2 -81.510000 757.080000 0.000000 0.125000 10407
10409 2 -80.930000 756.180000 0.000000 0.125000 10408
10410 2 -80.180000 756.020000 0.000000 0.125000 10409
10411 2 -79.600000 755.140000 0.000000 0.125000 10410
10412 2 -78.850000 754.990000 0.000000 0.125000 10411
10413 2 -78.120000 754.840000 0.000000 0.125000 10412
10414 2 -77.380000 754.690000 0.000000 0.125000 10413
10415 2 -76.800000 753.780000 0.000000 0.125000 10414
10416 2 -76.190000 752.880000 0.000000 0.125000 10415
10417 2 -76.350000 752.140000 0.000000 0.125000 10416
10418 2 -76.500000 751.400000 0.000000 0.125000 10417
10419 2 -76.660000 750.660000 0.000000 0.125000 10418
10420 2 -76.810000 749.930000 0.000000 0.125000 10419
10421 2 -77.720000 749.340000 0.000000 0.125000 10420
10422 2 -78.610000 748.750000 0.000000 0.125000 10421
10423 2 -79.520000 748.160000 0.000000 0.125000 10422
10424 2 -80.390000 747.580000 0.000000 0.125000 10423
10425 2 -81.300000 746.990000 0.000000 0.125000 10424
10426 2 -82.190000 746.390000 0.000000 0.125000 10425
10427 2 -83.080000 745.810000 0.000000 0.125000 10426
10428 2 -83.990000 745.230000 0.000000 0.125000 10427
10429 2 -84.140000 744.480000 0.000000 0.125000 10428
10430 2 -83.550000 743.590000 0.000000 0.125000 10429
10431 2 -82.970000 742.690000 0.000000 0.125000 10430
10432 2 -82.390000 741.790000 0.000000 0.125000 10431
10433 2 -82.530000 741.040000 0.000000 0.125000 10432
10434 2 -82.690000 740.310000 0.000000 0.125000 10433
10435 2 -82.830000 739.580000 0.000000 0.125000 10434
10436 2 -82.990000 738.830000 0.000000 0.125000 10435
10437 2 -83.140000 738.090000 0.000000 0.125000 10436
10438 2 -83.300000 737.340000 0.000000 0.125000 10437
10439 2 -83.460000 736.610000 0.000000 0.125000 10438
10440 2 -83.610000 735.860000 0.000000 0.125000 10439
10441 2 -83.770000 735.110000 0.000000 0.125000 10440
10442 2 -83.170000 734.230000 0.000000 0.125000 10441
10443 2 -83.330000 733.490000 0.000000 0.125000 10442
10444 2 -85.020000 725.330000 0.000000 0.125000 10443
10445 2 -85.770000 725.490000 0.000000 0.125000 10444
10446 2 -84.440000 724.440000 0.000000 0.125000 10444
10447 2 -83.860000 723.530000 0.000000 0.125000 10446
10448 2 -83.270000 722.640000 0.000000 0.125000 10447
10449 2 -82.670000 721.740000 0.000000 0.125000 10448
10450 2 -82.100000 720.850000 0.000000 0.125000 10449
10451 2 -81.500000 719.960000 0.000000 0.125000 10450
10452 2 -80.910000 719.060000 0.000000 0.125000 10451
10453 2 -80.330000 718.160000 0.000000 0.125000 10452
10454 2 -79.750000 717.260000 0.000000 0.125000 10453
10455 2 -79.910000 716.520000 0.000000 0.125000 10454
10456 2 -79.310000 715.630000 0.000000 0.125000 10455
10457 2 -78.720000 714.740000 0.000000 0.125000 10456
10458 2 -78.140000 713.850000 0.000000 0.125000 10457
10459 2 -77.550000 712.960000 0.000000 0.125000 10458
10460 2 -76.960000 712.060000 0.000000 0.125000 10459
10461 2 -76.360000 711.150000 0.000000 0.125000 10460
10462 2 -75.780000 710.260000 0.000000 0.125000 10461
10463 2 -75.190000 709.360000 0.000000 0.125000 10462
10464 2 -74.610000 708.470000 0.000000 0.125000 10463
10465 2 -74.020000 707.580000 0.000000 0.125000 10464
10466 2 -73.440000 706.690000 0.000000 0.125000 10465
10467 2 -72.850000 705.780000 0.000000 0.125000 10466
10468 2 -72.270000 704.880000 0.000000 0.125000 10467
10469 2 -71.520000 704.740000 0.000000 0.125000 10468
10470 2 -70.940000 703.850000 0.000000 0.125000 10469
10471 2 -70.350000 702.950000 0.000000 0.125000 10470
10472 2 -69.770000 702.040000 0.000000 0.125000 10471
10473 2 -69.020000 701.880000 0.000000 0.125000 10472
10474 2 -68.440000 700.990000 0.000000 0.125000 10473
10475 2 -67.830000 700.110000 0.000000 0.125000 10474
10476 2 -67.250000 699.210000 0.000000 0.125000 10475
10477 2 -66.660000 698.310000 0.000000 0.125000 10476
10478 2 -65.920000 698.150000 0.000000 0.125000 10477
10479 2 -65.190000 698.000000 0.000000 0.125000 10478
10480 2 -64.440000 697.860000 0.000000 0.125000 10479
10481 2 -63.710000 697.700000 0.000000 0.125000 10480
10482 2 -63.110000 696.790000 0.000000 0.125000 10481
10483 2 -62.530000 695.900000 0.000000 0.125000 10482
10484 2 -61.950000 695.000000 0.000000 0.125000 10483
10485 2 -62.100000 694.260000 0.000000 0.125000 10484
10486 2 -62.250000 693.530000 0.000000 0.125000 10485
10487 2 -62.410000 692.780000 0.000000 0.125000 10486
10488 2 -62.560000 692.040000 0.000000 0.125000 10487
10489 2 -62.710000 691.290000 0.000000 0.125000 10488
10490 2 -62.130000 690.400000 0.000000 0.125000 10489
10491 2 -62.280000 689.660000 0.000000 0.125000 10490
10492 2 -62.430000 688.930000 0.000000 0.125000 10491
10493 2 -62.590000 688.190000 0.000000 0.125000 10492
10494 2 -62.740000 687.450000 0.000000 0.125000 10493
10495 2 -58.020000 684.130000 0.000000 0.125000 10494
10496 2 -58.170000 683.390000 0.000000 0.125000 10495
10497 2 -59.060000 682.810000 0.000000 0.125000 10496
10498 2 -59.210000 682.080000 0.000000 0.125000 10497
10499 2 -59.380000 681.330000 0.000000 0.125000 10498
10500 2 -59.530000 680.590000 0.000000 0.125000 10499
10501 2 -59.680000 679.840000 0.000000 0.125000 10500
10502 2 -60.590000 679.260000 0.000000 0.125000 10501
10503 2 -60.740000 678.510000 0.000000 0.125000 10502
10504 2 -60.890000 677.770000 0.000000 0.125000 10503
10505 2 -61.780000 677.190000 0.000000 0.125000 10504
10506 2 -61.930000 676.450000 0.000000 0.125000 10505
10507 2 -62.840000 675.860000 0.000000 0.125000 10506
10508 2 -62.240000 674.970000 0.000000 0.125000 10507
10509 2 -63.140000 674.380000 0.000000 0.125000 10508
10510 2 -64.030000 673.790000 0.000000 0.125000 10509
10511 2 -64.920000 673.210000 0.000000 0.125000 10510
10512 2 -65.810000 672.610000 0.000000 0.125000 10511
10513 2 -66.720000 672.020000 0.000000 0.125000 10512
10514 2 -67.610000 671.440000 0.000000 0.125000 10513
10515 2 -68.500000 670.850000 0.000000 0.125000 10514
10516 2 -69.410000 670.260000 0.000000 0.125000 10515
10517 2 -70.300000 669.680000 0.000000 0.125000 10516
10518 2 -70.460000 668.940000 0.000000 0.125000 10517
10519 2 -70.610000 668.190000 0.000000 0.125000 10518
10520 2 -71.500000 667.610000 0.000000 0.125000 10519
10521 2 -72.390000 667.010000 0.000000 0.125000 10520
10522 2 -72.550000 666.270000 0.000000 0.125000 10521
10523 2 -72.710000 665.530000 0.000000 0.125000 10522
10524 2 -72.860000 664.790000 0.000000 0.125000 10523
10525 2 -73.020000 664.060000 0.000000 0.125000 10524
10526 2 -73.170000 663.310000 0.000000 0.125000 10525
10527 2 -73.330000 662.580000 0.000000 0.125000 10526
10528 2 -73.490000 661.840000 0.000000 0.125000 10527
10529 2 -73.640000 661.090000 0.000000 0.125000 10528
10530 2 -74.520000 660.490000 0.000000 0.125000 10529
10531 2 -74.670000 659.760000 0.000000 0.125000 10530
10532 2 -74.830000 659.020000 0.000000 0.125000 10531
10533 2 -75.740000 658.440000 0.000000 0.125000 10532
10534 2 -75.890000 657.700000 0.000000 0.125000 10533
10535 2 -76.770000 657.110000 0.000000 0.125000 10534
10536 2 -76.940000 656.360000 0.000000 0.125000 10535
10537 2 -77.830000 655.770000 0.000000 0.125000 10536
10538 2 -77.990000 655.030000 0.000000 0.125000 10537
10539 2 -78.140000 654.290000 0.000000 0.125000 10538
10540 2 -79.030000 653.710000 0.000000 0.125000 10539
10541 2 -79.190000 652.980000 0.000000 0.125000 10540
10542 2 -79.350000 652.230000 0.000000 0.125000 10541
10543 2 -80.250000 651.630000 0.000000 0.125000 10542
10544 2 -80.410000 650.880000 0.000000 0.125000 10543
10545 2 -81.280000 650.310000 0.000000 0.125000 10544
10546 2 -81.440000 649.570000 0.000000 0.125000 10545
10547 2 -81.610000 648.820000 0.000000 0.125000 10546
10548 2 -81.750000 648.080000 0.000000 0.125000 10547
10549 2 -81.890000 647.340000 0.000000 0.125000 10548
10550 2 -82.050000 646.600000 0.000000 0.125000 10549
10551 2 -82.960000 646.000000 0.000000 0.125000 10550
10552 2 -83.110000 645.270000 0.000000 0.125000 10551
10553 2 -84.000000 644.690000 0.000000 0.125000 10552
10554 2 -84.890000 644.100000 0.000000 0.125000 10553
10555 2 -85.800000 643.500000 0.000000 0.125000 10554
10556 2 -86.690000 642.930000 0.000000 0.125000 10555
10557 2 -87.600000 642.340000 0.000000 0.125000 10556
10558 2 -87.750000 641.600000 0.000000 0.125000 10557
10559 2 -57.110000 684.720000 0.000000 0.125000 10495
10560 2 -56.960000 685.470000 0.000000 0.125000 10559
10561 2 -56.060000 686.060000 0.000000 0.125000 10560
10562 2 -55.170000 686.640000 0.000000 0.125000 10561
10563 2 -54.280000 687.220000 0.000000 0.125000 10562
10564 2 -54.130000 687.970000 0.000000 0.125000 10563
10565 2 -53.240000 688.560000 0.000000 0.125000 10564
10566 2 -53.090000 689.290000 0.000000 0.125000 10565
10567 2 -52.180000 689.880000 0.000000 0.125000 10566
10568 2 -51.280000 690.480000 0.000000 0.125000 10567
10569 2 -50.380000 691.070000 0.000000 0.125000 10568
10570 2 -49.490000 691.640000 0.000000 0.125000 10569
10571 2 -48.750000 691.490000 0.000000 0.125000 10570
10572 2 -47.850000 692.080000 0.000000 0.125000 10571
10573 2 -46.960000 692.660000 0.000000 0.125000 10572
10574 2 -46.060000 693.240000 0.000000 0.125000 10573
10575 2 -45.170000 693.840000 0.000000 0.125000 10574
10576 2 -44.280000 694.430000 0.000000 0.125000 10575
10577 2 -43.380000 695.010000 0.000000 0.125000 10576
10578 2 -42.490000 695.600000 0.000000 0.125000 10577
10579 2 -41.590000 696.190000 0.000000 0.125000 10578
10580 2 -40.680000 696.770000 0.000000 0.125000 10579
10581 2 -39.800000 697.370000 0.000000 0.125000 10580
10582 2 -38.890000 697.960000 0.000000 0.125000 10581
10583 2 -38.160000 697.790000 0.000000 0.125000 10582
10584 2 -37.270000 698.380000 0.000000 0.125000 10583
10585 2 -36.360000 698.980000 0.000000 0.125000 10584
10586 2 -35.630000 698.830000 0.000000 0.125000 10585
10587 2 -34.730000 699.400000 0.000000 0.125000 10586
10588 2 -33.840000 699.990000 0.000000 0.125000 10587
10589 2 -32.930000 700.590000 0.000000 0.125000 10588
10590 2 -32.050000 701.160000 0.000000 0.125000 10589
10591 2 -31.310000 701.010000 0.000000 0.125000 10590
10592 2 -30.420000 701.600000 0.000000 0.125000 10591
10593 2 -29.510000 702.190000 0.000000 0.125000 10592
10594 2 -28.620000 702.770000 0.000000 0.125000 10593
10595 2 -27.720000 703.360000 0.000000 0.125000 10594
10596 2 -26.830000 703.950000 0.000000 0.125000 10595
10597 2 -26.080000 703.790000 0.000000 0.125000 10596
10598 2 -25.190000 704.380000 0.000000 0.125000 10597
10599 2 -24.290000 704.980000 0.000000 0.125000 10598
10600 2 -24.150000 705.720000 0.000000 0.125000 10599
10601 2 -84.300000 743.740000 0.000000 0.125000 10430
10602 2 -85.030000 743.890000 0.000000 0.125000 10601
10603 2 -85.780000 744.040000 0.000000 0.125000 10602
10604 2 -86.520000 744.200000 0.000000 0.125000 10603
10605 2 -87.250000 744.360000 0.000000 0.125000 10604
10606 2 -88.160000 743.760000 0.000000 0.125000 10605
10607 2 -89.050000 743.190000 0.000000 0.125000 10606
10608 2 -89.940000 742.600000 0.000000 0.125000 10607
10609 2 -90.850000 742.000000 0.000000 0.125000 10608
10610 2 -91.750000 741.430000 0.000000 0.125000 10609
10611 2 -92.640000 740.840000 0.000000 0.125000 10610
10612 2 -93.520000 740.240000 0.000000 0.125000 10611
10613 2 -94.420000 739.650000 0.000000 0.125000 10612
10614 2 -95.160000 739.810000 0.000000 0.125000 10613
10615 2 -95.890000 739.960000 0.000000 0.125000 10614
10616 2 -96.640000 740.110000 0.000000 0.125000 10615
10617 2 -97.390000 740.260000 0.000000 0.125000 10616
10618 2 -98.140000 740.430000 0.000000 0.125000 10617
10619 2 -98.880000 740.580000 0.000000 0.125000 10618
10620 2 -99.610000 740.740000 0.000000 0.125000 10619
10621 2 -100.500000 740.150000 0.000000 0.125000 10620
10622 2 -101.240000 740.310000 0.000000 0.125000 10621
10623 2 -102.000000 740.470000 0.000000 0.125000 10622
10624 2 -102.740000 740.610000 0.000000 0.125000 10623
10625 2 -103.470000 740.770000 0.000000 0.125000 10624
10626 2 -104.220000 740.930000 0.000000 0.125000 10625
10627 2 -104.960000 741.090000 0.000000 0.125000 10626
10628 2 -105.860000 740.490000 0.000000 0.125000 10627
10629 2 -106.600000 740.630000 0.000000 0.125000 10628
10630 2 -107.330000 740.790000 0.000000 0.125000 10629
10631 2 -108.080000 740.950000 0.000000 0.125000 10630
10632 2 -108.830000 741.110000 0.000000 0.125000 10631
10633 2 -109.550000 741.250000 0.000000 0.125000 10632
10634 2 -110.300000 741.410000 0.000000 0.125000 10633
10635 2 -111.050000 741.570000 0.000000 0.125000 10634
10636 2 -111.780000 741.720000 0.000000 0.125000 10635
10637 2 -112.690000 741.130000 0.000000 0.125000 10636
10638 2 -113.420000 741.280000 0.000000 0.125000 10637
10639 2 -114.160000 741.450000 0.000000 0.125000 10638
10640 2 -115.050000 740.860000 0.000000 0.125000 10639
10641 2 -115.800000 741.010000 0.000000 0.125000 10640
10642 2 -116.550000 741.180000 0.000000 0.125000 10641
10643 2 -117.440000 740.580000 0.000000 0.125000 10642
10644 2 -118.170000 740.740000 0.000000 0.125000 10643
10645 2 -118.920000 740.890000 0.000000 0.125000 10644
10646 2 -119.810000 740.290000 0.000000 0.125000 10645
10647 2 -120.550000 740.450000 0.000000 0.125000 10646
10648 2 -121.440000 739.860000 0.000000 0.125000 10647
10649 2 -122.350000 739.270000 0.000000 0.125000 10648
10650 2 -123.250000 738.690000 0.000000 0.125000 10649
10651 2 -124.130000 738.100000 0.000000 0.125000 10650
10652 2 -125.020000 737.500000 0.000000 0.125000 10651
10653 2 -125.920000 736.940000 0.000000 0.125000 10652
10654 2 -126.810000 736.340000 0.000000 0.125000 10653
10655 2 -127.720000 735.750000 0.000000 0.125000 10654
10656 2 -128.460000 735.900000 0.000000 0.125000 10655
10657 2 -129.360000 735.330000 0.000000 0.125000 10656
10658 2 -130.090000 735.490000 0.000000 0.125000 10657
10659 2 -130.990000 734.890000 0.000000 0.125000 10658
10660 2 -131.890000 734.310000 0.000000 0.125000 10659
10661 2 -132.770000 733.710000 0.000000 0.125000 10660
10662 2 -133.520000 733.860000 0.000000 0.125000 10661
10663 2 -134.270000 734.010000 0.000000 0.125000 10662
10664 2 -135.020000 734.160000 0.000000 0.125000 10663
10665 2 -135.890000 733.590000 0.000000 0.125000 10664
10666 2 -136.800000 732.990000 0.000000 0.125000 10665
10667 2 -137.550000 733.150000 0.000000 0.125000 10666
10668 2 -138.450000 732.570000 0.000000 0.125000 10667
10669 2 -139.170000 732.720000 0.000000 0.125000 10668
10670 2 -139.920000 732.870000 0.000000 0.125000 10669
10671 2 -140.670000 733.020000 0.000000 0.125000 10670
10672 2 -141.390000 733.190000 0.000000 0.125000 10671
10673 2 -142.140000 733.340000 0.000000 0.125000 10672
10674 2 -142.890000 733.490000 0.000000 0.125000 10673
10675 2 -143.620000 733.640000 0.000000 0.125000 10674
10676 2 -144.520000 733.070000 0.000000 0.125000 10675
10677 2 -144.670000 732.330000 0.000000 0.125000 10676
10678 2 -145.580000 731.740000 0.000000 0.125000 10677
10679 2 -146.460000 731.130000 0.000000 0.125000 10678
10680 2 -147.360000 730.560000 0.000000 0.125000 10679
10681 2 -148.260000 729.970000 0.000000 0.125000 10680
10682 2 -149.150000 729.370000 0.000000 0.125000 10681
10683 2 -150.050000 728.780000 0.000000 0.125000 10682
10684 2 -150.950000 728.210000 0.000000 0.125000 10683
10685 2 -151.840000 727.610000 0.000000 0.125000 10684
10686 2 -152.580000 727.770000 0.000000 0.125000 10685
10687 2 -153.330000 727.930000 0.000000 0.125000 10686
10688 2 -154.070000 728.090000 0.000000 0.125000 10687
10689 2 -154.800000 728.240000 0.000000 0.125000 10688
10690 2 -155.550000 728.390000 0.000000 0.125000 10689
10691 2 -156.300000 728.540000 0.000000 0.125000 10690
10692 2 -157.180000 727.960000 0.000000 0.125000 10691
10693 2 -157.920000 728.110000 0.000000 0.125000 10692
10694 2 -158.670000 728.260000 0.000000 0.125000 10693
10695 2 -159.400000 728.410000 0.000000 0.125000 10694
10696 2 -160.300000 727.840000 0.000000 0.125000 10695
10697 2 -161.210000 727.240000 0.000000 0.125000 10696
10698 2 -162.080000 726.650000 0.000000 0.125000 10697
10699 2 -162.240000 725.900000 0.000000 0.125000 10698
10700 2 -162.390000 725.180000 0.000000 0.125000 10699
10701 2 -162.550000 724.440000 0.000000 0.125000 10700
10702 2 -162.710000 723.690000 0.000000 0.125000 10701
10703 2 -162.120000 722.790000 0.000000 0.125000 10702
10704 2 -161.540000 721.900000 0.000000 0.125000 10703
10705 2 -176.740000 711.930000 0.000000 0.125000 10704
10706 2 -177.640000 711.340000 0.000000 0.125000 10705
10707 2 -178.390000 711.490000 0.000000 0.125000 10706
10708 2 -179.120000 711.640000 0.000000 0.125000 10707
10709 2 -180.020000 711.060000 0.000000 0.125000 10708
10710 2 -180.770000 711.210000 0.000000 0.125000 10709
10711 2 -181.670000 710.610000 0.000000 0.125000 10710
10712 2 -182.550000 710.030000 0.000000 0.125000 10711
10713 2 -183.460000 709.450000 0.000000 0.125000 10712
10714 2 -184.210000 709.610000 0.000000 0.125000 10713
10715 2 -184.950000 709.750000 0.000000 0.125000 10714
10716 2 -185.830000 709.150000 0.000000 0.125000 10715
10717 2 -186.740000 708.580000 0.000000 0.125000 10716
10718 2 -187.640000 707.990000 0.000000 0.125000 10717
10719 2 -188.520000 707.410000 0.000000 0.125000 10718
10720 2 -189.270000 707.570000 0.000000 0.125000 10719
10721 2 -190.170000 706.980000 0.000000 0.125000 10720
10722 2 -191.070000 706.390000 0.000000 0.125000 10721
10723 2 -191.950000 705.800000 0.000000 0.125000 10722
10724 2 -192.840000 705.220000 0.000000 0.125000 10723
10725 2 -193.010000 704.480000 0.000000 0.125000 10724
10726 2 -193.900000 703.890000 0.000000 0.125000 10725
10727 2 -194.800000 703.300000 0.000000 0.125000 10726
10728 2 -195.540000 703.470000 0.000000 0.125000 10727
10729 2 -196.270000 703.620000 0.000000 0.125000 10728
10730 2 -196.860000 704.510000 0.000000 0.125000 10729
10731 2 -197.450000 705.400000 0.000000 0.125000 10730
10732 2 -198.200000 705.550000 0.000000 0.125000 10731
10733 2 -199.080000 704.970000 0.000000 0.125000 10732
10734 2 -199.990000 704.370000 0.000000 0.125000 10733
10735 2 -200.870000 703.780000 0.000000 0.125000 10734
10736 2 -201.620000 703.950000 0.000000 0.125000 10735
10737 2 -202.360000 704.100000 0.000000 0.125000 10736
10738 2 -203.270000 703.520000 0.000000 0.125000 10737
10739 2 -204.150000 702.920000 0.000000 0.125000 10738
10740 2 -204.300000 702.190000 0.000000 0.125000 10739
10741 2 -205.210000 701.600000 0.000000 0.125000 10740
10742 2 -205.360000 700.870000 0.000000 0.125000 10741
10743 2 -205.510000 700.120000 0.000000 0.125000 10742
10744 2 -206.400000 699.530000 0.000000 0.125000 10743
10745 2 -207.300000 698.950000 0.000000 0.125000 10744
10746 2 -207.450000 698.210000 0.000000 0.125000 10745
10747 2 -208.340000 697.620000 0.000000 0.125000 10746
10748 2 -209.240000 697.020000 0.000000 0.125000 10747
10749 2 -210.140000 696.450000 0.000000 0.125000 10748
10750 2 -211.040000 695.860000 0.000000 0.125000 10749
10751 2 -211.930000 695.250000 0.000000 0.125000 10750
10752 2 -212.830000 694.670000 0.000000 0.125000 10751
10753 2 -213.710000 694.090000 0.000000 0.125000 10752
10754 2 -214.610000 693.500000 0.000000 0.125000 10753
10755 2 -215.360000 693.650000 0.000000 0.125000 10754
10756 2 -216.110000 693.820000 0.000000 0.125000 10755
10757 2 -216.840000 693.970000 0.000000 0.125000 10756
10758 2 -217.580000 694.120000 0.000000 0.125000 10757
10759 2 -218.170000 695.010000 0.000000 0.125000 10758
10760 2 -218.920000 695.170000 0.000000 0.125000 10759
10761 2 -219.650000 695.330000 0.000000 0.125000 10760
10762 2 -220.390000 695.490000 0.000000 0.125000 10761
10763 2 -221.140000 695.630000 0.000000 0.125000 10762
10764 2 -222.020000 695.040000 0.000000 0.125000 10763
10765 2 -222.770000 695.210000 0.000000 0.125000 10764
10766 2 -223.520000 695.360000 0.000000 0.125000 10765
10767 2 -224.400000 694.760000 0.000000 0.125000 10766
10768 2 -225.300000 694.170000 0.000000 0.125000 10767
10769 2 -225.460000 693.440000 0.000000 0.125000 10768
10770 2 -226.210000 693.590000 0.000000 0.125000 10769
10771 2 -226.800000 694.490000 0.000000 0.125000 10770
10772 2 -227.680000 693.890000 0.000000 0.125000 10771
10773 2 -228.580000 693.300000 0.000000 0.125000 10772
10774 2 -229.480000 692.730000 0.000000 0.125000 10773
10775 2 -230.370000 692.140000 0.000000 0.125000 10774
10776 2 -231.270000 691.550000 0.000000 0.125000 10775
10777 2 -231.420000 690.800000 0.000000 0.125000 10776
10778 2 -231.580000 690.080000 0.000000 0.125000 10777
10779 2 -231.730000 689.330000 0.000000 0.125000 10778
10780 2 -231.890000 688.590000 0.000000 0.125000 10779
10781 2 -232.040000 687.850000 0.000000 0.125000 10780
10782 2 -232.180000 687.110000 0.000000 0.125000 10781
10783 2 -232.330000 686.370000 0.000000 0.125000 10782
10784 2 -232.490000 685.620000 0.000000 0.125000 10783
10785 2 -233.390000 685.040000 0.000000 0.125000 10784
10786 2 -234.290000 684.460000 0.000000 0.125000 10785
10787 2 -235.180000 683.870000 0.000000 0.125000 10786
10788 2 -235.340000 683.120000 0.000000 0.125000 10787
10789 2 -235.490000 682.380000 0.000000 0.125000 10788
10790 2 -235.650000 681.640000 0.000000 0.125000 10789
10791 2 -236.550000 681.040000 0.000000 0.125000 10790
10792 2 -237.450000 680.470000 0.000000 0.125000 10791
10793 2 -238.330000 679.870000 0.000000 0.125000 10792
10794 2 -239.230000 679.280000 0.000000 0.125000 10793
10795 2 -239.980000 679.440000 0.000000 0.125000 10794
10796 2 -240.710000 679.600000 0.000000 0.125000 10795
10797 2 -241.610000 679.000000 0.000000 0.125000 10796
10798 2 -242.510000 678.420000 0.000000 0.125000 10797
10799 2 -243.240000 678.580000 0.000000 0.125000 10798
10800 2 -244.140000 677.990000 0.000000 0.125000 10799
10801 2 -245.040000 677.390000 0.000000 0.125000 10800
10802 2 -245.930000 676.800000 0.000000 0.125000 10801
10803 2 -246.830000 676.240000 0.000000 0.125000 10802
10804 2 -246.990000 675.490000 0.000000 0.125000 10803
10805 2 -247.890000 674.890000 0.000000 0.125000 10804
10806 2 -248.770000 674.320000 0.000000 0.125000 10805
10807 2 -249.670000 673.730000 0.000000 0.125000 10806
10808 2 -250.570000 673.130000 0.000000 0.125000 10807
10809 2 -251.300000 673.290000 0.000000 0.125000 10808
10810 2 -252.050000 673.440000 0.000000 0.125000 10809
10811 2 -252.930000 672.850000 0.000000 0.125000 10810
10812 2 -253.830000 672.270000 0.000000 0.125000 10811
10813 2 -254.730000 671.670000 0.000000 0.125000 10812
10814 2 -255.620000 671.100000 0.000000 0.125000 10813
10815 2 -256.520000 670.500000 0.000000 0.125000 10814
10816 2 -257.430000 669.920000 0.000000 0.125000 10815
10817 2 -258.320000 669.340000 0.000000 0.125000 10816
10818 2 -259.210000 668.750000 0.000000 0.125000 10817
10819 2 -260.100000 668.160000 0.000000 0.125000 10818
10820 2 -261.000000 667.580000 0.000000 0.125000 10819
10821 2 -261.890000 666.990000 0.000000 0.125000 10820
10822 2 -262.790000 666.390000 0.000000 0.125000 10821
10823 2 -262.950000 665.660000 0.000000 0.125000 10822
10824 2 -263.840000 665.080000 0.000000 0.125000 10823
10825 2 -264.730000 664.480000 0.000000 0.125000 10824
10826 2 -264.890000 663.740000 0.000000 0.125000 10825
10827 2 -265.040000 663.000000 0.000000 0.125000 10826
10828 2 -265.210000 662.250000 0.000000 0.125000 10827
10829 2 -266.100000 661.660000 0.000000 0.125000 10828
10830 2 -266.250000 660.920000 0.000000 0.125000 10829
10831 2 -266.390000 660.190000 0.000000 0.125000 10830
10832 2 -266.560000 659.450000 0.000000 0.125000 10831
10833 2 -266.710000 658.700000 0.000000 0.125000 10832
10834 2 -267.600000 658.120000 0.000000 0.125000 10833
10835 2 -267.020000 657.220000 0.000000 0.125000 10834
10836 2 -267.180000 656.480000 0.000000 0.125000 10835
10837 2 -267.330000 655.750000 0.000000 0.125000 10836
10838 2 -267.480000 655.000000 0.000000 0.125000 10837
10839 2 -267.640000 654.250000 0.000000 0.125000 10838
10840 2 -267.790000 653.500000 0.000000 0.125000 10839
10841 2 -267.950000 652.770000 0.000000 0.125000 10840
10842 2 -268.100000 652.030000 0.000000 0.125000 10841
10843 2 -269.010000 651.450000 0.000000 0.125000 10842
10844 2 -269.730000 651.600000 0.000000 0.125000 10843
10845 2 -270.470000 651.750000 0.000000 0.125000 10844
10846 2 -271.070000 652.640000 0.000000 0.125000 10845
10847 2 -271.820000 652.800000 0.000000 0.125000 10846
10848 2 -272.540000 652.960000 0.000000 0.125000 10847
10849 2 -273.450000 652.370000 0.000000 0.125000 10848
10850 2 -274.340000 651.780000 0.000000 0.125000 10849
10851 2 -259.460000 656.420000 0.000000 0.125000 10835
10852 2 -258.870000 655.520000 0.000000 0.125000 10851
10853 2 -258.270000 654.620000 0.000000 0.125000 10852
10854 2 -257.540000 654.480000 0.000000 0.125000 10853
10855 2 -256.960000 653.590000 0.000000 0.125000 10854
10856 2 -256.370000 652.690000 0.000000 0.125000 10855
10857 2 -255.770000 651.780000 0.000000 0.125000 10856
10858 2 -255.040000 651.630000 0.000000 0.125000 10857
10859 2 -254.450000 650.740000 0.000000 0.125000 10858
10860 2 -253.860000 649.850000 0.000000 0.125000 10859
10861 2 -253.290000 648.950000 0.000000 0.125000 10860
10862 2 -253.430000 648.210000 0.000000 0.125000 10861
10863 2 -253.580000 647.470000 0.000000 0.125000 10862
10864 2 -253.740000 646.730000 0.000000 0.125000 10863
10865 2 -253.890000 645.990000 0.000000 0.125000 10864
10866 2 -254.050000 645.240000 0.000000 0.125000 10865
10867 2 -254.200000 644.500000 0.000000 0.125000 10866
10868 2 -254.360000 643.750000 0.000000 0.125000 10867
10869 2 -253.770000 642.860000 0.000000 0.125000 10868
10870 2 -253.020000 642.710000 0.000000 0.125000 10869
10871 2 -252.270000 642.540000 0.000000 0.125000 10870
10872 2 -251.700000 641.650000 0.000000 0.125000 10871
10873 2 -250.960000 641.500000 0.000000 0.125000 10872
10874 2 -250.210000 641.360000 0.000000 0.125000 10873
10875 2 -249.460000 641.200000 0.000000 0.125000 10874
10876 2 -248.890000 640.300000 0.000000 0.125000 10875
10877 2 -248.140000 640.150000 0.000000 0.125000 10876
10878 2 -247.550000 639.250000 0.000000 0.125000 10877
10879 2 -246.820000 639.110000 0.000000 0.125000 10878
10880 2 -246.230000 638.210000 0.000000 0.125000 10879
10881 2 -246.390000 637.470000 0.000000 0.125000 10880
10882 2 -246.540000 636.730000 0.000000 0.125000 10881
10883 2 -246.700000 635.980000 0.000000 0.125000 10882
10884 2 -246.840000 635.240000 0.000000 0.125000 10883
10885 2 -246.990000 634.500000 0.000000 0.125000 10884
10886 2 -247.140000 633.750000 0.000000 0.125000 10885
10887 2 -247.300000 633.010000 0.000000 0.125000 10886
10888 2 -247.460000 632.270000 0.000000 0.125000 10887
10889 2 -246.860000 631.370000 0.000000 0.125000 10888
10890 2 -246.290000 630.490000 0.000000 0.125000 10889
10891 2 -245.550000 630.330000 0.000000 0.125000 10890
10892 2 -244.960000 629.420000 0.000000 0.125000 10891
10893 2 -244.210000 629.270000 0.000000 0.125000 10892
10894 2 -243.330000 629.870000 0.000000 0.125000 10893
10895 2 -242.420000 630.460000 0.000000 0.125000 10894
10896 2 -241.670000 630.290000 0.000000 0.125000 10895
10897 2 -240.930000 630.140000 0.000000 0.125000 10896
10898 2 -240.210000 629.990000 0.000000 0.125000 10897
10899 2 -239.610000 629.090000 0.000000 0.125000 10898
10900 2 -239.020000 628.200000 0.000000 0.125000 10899
10901 2 -238.430000 627.300000 0.000000 0.125000 10900
10902 2 -237.860000 626.410000 0.000000 0.125000 10901
10903 2 -237.270000 625.510000 0.000000 0.125000 10902
10904 2 -236.670000 624.620000 0.000000 0.125000 10903
10905 2 -236.830000 623.880000 0.000000 0.125000 10904
10906 2 -236.240000 622.990000 0.000000 0.125000 10905
10907 2 -235.670000 622.090000 0.000000 0.125000 10906
10908 2 -235.070000 621.200000 0.000000 0.125000 10907
10909 2 -234.490000 620.290000 0.000000 0.125000 10908
10910 2 -233.740000 620.140000 0.000000 0.125000 10909
10911 2 -233.140000 619.250000 0.000000 0.125000 10910
10912 2 -233.300000 618.500000 0.000000 0.125000 10911
10913 2 -233.460000 617.760000 0.000000 0.125000 10912
10914 2 -233.610000 617.020000 0.000000 0.125000 10913
10915 2 -233.770000 616.270000 0.000000 0.125000 10914
10916 2 -233.170000 615.380000 0.000000 0.125000 10915
10917 2 -232.450000 615.240000 0.000000 0.125000 10916
10918 2 -231.860000 614.340000 0.000000 0.125000 10917
10919 2 -231.270000 613.440000 0.000000 0.125000 10918
10920 2 -230.670000 612.530000 0.000000 0.125000 10919
10921 2 -230.090000 611.640000 0.000000 0.125000 10920
10922 2 -229.510000 610.750000 0.000000 0.125000 10921
10923 2 -228.920000 609.860000 0.000000 0.125000 10922
10924 2 -228.330000 608.970000 0.000000 0.125000 10923
10925 2 -227.740000 608.070000 0.000000 0.125000 10924
10926 2 -227.150000 607.160000 0.000000 0.125000 10925
10927 2 -226.570000 606.260000 0.000000 0.125000 10926
10928 2 -226.710000 605.530000 0.000000 0.125000 10927
10929 2 -226.860000 604.780000 0.000000 0.125000 10928
10930 2 -227.020000 604.040000 0.000000 0.125000 10929
10931 2 -227.180000 603.290000 0.000000 0.125000 10930
10932 2 -228.080000 602.730000 0.000000 0.125000 10931
10933 2 -228.240000 601.980000 0.000000 0.125000 10932
10934 2 -229.140000 601.380000 0.000000 0.125000 10933
10935 2 -229.290000 600.640000 0.000000 0.125000 10934
10936 2 -229.450000 599.900000 0.000000 0.125000 10935
10937 2 -229.590000 599.160000 0.000000 0.125000 10936
10938 2 -229.760000 598.420000 0.000000 0.125000 10937
10939 2 -230.640000 597.850000 0.000000 0.125000 10938
10940 2 -230.800000 597.100000 0.000000 0.125000 10939
10941 2 -231.700000 596.500000 0.000000 0.125000 10940
10942 2 -232.590000 595.920000 0.000000 0.125000 10941
10943 2 -232.740000 595.190000 0.000000 0.125000 10942
10944 2 -232.890000 594.450000 0.000000 0.125000 10943
10945 2 -233.050000 593.700000 0.000000 0.125000 10944
10946 2 -233.200000 592.970000 0.000000 0.125000 10945
10947 2 -233.950000 593.120000 0.000000 0.125000 10946
10948 2 -234.670000 593.270000 0.000000 0.125000 10947
10949 2 -235.420000 593.420000 0.000000 0.125000 10948
10950 2 -236.330000 592.840000 0.000000 0.125000 10949
10951 2 -237.070000 593.000000 0.000000 0.125000 10950
10952 2 -237.800000 593.140000 0.000000 0.125000 10951
10953 2 -238.550000 593.290000 0.000000 0.125000 10952
10954 2 -239.290000 593.450000 0.000000 0.125000 10953
10955 2 -240.040000 593.610000 0.000000 0.125000 10954
10956 2 -240.770000 593.750000 0.000000 0.125000 10955
10957 2 -241.510000 593.910000 0.000000 0.125000 10956
10958 2 -242.260000 594.070000 0.000000 0.125000 10957
10959 2 -242.990000 594.220000 0.000000 0.125000 10958
10960 2 -243.580000 595.120000 0.000000 0.125000 10959
10961 2 -244.330000 595.270000 0.000000 0.125000 10960
10962 2 -244.920000 596.160000 0.000000 0.125000 10961
10963 2 -245.650000 596.320000 0.000000 0.125000 10962
10964 2 -246.240000 597.220000 0.000000 0.125000 10963
10965 2 -246.990000 597.370000 0.000000 0.125000 10964
10966 2 -247.570000 598.260000 0.000000 0.125000 10965
10967 2 -248.320000 598.420000 0.000000 0.125000 10966
10968 2 -248.890000 599.330000 0.000000 0.125000 10967
10969 2 -249.640000 599.480000 0.000000 0.125000 10968
10970 2 -250.230000 600.370000 0.000000 0.125000 10969
10971 2 -250.960000 600.520000 0.000000 0.125000 10970
10972 2 -251.710000 600.660000 0.000000 0.125000 10971
10973 2 -240.390000 643.960000 0.000000 0.125000 10879
10974 2 -239.490000 644.530000 0.000000 0.125000 10973
10975 2 -238.590000 645.120000 0.000000 0.125000 10974
10976 2 -237.700000 645.720000 0.000000 0.125000 10975
10977 2 -236.800000 646.300000 0.000000 0.125000 10976
10978 2 -236.070000 646.150000 0.000000 0.125000 10977
10979 2 -235.170000 646.740000 0.000000 0.125000 10978
10980 2 -234.270000 647.320000 0.000000 0.125000 10979
10981 2 -233.540000 647.160000 0.000000 0.125000 10980
10982 2 -232.790000 647.010000 0.000000 0.125000 10981
10983 2 -232.200000 646.120000 0.000000 0.125000 10982
10984 2 -231.610000 645.230000 0.000000 0.125000 10983
10985 2 -230.870000 645.070000 0.000000 0.125000 10984
10986 2 -230.290000 644.160000 0.000000 0.125000 10985
10987 2 -229.710000 643.270000 0.000000 0.125000 10986
10988 2 -229.110000 642.380000 0.000000 0.125000 10987
10989 2 -228.520000 641.490000 0.000000 0.125000 10988
10990 2 -227.930000 640.590000 0.000000 0.125000 10989
10991 2 -227.360000 639.690000 0.000000 0.125000 10990
10992 2 -226.610000 639.530000 0.000000 0.125000 10991
10993 2 -225.870000 639.370000 0.000000 0.125000 10992
10994 2 -225.120000 639.230000 0.000000 0.125000 10993
10995 2 -224.390000 639.080000 0.000000 0.125000 10994
10996 2 -223.640000 638.920000 0.000000 0.125000 10995
10997 2 -222.900000 638.760000 0.000000 0.125000 10996
10998 2 -222.170000 638.620000 0.000000 0.125000 10997
10999 2 -221.420000 638.460000 0.000000 0.125000 10998
11000 2 -220.680000 638.300000 0.000000 0.125000 10999
11001 2 -219.930000 638.140000 0.000000 0.125000 11000
11002 2 -219.360000 637.260000 0.000000 0.125000 11001
11003 2 -218.610000 637.110000 0.000000 0.125000 11002
11004 2 -217.870000 636.960000 0.000000 0.125000 11003
11005 2 -217.140000 636.790000 0.000000 0.125000 11004
11006 2 -216.390000 636.640000 0.000000 0.125000 11005
11007 2 -215.640000 636.490000 0.000000 0.125000 11006
11008 2 -214.760000 637.070000 0.000000 0.125000 11007
11009 2 -214.020000 636.910000 0.000000 0.125000 11008
11010 2 -213.110000 637.500000 0.000000 0.125000 11009
11011 2 -212.520000 636.610000 0.000000 0.125000 11010
11012 2 -211.930000 635.720000 0.000000 0.125000 11011
11013 2 -211.210000 635.570000 0.000000 0.125000 11012
11014 2 -210.460000 635.410000 0.000000 0.125000 11013
11015 2 -209.710000 635.250000 0.000000 0.125000 11014
11016 2 -208.980000 635.110000 0.000000 0.125000 11015
11017 2 -208.240000 634.960000 0.000000 0.125000 11016
11018 2 -207.490000 634.790000 0.000000 0.125000 11017
11019 2 -206.760000 634.640000 0.000000 0.125000 11018
11020 2 -206.170000 633.750000 0.000000 0.125000 11019
11021 2 -205.580000 632.850000 0.000000 0.125000 11020
11022 2 -204.830000 632.690000 0.000000 0.125000 11021
11023 2 -204.240000 631.790000 0.000000 0.125000 11022
11024 2 -203.510000 631.630000 0.000000 0.125000 11023
11025 2 -202.770000 631.490000 0.000000 0.125000 11024
11026 2 -202.170000 630.600000 0.000000 0.125000 11025
11027 2 -201.430000 630.440000 0.000000 0.125000 11026
11028 2 -200.840000 629.530000 0.000000 0.125000 11027
11029 2 -200.110000 629.380000 0.000000 0.125000 11028
11030 2 -199.360000 629.230000 0.000000 0.125000 11029
11031 2 -198.790000 628.340000 0.000000 0.125000 11030
11032 2 -198.200000 627.460000 0.000000 0.125000 11031
11033 2 -198.340000 626.710000 0.000000 0.125000 11032
11034 2 -198.510000 625.970000 0.000000 0.125000 11033
11035 2 -197.920000 625.070000 0.000000 0.125000 11034
11036 2 -197.330000 624.170000 0.000000 0.125000 11035
11037 2 -196.740000 623.270000 0.000000 0.125000 11036
11038 2 -196.150000 622.370000 0.000000 0.125000 11037
11039 2 -195.570000 621.490000 0.000000 0.125000 11038
11040 2 -194.980000 620.600000 0.000000 0.125000 11039
11041 2 -194.240000 620.440000 0.000000 0.125000 11040
11042 2 -193.640000 619.530000 0.000000 0.125000 11041
11043 2 -193.070000 618.640000 0.000000 0.125000 11042
11044 2 -192.480000 617.750000 0.000000 0.125000 11043
11045 2 -191.890000 616.860000 0.000000 0.125000 11044
11046 2 -191.300000 615.960000 0.000000 0.125000 11045
11047 2 -190.710000 615.070000 0.000000 0.125000 11046
11048 2 -189.960000 614.900000 0.000000 0.125000 11047
11049 2 -189.230000 614.750000 0.000000 0.125000 11048
11050 2 -188.640000 613.860000 0.000000 0.125000 11049
11051 2 -187.900000 613.700000 0.000000 0.125000 11050
11052 2 -187.320000 612.790000 0.000000 0.125000 11051
11053 2 -186.730000 611.890000 0.000000 0.125000 11052
11054 2 -186.140000 611.000000 0.000000 0.125000 11053
11055 2 -185.550000 610.110000 0.000000 0.125000 11054
11056 2 -185.710000 609.360000 0.000000 0.125000 11055
11057 2 -185.120000 608.480000 0.000000 0.125000 11056
11058 2 -185.270000 607.740000 0.000000 0.125000 11057
11059 2 -184.670000 606.850000 0.000000 0.125000 11058
11060 2 -184.830000 606.100000 0.000000 0.125000 11059
11061 2 -184.260000 605.210000 0.000000 0.125000 11060
11062 2 -183.670000 604.310000 0.000000 0.125000 11061
11063 2 -183.080000 603.410000 0.000000 0.125000 11062
11064 2 -182.490000 602.510000 0.000000 0.125000 11063
11065 2 -181.900000 601.620000 0.000000 0.125000 11064
11066 2 -181.320000 600.730000 0.000000 0.125000 11065
11067 2 -181.480000 599.990000 0.000000 0.125000 11066
11068 2 -181.620000 599.240000 0.000000 0.125000 11067
11069 2 -181.040000 598.350000 0.000000 0.125000 11068
11070 2 -181.200000 597.610000 0.000000 0.125000 11069
11071 2 -181.340000 596.860000 0.000000 0.125000 11070
11072 2 -181.490000 596.120000 0.000000 0.125000 11071
11073 2 -181.650000 595.380000 0.000000 0.125000 11072
11074 2 -181.800000 594.630000 0.000000 0.125000 11073
11075 2 -181.230000 593.740000 0.000000 0.125000 11074
11076 2 -180.620000 592.860000 0.000000 0.125000 11075
11077 2 -180.790000 592.110000 0.000000 0.125000 11076
11078 2 -180.950000 591.360000 0.000000 0.125000 11077
11079 2 -180.360000 590.470000 0.000000 0.125000 11078
11080 2 -180.510000 589.730000 0.000000 0.125000 11079
11081 2 -179.920000 588.830000 0.000000 0.125000 11080
11082 2 -180.080000 588.090000 0.000000 0.125000 11081
11083 2 -179.490000 587.200000 0.000000 0.125000 11082
11084 2 -179.640000 586.460000 0.000000 0.125000 11083
11085 2 -179.050000 585.560000 0.000000 0.125000 11084
11086 2 -179.210000 584.830000 0.000000 0.125000 11085
11087 2 -179.360000 584.080000 0.000000 0.125000 11086
11088 2 -179.520000 583.340000 0.000000 0.125000 11087
11089 2 -179.670000 582.590000 0.000000 0.125000 11088
11090 2 -179.830000 581.860000 0.000000 0.125000 11089
11091 2 -180.710000 581.260000 0.000000 0.125000 11090
11092 2 -180.870000 580.520000 0.000000 0.125000 11091
11093 2 -181.770000 579.940000 0.000000 0.125000 11092
11094 2 -192.240000 570.520000 0.000000 0.125000 11093
11095 2 -193.140000 569.940000 0.000000 0.125000 11094
11096 2 -193.870000 570.090000 0.000000 0.125000 11095
11097 2 -194.770000 569.500000 0.000000 0.125000 11096
11098 2 -195.670000 568.900000 0.000000 0.125000 11097
11099 2 -195.820000 568.170000 0.000000 0.125000 11098
11100 2 -195.960000 567.440000 0.000000 0.125000 11099
11101 2 -196.120000 566.690000 0.000000 0.125000 11100
11102 2 -195.540000 565.780000 0.000000 0.125000 11101
11103 2 -194.970000 564.900000 0.000000 0.125000 11102
11104 2 -195.120000 564.150000 0.000000 0.125000 11103
11105 2 -195.280000 563.410000 0.000000 0.125000 11104
11106 2 -196.160000 562.840000 0.000000 0.125000 11105
11107 2 -197.060000 562.250000 0.000000 0.125000 11106
11108 2 -197.810000 562.390000 0.000000 0.125000 11107
11109 2 -198.710000 561.800000 0.000000 0.125000 11108
11110 2 -199.590000 561.220000 0.000000 0.125000 11109
11111 2 -199.750000 560.480000 0.000000 0.125000 11110
11112 2 -200.650000 559.880000 0.000000 0.125000 11111
11113 2 -200.800000 559.140000 0.000000 0.125000 11112
11114 2 -201.690000 558.570000 0.000000 0.125000 11113
11115 2 -201.850000 557.820000 0.000000 0.125000 11114
11116 2 -202.000000 557.080000 0.000000 0.125000 11115
11117 2 -202.160000 556.340000 0.000000 0.125000 11116
11118 2 -202.310000 555.600000 0.000000 0.125000 11117
11119 2 -202.470000 554.860000 0.000000 0.125000 11118
11120 2 -202.620000 554.110000 0.000000 0.125000 11119
11121 2 -202.780000 553.370000 0.000000 0.125000 11120
11122 2 -203.660000 552.780000 0.000000 0.125000 11121
11123 2 -203.830000 552.040000 0.000000 0.125000 11122
11124 2 -204.720000 551.460000 0.000000 0.125000 11123
11125 2 -204.870000 550.720000 0.000000 0.125000 11124
11126 2 -205.030000 549.980000 0.000000 0.125000 11125
11127 2 -205.180000 549.230000 0.000000 0.125000 11126
11128 2 -206.080000 548.650000 0.000000 0.125000 11127
11129 2 -206.970000 548.070000 0.000000 0.125000 11128
11130 2 -207.120000 547.320000 0.000000 0.125000 11129
11131 2 -207.280000 546.580000 0.000000 0.125000 11130
11132 2 -207.430000 545.850000 0.000000 0.125000 11131
11133 2 -207.590000 545.100000 0.000000 0.125000 11132
11134 2 -207.750000 544.360000 0.000000 0.125000 11133
11135 2 -208.650000 543.760000 0.000000 0.125000 11134
11136 2 -209.530000 543.190000 0.000000 0.125000 11135
11137 2 -210.430000 542.600000 0.000000 0.125000 11136
11138 2 -211.340000 542.000000 0.000000 0.125000 11137
11139 2 -212.220000 541.400000 0.000000 0.125000 11138
11140 2 -212.370000 540.670000 0.000000 0.125000 11139
11141 2 -212.530000 539.920000 0.000000 0.125000 11140
11142 2 -213.430000 539.340000 0.000000 0.125000 11141
11143 2 -213.580000 538.610000 0.000000 0.125000 11142
11144 2 -213.720000 537.860000 0.000000 0.125000 11143
11145 2 -213.880000 537.120000 0.000000 0.125000 11144
11146 2 -214.030000 536.380000 0.000000 0.125000 11145
11147 2 -214.930000 535.790000 0.000000 0.125000 11146
11148 2 -215.830000 535.210000 0.000000 0.125000 11147
11149 2 -215.990000 534.460000 0.000000 0.125000 11148
11150 2 -216.130000 533.730000 0.000000 0.125000 11149
11151 2 -217.030000 533.130000 0.000000 0.125000 11150
11152 2 -217.930000 532.540000 0.000000 0.125000 11151
11153 2 -218.840000 531.960000 0.000000 0.125000 11152
11154 2 -219.720000 531.370000 0.000000 0.125000 11153
11155 2 -220.620000 530.780000 0.000000 0.125000 11154
11156 2 -221.520000 530.200000 0.000000 0.125000 11155
11157 2 -222.410000 529.620000 0.000000 0.125000 11156
11158 2 -222.580000 528.870000 0.000000 0.125000 11157
11159 2 -223.460000 528.280000 0.000000 0.125000 11158
11160 2 -223.600000 527.540000 0.000000 0.125000 11159
11161 2 -224.500000 526.970000 0.000000 0.125000 11160
11162 2 -224.650000 526.220000 0.000000 0.125000 11161
11163 2 -224.810000 525.480000 0.000000 0.125000 11162
11164 2 -225.720000 524.880000 0.000000 0.125000 11163
11165 2 -226.600000 524.290000 0.000000 0.125000 11164
11166 2 -227.500000 523.710000 0.000000 0.125000 11165
11167 2 -228.400000 523.120000 0.000000 0.125000 11166
11168 2 -229.300000 522.530000 0.000000 0.125000 11167
11169 2 -230.180000 521.950000 0.000000 0.125000 11168
11170 2 -230.340000 521.210000 0.000000 0.125000 11169
11171 2 -231.240000 520.620000 0.000000 0.125000 11170
11172 2 -231.990000 520.770000 0.000000 0.125000 11171
11173 2 -232.720000 520.920000 0.000000 0.125000 11172
11174 2 -233.620000 520.350000 0.000000 0.125000 11173
11175 2 -20.810000 751.440000 0.000000 0.125000 10299
11176 2 -20.080000 751.270000 0.000000 0.125000 11175
11177 2 -19.330000 751.110000 0.000000 0.125000 11176
11178 2 -18.740000 750.230000 0.000000 0.125000 11177
11179 2 -18.170000 749.330000 0.000000 0.125000 11178
11180 2 -17.420000 749.170000 0.000000 0.125000 11179
11181 2 -16.670000 749.010000 0.000000 0.125000 11180
11182 2 -15.790000 749.610000 0.000000 0.125000 11181
11183 2 -14.890000 750.200000 0.000000 0.125000 11182
11184 2 -14.730000 750.950000 0.000000 0.125000 11183
11185 2 -13.840000 751.510000 0.000000 0.125000 11184
11186 2 -13.690000 752.260000 0.000000 0.125000 11185
11187 2 -13.530000 753.010000 0.000000 0.125000 11186
11188 2 -12.630000 753.600000 0.000000 0.125000 11187
11189 2 -11.750000 754.200000 0.000000 0.125000 11188
11190 2 -10.850000 754.770000 0.000000 0.125000 11189
11191 2 -9.950000 755.350000 0.000000 0.125000 11190
11192 2 -9.780000 756.100000 0.000000 0.125000 11191
11193 2 -9.630000 756.850000 0.000000 0.125000 11192
11194 2 -10.220000 757.750000 0.000000 0.125000 11193
11195 2 -10.080000 758.480000 0.000000 0.125000 11194
11196 2 -9.920000 759.230000 0.000000 0.125000 11195
11197 2 -9.760000 759.970000 0.000000 0.125000 11196
11198 2 -9.610000 760.720000 0.000000 0.125000 11197
11199 2 -9.450000 761.450000 0.000000 0.125000 11198
11200 2 -9.290000 762.200000 0.000000 0.125000 11199
11201 2 -9.140000 762.940000 0.000000 0.125000 11200
11202 2 -8.980000 763.670000 0.000000 0.125000 11201
11203 2 -8.840000 764.410000 0.000000 0.125000 11202
11204 2 1.780000 759.870000 0.000000 0.125000 11200
11205 2 2.520000 759.720000 0.000000 0.125000 11204
11206 2 3.090000 758.810000 0.000000 0.125000 11205
11207 2 3.840000 758.660000 0.000000 0.125000 11206
11208 2 4.440000 757.760000 0.000000 0.125000 11207
11209 2 5.030000 756.870000 0.000000 0.125000 11208
11210 2 5.600000 755.970000 0.000000 0.125000 11209
11211 2 6.190000 755.070000 0.000000 0.125000 11210
11212 2 6.780000 754.190000 0.000000 0.125000 11211
11213 2 7.350000 753.280000 0.000000 0.125000 11212
11214 2 7.940000 752.380000 0.000000 0.125000 11213
11215 2 8.690000 752.240000 0.000000 0.125000 11214
11216 2 9.430000 752.090000 0.000000 0.125000 11215
11217 2 10.170000 751.930000 0.000000 0.125000 11216
11218 2 10.920000 751.760000 0.000000 0.125000 11217
11219 2 11.660000 751.600000 0.000000 0.125000 11218
11220 2 12.410000 751.470000 0.000000 0.125000 11219
11221 2 13.130000 751.310000 0.000000 0.125000 11220
11222 2 13.870000 751.160000 0.000000 0.125000 11221
11223 2 14.620000 751.000000 0.000000 0.125000 11222
11224 2 15.200000 750.100000 0.000000 0.125000 11223
11225 2 15.040000 749.370000 0.000000 0.125000 11224
11226 2 14.900000 748.630000 0.000000 0.125000 11225
11227 2 15.490000 747.740000 0.000000 0.125000 11226
11228 2 16.070000 746.850000 0.000000 0.125000 11227
11229 2 16.820000 746.680000 0.000000 0.125000 11228
11230 2 17.550000 746.530000 0.000000 0.125000 11229
11231 2 18.300000 746.380000 0.000000 0.125000 11230
11232 2 19.030000 746.230000 0.000000 0.125000 11231
11233 2 19.620000 745.330000 0.000000 0.125000 11232
11234 2 20.210000 744.430000 0.000000 0.125000 11233
11235 2 20.960000 744.270000 0.000000 0.125000 11234
11236 2 21.690000 744.110000 0.000000 0.125000 11235
11237 2 22.430000 743.970000 0.000000 0.125000 11236
11238 2 23.020000 743.080000 0.000000 0.125000 11237
11239 2 23.600000 742.180000 0.000000 0.125000 11238
11240 2 24.190000 741.270000 0.000000 0.125000 11239
11241 2 24.780000 740.370000 0.000000 0.125000 11240
11242 2 25.370000 739.490000 0.000000 0.125000 11241
11243 2 25.960000 738.600000 0.000000 0.125000 11242
11244 2 26.710000 738.450000 0.000000 0.125000 11243
11245 2 27.280000 737.540000 0.000000 0.125000 11244
11246 2 28.030000 737.390000 0.000000 0.125000 11245
11247 2 28.620000 736.490000 0.000000 0.125000 11246
11248 2 29.350000 736.350000 0.000000 0.125000 11247
11249 2 30.250000 736.930000 0.000000 0.125000 11248
11250 2 31.000000 736.770000 0.000000 0.125000 11249
11251 2 31.570000 735.870000 0.000000 0.125000 11250
11252 2 32.160000 734.990000 0.000000 0.125000 11251
11253 2 32.760000 734.090000 0.000000 0.125000 11252
11254 2 33.340000 733.190000 0.000000 0.125000 11253
11255 2 33.920000 732.290000 0.000000 0.125000 11254
11256 2 34.520000 731.400000 0.000000 0.125000 11255
11257 2 35.260000 731.240000 0.000000 0.125000 11256
11258 2 35.110000 730.500000 0.000000 0.125000 11257
11259 2 35.690000 729.610000 0.000000 0.125000 11258
11260 2 35.540000 728.870000 0.000000 0.125000 11259
11261 2 35.380000 728.120000 0.000000 0.125000 11260
11262 2 34.480000 727.530000 0.000000 0.125000 11261
11263 2 34.340000 726.810000 0.000000 0.125000 11262
11264 2 34.190000 726.060000 0.000000 0.125000 11263
11265 2 34.040000 725.320000 0.000000 0.125000 11264
11266 2 34.620000 724.410000 0.000000 0.125000 11265
11267 2 35.200000 723.520000 0.000000 0.125000 11266
11268 2 35.790000 722.620000 0.000000 0.125000 11267
11269 2 36.370000 721.740000 0.000000 0.125000 11268
11270 2 36.970000 720.840000 0.000000 0.125000 11269
11271 2 36.810000 720.100000 0.000000 0.125000 11270
11272 2 36.660000 719.360000 0.000000 0.125000 11271
11273 2 37.230000 718.460000 0.000000 0.125000 11272
11274 2 37.090000 717.720000 0.000000 0.125000 11273
11275 2 36.920000 716.980000 0.000000 0.125000 11274
11276 2 36.770000 716.240000 0.000000 0.125000 11275
11277 2 37.370000 715.340000 0.000000 0.125000 11276
11278 2 37.950000 714.450000 0.000000 0.125000 11277
11279 2 38.550000 713.540000 0.000000 0.125000 11278
11280 2 39.290000 713.390000 0.000000 0.125000 11279
11281 2 40.020000 713.240000 0.000000 0.125000 11280
11282 2 40.610000 712.350000 0.000000 0.125000 11281
11283 2 41.360000 712.200000 0.000000 0.125000 11282
11284 2 41.940000 711.290000 0.000000 0.125000 11283
11285 2 42.540000 710.400000 0.000000 0.125000 11284
11286 2 43.120000 709.500000 0.000000 0.125000 11285
11287 2 43.690000 708.610000 0.000000 0.125000 11286
11288 2 43.550000 707.870000 0.000000 0.125000 11287
11289 2 43.400000 707.130000 0.000000 0.125000 11288
11290 2 43.230000 706.380000 0.000000 0.125000 11289
11291 2 43.090000 705.640000 0.000000 0.125000 11290
11292 2 42.920000 704.900000 0.000000 0.125000 11291
11293 2 42.770000 704.160000 0.000000 0.125000 11292
11294 2 42.620000 703.430000 0.000000 0.125000 11293
11295 2 42.470000 702.680000 0.000000 0.125000 11294
11296 2 43.050000 701.780000 0.000000 0.125000 11295
11297 2 -10.660000 777.950000 0.000000 0.125000 10089
11298 2 -10.060000 777.040000 0.000000 0.125000 11297
11299 2 -9.480000 776.140000 0.000000 0.125000 11298
11300 2 -8.890000 775.250000 0.000000 0.125000 11299
11301 2 -8.300000 774.360000 0.000000 0.125000 11300
11302 2 -16.710000 841.850000 0.000000 0.125000 10010
11303 2 -17.450000 842.000000 0.000000 0.125000 11302
11304 2 -18.340000 841.390000 0.000000 0.125000 11303
11305 2 -19.230000 840.820000 0.000000 0.125000 11304
11306 2 -19.980000 840.980000 0.000000 0.125000 11305
11307 2 -20.730000 841.130000 0.000000 0.125000 11306
11308 2 -21.320000 842.010000 0.000000 0.125000 11307
11309 2 -21.890000 842.920000 0.000000 0.125000 11308
11310 2 -22.480000 843.820000 0.000000 0.125000 11309
11311 2 -23.070000 844.720000 0.000000 0.125000 11310
11312 2 -22.910000 845.450000 0.000000 0.125000 11311
11313 2 -23.500000 846.350000 0.000000 0.125000 11312
11314 2 -23.360000 847.100000 0.000000 0.125000 11313
11315 2 -23.200000 847.830000 0.000000 0.125000 11314
11316 2 -23.780000 848.730000 0.000000 0.125000 11315
11317 2 -23.640000 849.480000 0.000000 0.125000 11316
11318 2 -24.230000 850.360000 0.000000 0.125000 11317
11319 2 -24.070000 851.110000 0.000000 0.125000 11318
11320 2 -23.910000 851.850000 0.000000 0.125000 11319
11321 2 -23.750000 852.600000 0.000000 0.125000 11320
11322 2 -24.340000 853.480000 0.000000 0.125000 11321
11323 2 -24.200000 854.230000 0.000000 0.125000 11322
11324 2 -24.770000 855.110000 0.000000 0.125000 11323
11325 2 -24.620000 855.860000 0.000000 0.125000 11324
11326 2 -25.210000 856.760000 0.000000 0.125000 11325
11327 2 -25.800000 857.660000 0.000000 0.125000 11326
11328 2 -26.370000 858.540000 0.000000 0.125000 11327
11329 2 -26.230000 859.290000 0.000000 0.125000 11328
11330 2 -26.070000 860.020000 0.000000 0.125000 11329
11331 2 -26.660000 860.940000 0.000000 0.125000 11330
11332 2 -27.250000 861.820000 0.000000 0.125000 11331
11333 2 -27.840000 862.720000 0.000000 0.125000 11332
11334 2 -27.680000 863.450000 0.000000 0.125000 11333
11335 2 -28.270000 864.350000 0.000000 0.125000 11334
11336 2 -28.120000 865.100000 0.000000 0.125000 11335
11337 2 -27.960000 865.830000 0.000000 0.125000 11336
11338 2 43.380000 840.940000 0.000000 0.125000 9952
11339 2 43.230000 840.200000 0.000000 0.125000 11338
11340 2 42.320000 839.610000 0.000000 0.125000 11339
11341 2 42.170000 838.870000 0.000000 0.125000 11340
11342 2 42.020000 838.120000 0.000000 0.125000 11341
11343 2 41.870000 837.380000 0.000000 0.125000 11342
11344 2 42.450000 836.490000 0.000000 0.125000 11343
11345 2 42.300000 835.740000 0.000000 0.125000 11344
11346 2 42.140000 835.000000 0.000000 0.125000 11345
11347 2 41.990000 834.260000 0.000000 0.125000 11346
11348 2 41.840000 833.520000 0.000000 0.125000 11347
11349 2 41.680000 832.780000 0.000000 0.125000 11348
11350 2 41.530000 832.030000 0.000000 0.125000 11349
11351 2 41.380000 831.290000 0.000000 0.125000 11350
11352 2 41.230000 830.570000 0.000000 0.125000 11351
11353 2 41.060000 829.820000 0.000000 0.125000 11352
11354 2 40.920000 829.080000 0.000000 0.125000 11353
11355 2 40.750000 828.340000 0.000000 0.125000 11354
11356 2 41.350000 827.440000 0.000000 0.125000 11355
11357 2 41.930000 826.540000 0.000000 0.125000 11356
11358 2 41.780000 825.790000 0.000000 0.125000 11357
11359 2 40.880000 825.220000 0.000000 0.125000 11358
11360 2 40.730000 824.480000 0.000000 0.125000 11359
11361 2 40.570000 823.730000 0.000000 0.125000 11360
11362 2 41.170000 822.840000 0.000000 0.125000 11361
11363 2 41.000000 822.100000 0.000000 0.125000 11362
11364 2 40.850000 821.360000 0.000000 0.125000 11363
11365 2 40.700000 820.610000 0.000000 0.125000 11364
11366 2 40.550000 819.870000 0.000000 0.125000 11365
11367 2 41.130000 818.980000 0.000000 0.125000 11366
11368 2 40.240000 818.380000 0.000000 0.125000 11367
11369 2 40.100000 817.640000 0.000000 0.125000 11368
11370 2 39.930000 816.900000 0.000000 0.125000 11369
11371 2 39.780000 816.160000 0.000000 0.125000 11370
11372 2 39.630000 815.430000 0.000000 0.125000 11371
11373 2 39.480000 814.690000 0.000000 0.125000 11372
11374 2 39.310000 813.940000 0.000000 0.125000 11373
11375 2 39.170000 813.190000 0.000000 0.125000 11374
11376 2 39.000000 812.450000 0.000000 0.125000 11375
11377 2 38.850000 811.710000 0.000000 0.125000 11376
11378 2 38.700000 810.970000 0.000000 0.125000 11377
11379 2 46.380000 844.180000 0.000000 0.125000 9948
11380 2 47.280000 844.760000 0.000000 0.125000 11379
11381 2 47.420000 845.500000 0.000000 0.125000 11380
11382 2 48.320000 846.100000 0.000000 0.125000 11381
11383 2 49.210000 846.680000 0.000000 0.125000 11382
11384 2 50.100000 847.260000 0.000000 0.125000 11383
11385 2 50.250000 848.000000 0.000000 0.125000 11384
11386 2 50.420000 848.740000 0.000000 0.125000 11385
11387 2 50.560000 849.490000 0.000000 0.125000 11386
11388 2 49.990000 850.380000 0.000000 0.125000 11387
11389 2 50.140000 851.120000 0.000000 0.125000 11388
11390 2 49.560000 852.010000 0.000000 0.125000 11389
11391 2 48.960000 852.910000 0.000000 0.125000 11390
11392 2 49.120000 853.660000 0.000000 0.125000 11391
11393 2 49.280000 854.390000 0.000000 0.125000 11392
11394 2 48.680000 855.290000 0.000000 0.125000 11393
11395 2 48.100000 856.200000 0.000000 0.125000 11394
11396 2 47.520000 857.100000 0.000000 0.125000 11395
11397 2 46.920000 857.990000 0.000000 0.125000 11396
11398 2 46.340000 858.870000 0.000000 0.125000 11397
11399 2 45.740000 859.770000 0.000000 0.125000 11398
11400 2 45.160000 860.680000 0.000000 0.125000 11399
11401 2 44.560000 861.570000 0.000000 0.125000 11400
11402 2 43.990000 862.470000 0.000000 0.125000 11401
11403 2 44.130000 863.210000 0.000000 0.125000 11402
11404 2 43.560000 864.110000 0.000000 0.125000 11403
11405 2 43.700000 864.840000 0.000000 0.125000 11404
11406 2 43.870000 865.590000 0.000000 0.125000 11405
11407 2 44.030000 866.330000 0.000000 0.125000 11406
11408 2 44.170000 867.070000 0.000000 0.125000 11407
11409 2 44.320000 867.810000 0.000000 0.125000 11408
11410 2 44.490000 868.560000 0.000000 0.125000 11409
11411 2 45.380000 869.130000 0.000000 0.125000 11410
11412 2 100.150000 768.030000 0.000000 0.125000 9678
11413 2 107.090000 764.270000 0.000000 0.125000 9669
11414 2 107.680000 763.370000 0.000000 0.125000 11413
11415 2 107.540000 762.630000 0.000000 0.125000 11414
11416 2 106.630000 762.040000 0.000000 0.125000 11415
11417 2 105.740000 761.470000 0.000000 0.125000 11416
11418 2 105.010000 761.610000 0.000000 0.125000 11417
11419 2 104.420000 762.490000 0.000000 0.125000 11418
11420 2 103.530000 761.910000 0.000000 0.125000 11419
11421 2 102.620000 761.330000 0.000000 0.125000 11420
11422 2 101.730000 760.740000 0.000000 0.125000 11421
11423 2 101.570000 759.990000 0.000000 0.125000 11422
11424 2 100.680000 759.410000 0.000000 0.125000 11423
11425 2 100.530000 758.660000 0.000000 0.125000 11424
11426 2 100.370000 757.930000 0.000000 0.125000 11425
11427 2 100.210000 757.200000 0.000000 0.125000 11426
11428 2 100.070000 756.450000 0.000000 0.125000 11427
11429 2 99.900000 755.710000 0.000000 0.125000 11428
11430 2 99.760000 754.970000 0.000000 0.125000 11429
11431 2 99.600000 754.230000 0.000000 0.125000 11430
11432 2 100.170000 753.330000 0.000000 0.125000 11431
11433 2 100.770000 752.430000 0.000000 0.125000 11432
11434 2 100.610000 751.700000 0.000000 0.125000 11433
11435 2 101.200000 750.790000 0.000000 0.125000 11434
11436 2 101.780000 749.890000 0.000000 0.125000 11435
11437 2 101.620000 749.150000 0.000000 0.125000 11436
11438 2 102.220000 748.260000 0.000000 0.125000 11437
11439 2 102.810000 747.360000 0.000000 0.125000 11438
11440 2 103.390000 746.470000 0.000000 0.125000 11439
11441 2 103.970000 745.570000 0.000000 0.125000 11440
11442 2 104.720000 745.410000 0.000000 0.125000 11441
11443 2 105.310000 744.520000 0.000000 0.125000 11442
11444 2 105.890000 743.630000 0.000000 0.125000 11443
11445 2 106.640000 743.490000 0.000000 0.125000 11444
11446 2 107.370000 743.330000 0.000000 0.125000 11445
11447 2 107.970000 742.430000 0.000000 0.125000 11446
11448 2 108.550000 741.530000 0.000000 0.125000 11447
11449 2 109.140000 740.630000 0.000000 0.125000 11448
11450 2 109.870000 740.490000 0.000000 0.125000 11449
11451 2 110.640000 740.330000 0.000000 0.125000 11450
11452 2 111.360000 740.180000 0.000000 0.125000 11451
11453 2 112.110000 740.020000 0.000000 0.125000 11452
11454 2 112.700000 739.120000 0.000000 0.125000 11453
11455 2 113.440000 738.970000 0.000000 0.125000 11454
11456 2 114.030000 738.080000 0.000000 0.125000 11455
11457 2 114.770000 737.930000 0.000000 0.125000 11456
11458 2 115.500000 737.770000 0.000000 0.125000 11457
11459 2 116.250000 737.610000 0.000000 0.125000 11458
11460 2 116.980000 737.460000 0.000000 0.125000 11459
11461 2 117.580000 736.570000 0.000000 0.125000 11460
11462 2 118.310000 736.400000 0.000000 0.125000 11461
11463 2 119.060000 736.260000 0.000000 0.125000 11462
11464 2 119.810000 736.110000 0.000000 0.125000 11463
11465 2 120.390000 735.210000 0.000000 0.125000 11464
11466 2 121.120000 735.060000 0.000000 0.125000 11465
11467 2 121.720000 734.150000 0.000000 0.125000 11466
11468 2 122.310000 733.260000 0.000000 0.125000 11467
11469 2 122.890000 732.360000 0.000000 0.125000 11468
11470 2 123.470000 731.470000 0.000000 0.125000 11469
11471 2 123.310000 730.730000 0.000000 0.125000 11470
11472 2 123.170000 729.990000 0.000000 0.125000 11471
11473 2 123.750000 729.100000 0.000000 0.125000 11472
11474 2 121.500000 725.700000 0.000000 0.125000 11473
11475 2 122.080000 724.810000 0.000000 0.125000 11474
11476 2 122.830000 724.640000 0.000000 0.125000 11475
11477 2 123.420000 723.740000 0.000000 0.125000 11476
11478 2 124.000000 722.860000 0.000000 0.125000 11477
11479 2 124.590000 721.970000 0.000000 0.125000 11478
11480 2 125.190000 721.070000 0.000000 0.125000 11479
11481 2 125.750000 720.160000 0.000000 0.125000 11480
11482 2 125.610000 719.430000 0.000000 0.125000 11481
11483 2 126.200000 718.530000 0.000000 0.125000 11482
11484 2 126.030000 717.780000 0.000000 0.125000 11483
11485 2 126.620000 716.880000 0.000000 0.125000 11484
11486 2 126.470000 716.140000 0.000000 0.125000 11485
11487 2 127.060000 715.250000 0.000000 0.125000 11486
11488 2 126.910000 714.510000 0.000000 0.125000 11487
11489 2 127.500000 713.610000 0.000000 0.125000 11488
11490 2 128.080000 712.720000 0.000000 0.125000 11489
11491 2 128.670000 711.830000 0.000000 0.125000 11490
11492 2 129.270000 710.930000 0.000000 0.125000 11491
11493 2 129.850000 710.020000 0.000000 0.125000 11492
11494 2 130.430000 709.130000 0.000000 0.125000 11493
11495 2 131.170000 708.990000 0.000000 0.125000 11494
11496 2 131.760000 708.090000 0.000000 0.125000 11495
11497 2 132.510000 707.950000 0.000000 0.125000 11496
11498 2 133.240000 707.780000 0.000000 0.125000 11497
11499 2 133.980000 707.630000 0.000000 0.125000 11498
11500 2 134.730000 707.480000 0.000000 0.125000 11499
11501 2 135.460000 707.330000 0.000000 0.125000 11500
11502 2 136.210000 707.160000 0.000000 0.125000 11501
11503 2 136.950000 707.010000 0.000000 0.125000 11502
11504 2 137.680000 706.860000 0.000000 0.125000 11503
11505 2 138.430000 706.710000 0.000000 0.125000 11504
11506 2 139.330000 707.290000 0.000000 0.125000 11505
11507 2 140.070000 707.130000 0.000000 0.125000 11506
11508 2 140.820000 706.990000 0.000000 0.125000 11507
11509 2 141.550000 706.830000 0.000000 0.125000 11508
11510 2 142.300000 706.680000 0.000000 0.125000 11509
11511 2 143.040000 706.510000 0.000000 0.125000 11510
11512 2 143.770000 706.360000 0.000000 0.125000 11511
11513 2 144.520000 706.210000 0.000000 0.125000 11512
11514 2 145.260000 706.070000 0.000000 0.125000 11513
11515 2 145.850000 705.160000 0.000000 0.125000 11514
11516 2 146.580000 705.010000 0.000000 0.125000 11515
11517 2 120.770000 725.850000 0.000000 0.125000 11474
11518 2 120.170000 726.740000 0.000000 0.125000 11517
11519 2 119.440000 726.890000 0.000000 0.125000 11518
11520 2 118.840000 727.790000 0.000000 0.125000 11519
11521 2 118.250000 728.680000 0.000000 0.125000 11520
11522 2 117.500000 728.840000 0.000000 0.125000 11521
11523 2 116.920000 729.740000 0.000000 0.125000 11522
11524 2 116.190000 729.880000 0.000000 0.125000 11523
11525 2 115.590000 730.780000 0.000000 0.125000 11524
11526 2 114.860000 730.940000 0.000000 0.125000 11525
11527 2 114.110000 731.100000 0.000000 0.125000 11526
11528 2 113.370000 731.240000 0.000000 0.125000 11527
11529 2 112.640000 731.400000 0.000000 0.125000 11528
11530 2 112.050000 732.310000 0.000000 0.125000 11529
11531 2 111.310000 732.460000 0.000000 0.125000 11530
11532 2 110.720000 733.350000 0.000000 0.125000 11531
11533 2 109.970000 733.490000 0.000000 0.125000 11532
11534 2 109.230000 733.650000 0.000000 0.125000 11533
11535 2 108.500000 733.810000 0.000000 0.125000 11534
11536 2 107.750000 733.970000 0.000000 0.125000 11535
11537 2 107.170000 734.860000 0.000000 0.125000 11536
11538 2 106.420000 735.010000 0.000000 0.125000 11537
11539 2 105.830000 735.910000 0.000000 0.125000 11538
11540 2 105.090000 736.070000 0.000000 0.125000 11539
11541 2 104.500000 736.960000 0.000000 0.125000 11540
11542 2 103.780000 737.110000 0.000000 0.125000 11541
11543 2 103.190000 738.000000 0.000000 0.125000 11542
11544 2 102.440000 738.150000 0.000000 0.125000 11543
11545 2 101.700000 738.320000 0.000000 0.125000 11544
11546 2 100.950000 738.470000 0.000000 0.125000 11545
11547 2 100.220000 738.620000 0.000000 0.125000 11546
11548 2 99.470000 738.770000 0.000000 0.125000 11547
11549 2 98.730000 738.930000 0.000000 0.125000 11548
11550 2 98.140000 739.830000 0.000000 0.125000 11549
11551 2 97.550000 740.730000 0.000000 0.125000 11550
11552 2 96.970000 741.620000 0.000000 0.125000 11551
11553 2 96.370000 742.510000 0.000000 0.125000 11552
11554 2 95.640000 742.680000 0.000000 0.125000 11553
11555 2 94.730000 742.100000 0.000000 0.125000 11554
11556 2 93.840000 741.500000 0.000000 0.125000 11555
11557 2 93.700000 740.750000 0.000000 0.125000 11556
11558 2 93.550000 740.010000 0.000000 0.125000 11557
11559 2 93.390000 739.270000 0.000000 0.125000 11558
11560 2 93.250000 738.530000 0.000000 0.125000 11559
11561 2 93.080000 737.790000 0.000000 0.125000 11560
11562 2 92.190000 737.200000 0.000000 0.125000 11561
11563 2 91.280000 736.610000 0.000000 0.125000 11562
11564 2 90.390000 736.020000 0.000000 0.125000 11563
11565 2 89.500000 735.440000 0.000000 0.125000 11564
11566 2 88.750000 735.590000 0.000000 0.125000 11565
11567 2 88.020000 735.740000 0.000000 0.125000 11566
11568 2 87.420000 736.640000 0.000000 0.125000 11567
11569 2 86.840000 737.540000 0.000000 0.125000 11568
11570 2 86.250000 738.430000 0.000000 0.125000 11569
11571 2 85.670000 739.330000 0.000000 0.125000 11570
11572 2 85.080000 740.230000 0.000000 0.125000 11571
11573 2 84.480000 741.120000 0.000000 0.125000 11572
11574 2 84.640000 741.860000 0.000000 0.125000 11573
11575 2 84.060000 742.750000 0.000000 0.125000 11574
11576 2 83.470000 743.650000 0.000000 0.125000 11575
11577 2 82.890000 744.560000 0.000000 0.125000 11576
11578 2 83.030000 745.280000 0.000000 0.125000 11577
11579 2 82.450000 746.190000 0.000000 0.125000 11578
11580 2 82.610000 746.940000 0.000000 0.125000 11579
11581 2 82.020000 747.830000 0.000000 0.125000 11580
11582 2 81.280000 747.980000 0.000000 0.125000 11581
11583 2 80.700000 748.870000 0.000000 0.125000 11582
11584 2 80.110000 749.770000 0.000000 0.125000 11583
11585 2 79.520000 750.660000 0.000000 0.125000 11584
11586 2 78.780000 750.810000 0.000000 0.125000 11585
11587 2 78.190000 751.710000 0.000000 0.125000 11586
11588 2 77.590000 752.610000 0.000000 0.125000 11587
11589 2 77.020000 753.500000 0.000000 0.125000 11588
11590 2 76.430000 754.390000 0.000000 0.125000 11589
11591 2 75.840000 755.290000 0.000000 0.125000 11590
11592 2 75.260000 756.200000 0.000000 0.125000 11591
11593 2 74.510000 756.350000 0.000000 0.125000 11592
11594 2 73.780000 756.490000 0.000000 0.125000 11593
11595 2 73.180000 757.390000 0.000000 0.125000 11594
11596 2 72.460000 757.560000 0.000000 0.125000 11595
11597 2 71.870000 758.450000 0.000000 0.125000 11596
11598 2 71.280000 759.340000 0.000000 0.125000 11597
11599 2 71.430000 760.090000 0.000000 0.125000 11598
11600 2 70.840000 760.990000 0.000000 0.125000 11599
11601 2 70.100000 761.130000 0.000000 0.125000 11600
11602 2 69.370000 761.290000 0.000000 0.125000 11601
11603 2 68.620000 761.450000 0.000000 0.125000 11602
11604 2 67.870000 761.610000 0.000000 0.125000 11603
11605 2 66.980000 761.010000 0.000000 0.125000 11604
11606 2 66.090000 760.430000 0.000000 0.125000 11605
11607 2 65.340000 760.570000 0.000000 0.125000 11606
11608 2 64.590000 760.730000 0.000000 0.125000 11607
11609 2 63.870000 760.870000 0.000000 0.125000 11608
11610 2 63.120000 761.030000 0.000000 0.125000 11609
11611 2 62.380000 761.190000 0.000000 0.125000 11610
11612 2 61.630000 761.350000 0.000000 0.125000 11611
11613 2 60.890000 761.490000 0.000000 0.125000 11612
11614 2 60.160000 761.650000 0.000000 0.125000 11613
11615 2 59.420000 761.810000 0.000000 0.125000 11614
11616 2 58.670000 761.960000 0.000000 0.125000 11615
11617 2 57.920000 762.110000 0.000000 0.125000 11616
11618 2 57.180000 762.260000 0.000000 0.125000 11617
11619 2 56.600000 763.160000 0.000000 0.125000 11618
11620 2 55.870000 763.330000 0.000000 0.125000 11619
11621 2 55.120000 763.480000 0.000000 0.125000 11620
11622 2 54.530000 764.370000 0.000000 0.125000 11621
11623 2 53.950000 765.260000 0.000000 0.125000 11622
11624 2 53.200000 765.410000 0.000000 0.125000 11623
11625 2 52.460000 765.570000 0.000000 0.125000 11624
11626 2 158.380000 750.510000 0.000000 0.125000 9601
11627 2 202.210000 697.300000 0.000000 0.125000 9520
11628 2 201.330000 696.720000 0.000000 0.125000 11627
11629 2 200.430000 696.120000 0.000000 0.125000 11628
11630 2 199.540000 695.530000 0.000000 0.125000 11629
11631 2 199.380000 694.810000 0.000000 0.125000 11630
11632 2 199.230000 694.060000 0.000000 0.125000 11631
11633 2 199.070000 693.320000 0.000000 0.125000 11632
11634 2 198.920000 692.590000 0.000000 0.125000 11633
11635 2 198.770000 691.840000 0.000000 0.125000 11634
11636 2 198.610000 691.100000 0.000000 0.125000 11635
11637 2 198.450000 690.350000 0.000000 0.125000 11636
11638 2 198.300000 689.610000 0.000000 0.125000 11637
11639 2 197.390000 689.010000 0.000000 0.125000 11638
11640 2 196.510000 688.430000 0.000000 0.125000 11639
11641 2 196.360000 687.690000 0.000000 0.125000 11640
11642 2 196.200000 686.950000 0.000000 0.125000 11641
11643 2 196.790000 686.050000 0.000000 0.125000 11642
11644 2 196.640000 685.310000 0.000000 0.125000 11643
11645 2 196.480000 684.570000 0.000000 0.125000 11644
11646 2 196.330000 683.830000 0.000000 0.125000 11645
11647 2 195.430000 683.230000 0.000000 0.125000 11646
11648 2 195.290000 682.490000 0.000000 0.125000 11647
11649 2 195.130000 681.750000 0.000000 0.125000 11648
11650 2 194.980000 681.010000 0.000000 0.125000 11649
11651 2 194.080000 680.430000 0.000000 0.125000 11650
11652 2 193.920000 679.690000 0.000000 0.125000 11651
11653 2 193.770000 678.950000 0.000000 0.125000 11652
11654 2 193.610000 678.210000 0.000000 0.125000 11653
11655 2 193.450000 677.460000 0.000000 0.125000 11654
11656 2 192.550000 676.880000 0.000000 0.125000 11655
11657 2 192.400000 676.130000 0.000000 0.125000 11656
11658 2 192.240000 675.390000 0.000000 0.125000 11657
11659 2 192.100000 674.640000 0.000000 0.125000 11658
11660 2 191.950000 673.920000 0.000000 0.125000 11659
11661 2 191.800000 673.180000 0.000000 0.125000 11660
11662 2 190.900000 672.590000 0.000000 0.125000 11661
11663 2 190.740000 671.840000 0.000000 0.125000 11662
11664 2 190.600000 671.100000 0.000000 0.125000 11663
11665 2 190.430000 670.350000 0.000000 0.125000 11664
11666 2 190.290000 669.610000 0.000000 0.125000 11665
11667 2 190.140000 668.870000 0.000000 0.125000 11666
11668 2 189.980000 668.130000 0.000000 0.125000 11667
11669 2 189.080000 667.550000 0.000000 0.125000 11668
11670 2 188.920000 666.810000 0.000000 0.125000 11669
11671 2 188.770000 666.080000 0.000000 0.125000 11670
11672 2 187.860000 665.490000 0.000000 0.125000 11671
11673 2 187.710000 664.740000 0.000000 0.125000 11672
11674 2 187.550000 664.010000 0.000000 0.125000 11673
11675 2 186.670000 663.430000 0.000000 0.125000 11674
11676 2 186.510000 662.680000 0.000000 0.125000 11675
11677 2 186.350000 661.940000 0.000000 0.125000 11676
11678 2 186.200000 661.210000 0.000000 0.125000 11677
11679 2 186.050000 660.460000 0.000000 0.125000 11678
11680 2 185.890000 659.720000 0.000000 0.125000 11679
11681 2 185.740000 658.970000 0.000000 0.125000 11680
11682 2 184.860000 658.380000 0.000000 0.125000 11681
11683 2 184.700000 657.630000 0.000000 0.125000 11682
11684 2 184.550000 656.890000 0.000000 0.125000 11683
11685 2 184.390000 656.150000 0.000000 0.125000 11684
11686 2 183.490000 655.570000 0.000000 0.125000 11685
11687 2 183.330000 654.830000 0.000000 0.125000 11686
11688 2 183.170000 654.080000 0.000000 0.125000 11687
11689 2 183.020000 653.350000 0.000000 0.125000 11688
11690 2 182.130000 652.750000 0.000000 0.125000 11689
11691 2 181.980000 652.010000 0.000000 0.125000 11690
11692 2 181.080000 651.440000 0.000000 0.125000 11691
11693 2 180.920000 650.690000 0.000000 0.125000 11692
11694 2 180.040000 650.100000 0.000000 0.125000 11693
11695 2 179.140000 649.510000 0.000000 0.125000 11694
11696 2 178.230000 648.940000 0.000000 0.125000 11695
11697 2 177.350000 648.350000 0.000000 0.125000 11696
11698 2 176.450000 647.750000 0.000000 0.125000 11697
11699 2 175.550000 647.160000 0.000000 0.125000 11698
11700 2 174.650000 646.590000 0.000000 0.125000 11699
11701 2 173.770000 645.990000 0.000000 0.125000 11700
11702 2 173.020000 646.140000 0.000000 0.125000 11701
11703 2 172.130000 645.570000 0.000000 0.125000 11702
11704 2 171.230000 644.970000 0.000000 0.125000 11703
11705 2 161.600000 646.990000 0.000000 0.125000 11704
11706 2 161.450000 646.240000 0.000000 0.125000 11705
11707 2 161.290000 645.490000 0.000000 0.125000 11706
11708 2 161.140000 644.740000 0.000000 0.125000 11707
11709 2 160.980000 644.010000 0.000000 0.125000 11708
11710 2 160.830000 643.270000 0.000000 0.125000 11709
11711 2 160.670000 642.520000 0.000000 0.125000 11710
11712 2 159.770000 641.950000 0.000000 0.125000 11711
11713 2 159.610000 641.210000 0.000000 0.125000 11712
11714 2 159.450000 640.470000 0.000000 0.125000 11713
11715 2 159.300000 639.720000 0.000000 0.125000 11714
11716 2 159.150000 638.990000 0.000000 0.125000 11715
11717 2 158.990000 638.240000 0.000000 0.125000 11716
11718 2 158.830000 637.490000 0.000000 0.125000 11717
11719 2 158.680000 636.760000 0.000000 0.125000 11718
11720 2 159.270000 635.860000 0.000000 0.125000 11719
11721 2 159.130000 635.110000 0.000000 0.125000 11720
11722 2 158.980000 634.370000 0.000000 0.125000 11721
11723 2 158.830000 633.630000 0.000000 0.125000 11722
11724 2 158.670000 632.890000 0.000000 0.125000 11723
11725 2 159.260000 631.990000 0.000000 0.125000 11724
11726 2 159.850000 631.100000 0.000000 0.125000 11725
11727 2 160.420000 630.210000 0.000000 0.125000 11726
11728 2 161.020000 629.320000 0.000000 0.125000 11727
11729 2 160.860000 628.570000 0.000000 0.125000 11728
11730 2 160.700000 627.840000 0.000000 0.125000 11729
11731 2 160.550000 627.090000 0.000000 0.125000 11730
11732 2 160.390000 626.350000 0.000000 0.125000 11731
11733 2 160.230000 625.610000 0.000000 0.125000 11732
11734 2 160.830000 624.720000 0.000000 0.125000 11733
11735 2 161.420000 623.820000 0.000000 0.125000 11734
11736 2 161.270000 623.070000 0.000000 0.125000 11735
11737 2 161.110000 622.340000 0.000000 0.125000 11736
11738 2 160.950000 621.590000 0.000000 0.125000 11737
11739 2 161.550000 620.700000 0.000000 0.125000 11738
11740 2 162.140000 619.790000 0.000000 0.125000 11739
11741 2 161.980000 619.060000 0.000000 0.125000 11740
11742 2 161.830000 618.320000 0.000000 0.125000 11741
11743 2 161.740000 617.950000 0.000000 0.125000 11742
11744 2 161.670000 617.580000 0.000000 0.125000 11743
11745 2 162.570000 618.150000 0.000000 0.125000 11744
11746 2 162.730000 618.900000 0.000000 0.125000 11745
11747 2 162.880000 619.630000 0.000000 0.125000 11746
11748 2 163.040000 620.380000 0.000000 0.125000 11747
11749 2 163.920000 620.980000 0.000000 0.125000 11748
11750 2 164.820000 621.570000 0.000000 0.125000 11749
11751 2 165.570000 621.400000 0.000000 0.125000 11750
11752 2 166.450000 621.990000 0.000000 0.125000 11751
11753 2 167.350000 622.580000 0.000000 0.125000 11752
11754 2 168.240000 623.160000 0.000000 0.125000 11753
11755 2 168.390000 623.890000 0.000000 0.125000 11754
11756 2 168.550000 624.640000 0.000000 0.125000 11755
11757 2 168.700000 625.380000 0.000000 0.125000 11756
11758 2 168.860000 626.130000 0.000000 0.125000 11757
11759 2 169.020000 626.860000 0.000000 0.125000 11758
11760 2 169.170000 627.610000 0.000000 0.125000 11759
11761 2 169.330000 628.360000 0.000000 0.125000 11760
11762 2 169.480000 629.090000 0.000000 0.125000 11761
11763 2 169.640000 629.840000 0.000000 0.125000 11762
11764 2 169.790000 630.580000 0.000000 0.125000 11763
11765 2 169.950000 631.320000 0.000000 0.125000 11764
11766 2 170.100000 632.060000 0.000000 0.125000 11765
11767 2 170.260000 632.790000 0.000000 0.125000 11766
11768 2 171.140000 633.380000 0.000000 0.125000 11767
11769 2 184.520000 634.470000 0.000000 0.125000 11768
11770 2 185.270000 634.330000 0.000000 0.125000 11769
11771 2 185.850000 633.440000 0.000000 0.125000 11770
11772 2 186.580000 633.270000 0.000000 0.125000 11771
11773 2 187.170000 632.370000 0.000000 0.125000 11772
11774 2 187.920000 632.230000 0.000000 0.125000 11773
11775 2 188.650000 632.080000 0.000000 0.125000 11774
11776 2 189.400000 631.900000 0.000000 0.125000 11775
11777 2 190.140000 631.740000 0.000000 0.125000 11776
11778 2 190.890000 631.600000 0.000000 0.125000 11777
11779 2 191.630000 631.450000 0.000000 0.125000 11778
11780 2 192.210000 630.550000 0.000000 0.125000 11779
11781 2 192.950000 630.380000 0.000000 0.125000 11780
11782 2 193.540000 629.490000 0.000000 0.125000 11781
11783 2 194.270000 629.350000 0.000000 0.125000 11782
11784 2 195.020000 629.190000 0.000000 0.125000 11783
11785 2 195.770000 629.030000 0.000000 0.125000 11784
11786 2 196.350000 628.130000 0.000000 0.125000 11785
11787 2 196.930000 627.230000 0.000000 0.125000 11786
11788 2 197.520000 626.340000 0.000000 0.125000 11787
11789 2 198.260000 626.200000 0.000000 0.125000 11788
11790 2 199.010000 626.030000 0.000000 0.125000 11789
11791 2 199.740000 625.880000 0.000000 0.125000 11790
11792 2 200.490000 625.730000 0.000000 0.125000 11791
11793 2 201.230000 625.580000 0.000000 0.125000 11792
11794 2 201.960000 625.430000 0.000000 0.125000 11793
11795 2 202.710000 625.260000 0.000000 0.125000 11794
11796 2 203.300000 624.370000 0.000000 0.125000 11795
11797 2 203.890000 623.480000 0.000000 0.125000 11796
11798 2 204.630000 623.330000 0.000000 0.125000 11797
11799 2 205.380000 623.170000 0.000000 0.125000 11798
11800 2 206.110000 623.010000 0.000000 0.125000 11799
11801 2 206.850000 622.850000 0.000000 0.125000 11800
11802 2 207.600000 622.710000 0.000000 0.125000 11801
11803 2 208.330000 622.550000 0.000000 0.125000 11802
11804 2 209.080000 622.390000 0.000000 0.125000 11803
11805 2 209.820000 622.240000 0.000000 0.125000 11804
11806 2 210.550000 622.090000 0.000000 0.125000 11805
11807 2 211.300000 621.950000 0.000000 0.125000 11806
11808 2 212.040000 621.780000 0.000000 0.125000 11807
11809 2 212.790000 621.630000 0.000000 0.125000 11808
11810 2 213.540000 621.480000 0.000000 0.125000 11809
11811 2 214.270000 621.330000 0.000000 0.125000 11810
11812 2 215.020000 621.170000 0.000000 0.125000 11811
11813 2 215.760000 621.010000 0.000000 0.125000 11812
11814 2 216.510000 620.850000 0.000000 0.125000 11813
11815 2 217.230000 620.710000 0.000000 0.125000 11814
11816 2 217.980000 620.550000 0.000000 0.125000 11815
11817 2 218.730000 620.390000 0.000000 0.125000 11816
11818 2 219.450000 620.240000 0.000000 0.125000 11817
11819 2 220.200000 620.090000 0.000000 0.125000 11818
11820 2 220.950000 619.930000 0.000000 0.125000 11819
11821 2 221.680000 619.770000 0.000000 0.125000 11820
11822 2 222.420000 619.620000 0.000000 0.125000 11821
11823 2 223.020000 618.730000 0.000000 0.125000 11822
11824 2 223.760000 618.570000 0.000000 0.125000 11823
11825 2 224.480000 618.420000 0.000000 0.125000 11824
11826 2 225.230000 618.260000 0.000000 0.125000 11825
11827 2 225.830000 617.360000 0.000000 0.125000 11826
11828 2 226.420000 616.480000 0.000000 0.125000 11827
11829 2 226.990000 615.590000 0.000000 0.125000 11828
11830 2 227.580000 614.690000 0.000000 0.125000 11829
11831 2 228.170000 613.800000 0.000000 0.125000 11830
11832 2 228.770000 612.890000 0.000000 0.125000 11831
11833 2 229.490000 612.740000 0.000000 0.125000 11832
11834 2 230.080000 611.850000 0.000000 0.125000 11833
11835 2 230.670000 610.950000 0.000000 0.125000 11834
11836 2 231.400000 610.780000 0.000000 0.125000 11835
11837 2 232.140000 610.630000 0.000000 0.125000 11836
11838 2 232.300000 611.370000 0.000000 0.125000 11837
11839 2 233.200000 611.970000 0.000000 0.125000 11838
11840 2 233.360000 612.720000 0.000000 0.125000 11839
11841 2 234.260000 613.280000 0.000000 0.125000 11840
11842 2 235.140000 613.880000 0.000000 0.125000 11841
11843 2 235.890000 613.730000 0.000000 0.125000 11842
11844 2 236.480000 612.830000 0.000000 0.125000 11843
11845 2 237.210000 612.680000 0.000000 0.125000 11844
11846 2 237.950000 612.520000 0.000000 0.125000 11845
11847 2 238.700000 612.370000 0.000000 0.125000 11846
11848 2 239.450000 612.220000 0.000000 0.125000 11847
11849 2 240.170000 612.070000 0.000000 0.125000 11848
11850 2 240.920000 611.900000 0.000000 0.125000 11849
11851 2 241.520000 611.010000 0.000000 0.125000 11850
11852 2 242.260000 610.860000 0.000000 0.125000 11851
11853 2 242.830000 609.970000 0.000000 0.125000 11852
11854 2 243.580000 609.820000 0.000000 0.125000 11853
11855 2 244.330000 609.650000 0.000000 0.125000 11854
11856 2 245.050000 609.500000 0.000000 0.125000 11855
11857 2 245.800000 609.350000 0.000000 0.125000 11856
11858 2 246.550000 609.200000 0.000000 0.125000 11857
11859 2 247.300000 609.030000 0.000000 0.125000 11858
11860 2 248.020000 608.880000 0.000000 0.125000 11859
11861 2 248.770000 608.730000 0.000000 0.125000 11860
11862 2 249.360000 607.830000 0.000000 0.125000 11861
11863 2 250.110000 607.680000 0.000000 0.125000 11862
11864 2 250.850000 607.520000 0.000000 0.125000 11863
11865 2 251.580000 607.370000 0.000000 0.125000 11864
11866 2 252.330000 607.230000 0.000000 0.125000 11865
11867 2 253.070000 607.070000 0.000000 0.125000 11866
11868 2 253.820000 606.920000 0.000000 0.125000 11867
11869 2 254.400000 606.010000 0.000000 0.125000 11868
11870 2 254.990000 605.120000 0.000000 0.125000 11869
11871 2 255.730000 604.970000 0.000000 0.125000 11870
11872 2 256.460000 604.820000 0.000000 0.125000 11871
11873 2 257.210000 604.650000 0.000000 0.125000 11872
11874 2 257.790000 603.760000 0.000000 0.125000 11873
11875 2 258.390000 602.860000 0.000000 0.125000 11874
11876 2 258.220000 602.120000 0.000000 0.125000 11875
11877 2 258.080000 601.380000 0.000000 0.125000 11876
11878 2 258.660000 600.480000 0.000000 0.125000 11877
11879 2 259.260000 599.590000 0.000000 0.125000 11878
11880 2 259.830000 598.700000 0.000000 0.125000 11879
11881 2 260.410000 597.800000 0.000000 0.125000 11880
11882 2 261.010000 596.900000 0.000000 0.125000 11881
11883 2 160.770000 616.990000 0.000000 0.125000 11743
11884 2 159.890000 616.400000 0.000000 0.125000 11883
11885 2 158.980000 615.820000 0.000000 0.125000 11884
11886 2 158.080000 615.220000 0.000000 0.125000 11885
11887 2 157.180000 614.630000 0.000000 0.125000 11886
11888 2 157.040000 613.890000 0.000000 0.125000 11887
11889 2 156.880000 613.140000 0.000000 0.125000 11888
11890 2 156.730000 612.400000 0.000000 0.125000 11889
11891 2 156.570000 611.660000 0.000000 0.125000 11890
11892 2 157.150000 610.760000 0.000000 0.125000 11891
11893 2 157.010000 610.020000 0.000000 0.125000 11892
11894 2 156.850000 609.290000 0.000000 0.125000 11893
11895 2 156.700000 608.540000 0.000000 0.125000 11894
11896 2 156.550000 607.810000 0.000000 0.125000 11895
11897 2 156.390000 607.060000 0.000000 0.125000 11896
11898 2 156.230000 606.330000 0.000000 0.125000 11897
11899 2 155.330000 605.740000 0.000000 0.125000 11898
11900 2 155.180000 604.990000 0.000000 0.125000 11899
11901 2 155.040000 604.250000 0.000000 0.125000 11900
11902 2 154.880000 603.510000 0.000000 0.125000 11901
11903 2 154.730000 602.770000 0.000000 0.125000 11902
11904 2 154.570000 602.020000 0.000000 0.125000 11903
11905 2 154.420000 601.290000 0.000000 0.125000 11904
11906 2 154.260000 600.540000 0.000000 0.125000 11905
11907 2 154.110000 599.810000 0.000000 0.125000 11906
11908 2 153.950000 599.070000 0.000000 0.125000 11907
11909 2 153.800000 598.330000 0.000000 0.125000 11908
11910 2 153.640000 597.590000 0.000000 0.125000 11909
11911 2 153.480000 596.840000 0.000000 0.125000 11910
11912 2 153.330000 596.110000 0.000000 0.125000 11911
11913 2 153.170000 595.360000 0.000000 0.125000 11912
11914 2 153.020000 594.610000 0.000000 0.125000 11913
11915 2 152.140000 594.020000 0.000000 0.125000 11914
11916 2 151.980000 593.290000 0.000000 0.125000 11915
11917 2 151.080000 592.710000 0.000000 0.125000 11916
11918 2 150.930000 591.960000 0.000000 0.125000 11917
11919 2 150.770000 591.230000 0.000000 0.125000 11918
11920 2 149.880000 590.630000 0.000000 0.125000 11919
11921 2 149.730000 589.890000 0.000000 0.125000 11920
11922 2 148.830000 589.310000 0.000000 0.125000 11921
11923 2 148.670000 588.570000 0.000000 0.125000 11922
11924 2 148.520000 587.830000 0.000000 0.125000 11923
11925 2 148.360000 587.090000 0.000000 0.125000 11924
11926 2 148.200000 586.340000 0.000000 0.125000 11925
11927 2 148.050000 585.610000 0.000000 0.125000 11926
11928 2 147.890000 584.860000 0.000000 0.125000 11927
11929 2 147.740000 584.110000 0.000000 0.125000 11928
11930 2 147.580000 583.380000 0.000000 0.125000 11929
11931 2 147.430000 582.630000 0.000000 0.125000 11930
11932 2 147.270000 581.890000 0.000000 0.125000 11931
11933 2 147.140000 581.140000 0.000000 0.125000 11932
11934 2 146.980000 580.410000 0.000000 0.125000 11933
11935 2 146.830000 579.680000 0.000000 0.125000 11934
11936 2 146.670000 578.930000 0.000000 0.125000 11935
11937 2 146.520000 578.200000 0.000000 0.125000 11936
11938 2 161.740000 647.720000 0.000000 0.125000 11705
11939 2 161.890000 648.460000 0.000000 0.125000 11938
11940 2 162.050000 649.210000 0.000000 0.125000 11939
11941 2 161.450000 650.100000 0.000000 0.125000 11940
11942 2 161.610000 650.840000 0.000000 0.125000 11941
11943 2 161.770000 651.590000 0.000000 0.125000 11942
11944 2 161.920000 652.330000 0.000000 0.125000 11943
11945 2 162.080000 653.060000 0.000000 0.125000 11944
11946 2 162.230000 653.810000 0.000000 0.125000 11945
11947 2 162.390000 654.540000 0.000000 0.125000 11946
11948 2 162.550000 655.290000 0.000000 0.125000 11947
11949 2 162.700000 656.020000 0.000000 0.125000 11948
11950 2 162.860000 656.760000 0.000000 0.125000 11949
11951 2 163.010000 657.510000 0.000000 0.125000 11950
11952 2 163.170000 658.240000 0.000000 0.125000 11951
11953 2 162.580000 659.140000 0.000000 0.125000 11952
11954 2 162.730000 659.880000 0.000000 0.125000 11953
11955 2 162.890000 660.630000 0.000000 0.125000 11954
11956 2 163.040000 661.360000 0.000000 0.125000 11955
11957 2 162.450000 662.260000 0.000000 0.125000 11956
11958 2 161.860000 663.160000 0.000000 0.125000 11957
11959 2 161.270000 664.060000 0.000000 0.125000 11958
11960 2 160.680000 664.960000 0.000000 0.125000 11959
11961 2 160.850000 665.700000 0.000000 0.125000 11960
11962 2 160.990000 666.440000 0.000000 0.125000 11961
11963 2 160.400000 667.330000 0.000000 0.125000 11962
11964 2 159.820000 668.230000 0.000000 0.125000 11963
11965 2 159.980000 668.980000 0.000000 0.125000 11964
11966 2 159.390000 669.860000 0.000000 0.125000 11965
11967 2 158.800000 670.750000 0.000000 0.125000 11966
11968 2 158.210000 671.640000 0.000000 0.125000 11967
11969 2 158.380000 672.390000 0.000000 0.125000 11968
11970 2 157.800000 673.270000 0.000000 0.125000 11969
11971 2 157.200000 674.180000 0.000000 0.125000 11970
11972 2 156.610000 675.080000 0.000000 0.125000 11971
11973 2 156.020000 675.980000 0.000000 0.125000 11972
11974 2 155.430000 676.860000 0.000000 0.125000 11973
11975 2 154.850000 677.760000 0.000000 0.125000 11974
11976 2 155.150000 679.240000 0.000000 0.125000 11975
11977 2 155.890000 679.090000 0.000000 0.125000 11976
11978 2 156.640000 678.940000 0.000000 0.125000 11977
11979 2 157.380000 678.770000 0.000000 0.125000 11978
11980 2 158.110000 678.620000 0.000000 0.125000 11979
11981 2 158.860000 678.480000 0.000000 0.125000 11980
11982 2 159.600000 678.330000 0.000000 0.125000 11981
11983 2 160.350000 678.160000 0.000000 0.125000 11982
11984 2 161.080000 678.010000 0.000000 0.125000 11983
11985 2 161.830000 677.860000 0.000000 0.125000 11984
11986 2 162.570000 677.710000 0.000000 0.125000 11985
11987 2 163.300000 677.560000 0.000000 0.125000 11986
11988 2 154.400000 679.390000 0.000000 0.125000 11976
11989 2 153.670000 679.560000 0.000000 0.125000 11988
11990 2 152.930000 679.710000 0.000000 0.125000 11989
11991 2 152.180000 679.860000 0.000000 0.125000 11990
11992 2 151.450000 680.010000 0.000000 0.125000 11991
11993 2 150.700000 680.160000 0.000000 0.125000 11992
11994 2 149.960000 680.330000 0.000000 0.125000 11993
11995 2 149.230000 680.490000 0.000000 0.125000 11994
11996 2 148.480000 680.630000 0.000000 0.125000 11995
11997 2 147.740000 680.780000 0.000000 0.125000 11996
11998 2 146.990000 680.950000 0.000000 0.125000 11997
11999 2 146.260000 681.100000 0.000000 0.125000 11998
12000 2 145.520000 681.250000 0.000000 0.125000 11999
12001 2 144.770000 681.390000 0.000000 0.125000 12000
12002 2 144.040000 681.560000 0.000000 0.125000 12001
12003 2 143.290000 681.710000 0.000000 0.125000 12002
12004 2 142.550000 681.860000 0.000000 0.125000 12003
12005 2 141.650000 681.280000 0.000000 0.125000 12004
12006 2 140.920000 681.440000 0.000000 0.125000 12005
12007 2 140.020000 680.850000 0.000000 0.125000 12006
12008 2 139.130000 680.250000 0.000000 0.125000 12007
12009 2 138.230000 679.680000 0.000000 0.125000 12008
12010 2 137.330000 679.100000 0.000000 0.125000 12009
12011 2 136.600000 679.240000 0.000000 0.125000 12010
12012 2 135.860000 679.390000 0.000000 0.125000 12011
12013 2 134.950000 678.820000 0.000000 0.125000 12012
12014 2 134.200000 678.970000 0.000000 0.125000 12013
12015 2 133.480000 679.110000 0.000000 0.125000 12014
12016 2 132.730000 679.270000 0.000000 0.125000 12015
12017 2 131.830000 678.680000 0.000000 0.125000 12016
12018 2 130.930000 678.100000 0.000000 0.125000 12017
12019 2 130.050000 677.500000 0.000000 0.125000 12018
12020 2 129.300000 677.660000 0.000000 0.125000 12019
12021 2 128.400000 677.080000 0.000000 0.125000 12020
12022 2 127.670000 677.230000 0.000000 0.125000 12021
12023 2 126.920000 677.380000 0.000000 0.125000 12022
12024 2 126.030000 676.810000 0.000000 0.125000 12023
12025 2 125.280000 676.960000 0.000000 0.125000 12024
12026 2 124.390000 676.360000 0.000000 0.125000 12025
12027 2 123.640000 676.520000 0.000000 0.125000 12026
12028 2 122.750000 675.940000 0.000000 0.125000 12027
12029 2 122.020000 676.090000 0.000000 0.125000 12028
12030 2 121.110000 675.490000 0.000000 0.125000 12029
12031 2 120.220000 674.910000 0.000000 0.125000 12030
12032 2 119.470000 675.080000 0.000000 0.125000 12031
12033 2 118.580000 674.480000 0.000000 0.125000 12032
12034 2 117.700000 673.880000 0.000000 0.125000 12033
12035 2 116.950000 674.040000 0.000000 0.125000 12034
12036 2 116.200000 674.200000 0.000000 0.125000 12035
12037 2 115.470000 674.350000 0.000000 0.125000 12036
12038 2 114.580000 673.750000 0.000000 0.125000 12037
12039 2 113.830000 673.910000 0.000000 0.125000 12038
12040 2 113.090000 674.070000 0.000000 0.125000 12039
12041 2 112.200000 673.490000 0.000000 0.125000 12040
12042 2 111.450000 673.640000 0.000000 0.125000 12041
12043 2 110.560000 673.060000 0.000000 0.125000 12042
12044 2 112.280000 666.500000 0.000000 0.125000 12043
12045 2 112.870000 665.610000 0.000000 0.125000 12044
12046 2 113.470000 664.720000 0.000000 0.125000 12045
12047 2 114.050000 663.820000 0.000000 0.125000 12046
12048 2 114.640000 662.910000 0.000000 0.125000 12047
12049 2 115.370000 662.760000 0.000000 0.125000 12048
12050 2 116.110000 662.610000 0.000000 0.125000 12049
12051 2 116.860000 662.460000 0.000000 0.125000 12050
12052 2 117.450000 661.570000 0.000000 0.125000 12051
12053 2 118.050000 660.660000 0.000000 0.125000 12052
12054 2 118.640000 659.760000 0.000000 0.125000 12053
12055 2 119.360000 659.620000 0.000000 0.125000 12054
12056 2 119.950000 658.730000 0.000000 0.125000 12055
12057 2 120.550000 657.840000 0.000000 0.125000 12056
12058 2 121.120000 656.940000 0.000000 0.125000 12057
12059 2 121.720000 656.030000 0.000000 0.125000 12058
12060 2 122.450000 655.880000 0.000000 0.125000 12059
12061 2 123.050000 654.990000 0.000000 0.125000 12060
12062 2 123.780000 654.850000 0.000000 0.125000 12061
12063 2 124.360000 653.950000 0.000000 0.125000 12062
12064 2 124.950000 653.040000 0.000000 0.125000 12063
12065 2 125.530000 652.140000 0.000000 0.125000 12064
12066 2 126.120000 651.250000 0.000000 0.125000 12065
12067 2 126.720000 650.360000 0.000000 0.125000 12066
12068 2 127.470000 650.210000 0.000000 0.125000 12067
12069 2 128.200000 650.040000 0.000000 0.125000 12068
12070 2 128.790000 649.140000 0.000000 0.125000 12069
12071 2 129.380000 648.260000 0.000000 0.125000 12070
12072 2 129.230000 647.510000 0.000000 0.125000 12071
12073 2 129.080000 646.770000 0.000000 0.125000 12072
12074 2 128.920000 646.020000 0.000000 0.125000 12073
12075 2 128.770000 645.290000 0.000000 0.125000 12074
12076 2 127.860000 644.710000 0.000000 0.125000 12075
12077 2 127.720000 643.970000 0.000000 0.125000 12076
12078 2 127.560000 643.230000 0.000000 0.125000 12077
12079 2 127.410000 642.490000 0.000000 0.125000 12078
12080 2 127.250000 641.740000 0.000000 0.125000 12079
12081 2 127.090000 640.990000 0.000000 0.125000 12080
12082 2 126.940000 640.260000 0.000000 0.125000 12081
12083 2 126.780000 639.510000 0.000000 0.125000 12082
12084 2 125.890000 638.930000 0.000000 0.125000 12083
12085 2 125.140000 639.090000 0.000000 0.125000 12084
12086 2 124.410000 639.240000 0.000000 0.125000 12085
12087 2 123.670000 639.390000 0.000000 0.125000 12086
12088 2 123.080000 640.290000 0.000000 0.125000 12087
12089 2 122.330000 640.450000 0.000000 0.125000 12088
12090 2 121.590000 640.600000 0.000000 0.125000 12089
12091 2 120.860000 640.750000 0.000000 0.125000 12090
12092 2 120.110000 640.900000 0.000000 0.125000 12091
12093 2 119.220000 640.320000 0.000000 0.125000 12092
12094 2 118.310000 639.730000 0.000000 0.125000 12093
12095 2 117.420000 639.140000 0.000000 0.125000 12094
12096 2 116.530000 638.560000 0.000000 0.125000 12095
12097 2 115.780000 638.710000 0.000000 0.125000 12096
12098 2 114.890000 638.110000 0.000000 0.125000 12097
12099 2 114.000000 637.530000 0.000000 0.125000 12098
12100 2 113.840000 636.790000 0.000000 0.125000 12099
12101 2 113.700000 636.040000 0.000000 0.125000 12100
12102 2 113.530000 635.310000 0.000000 0.125000 12101
12103 2 113.390000 634.580000 0.000000 0.125000 12102
12104 2 112.640000 634.730000 0.000000 0.125000 12103
12105 2 111.750000 634.130000 0.000000 0.125000 12104
12106 2 110.840000 633.540000 0.000000 0.125000 12105
12107 2 110.110000 633.710000 0.000000 0.125000 12106
12108 2 109.370000 633.860000 0.000000 0.125000 12107
12109 2 108.780000 634.750000 0.000000 0.125000 12108
12110 2 108.030000 634.910000 0.000000 0.125000 12109
12111 2 107.450000 635.810000 0.000000 0.125000 12110
12112 2 106.860000 636.700000 0.000000 0.125000 12111
12113 2 106.280000 637.600000 0.000000 0.125000 12112
12114 2 105.530000 637.750000 0.000000 0.125000 12113
12115 2 104.950000 638.640000 0.000000 0.125000 12114
12116 2 104.050000 638.060000 0.000000 0.125000 12115
12117 2 103.140000 637.470000 0.000000 0.125000 12116
12118 2 103.000000 636.730000 0.000000 0.125000 12117
12119 2 102.110000 636.130000 0.000000 0.125000 12118
12120 2 101.200000 635.540000 0.000000 0.125000 12119
12121 2 100.310000 634.980000 0.000000 0.125000 12120
12122 2 99.580000 635.120000 0.000000 0.125000 12121
12123 2 98.830000 635.270000 0.000000 0.125000 12122
12124 2 98.080000 635.440000 0.000000 0.125000 12123
12125 2 97.340000 635.590000 0.000000 0.125000 12124
12126 2 96.610000 635.740000 0.000000 0.125000 12125
12127 2 95.860000 635.890000 0.000000 0.125000 12126
12128 2 94.970000 635.310000 0.000000 0.125000 12127
12129 2 94.220000 635.470000 0.000000 0.125000 12128
12130 2 93.480000 635.610000 0.000000 0.125000 12129
12131 2 92.750000 635.770000 0.000000 0.125000 12130
12132 2 92.000000 635.910000 0.000000 0.125000 12131
12133 2 91.270000 636.080000 0.000000 0.125000 12132
12134 2 90.670000 636.980000 0.000000 0.125000 12133
12135 2 89.940000 637.120000 0.000000 0.125000 12134
12136 2 89.200000 637.270000 0.000000 0.125000 12135
12137 2 88.610000 638.160000 0.000000 0.125000 12136
12138 2 88.020000 639.070000 0.000000 0.125000 12137
12139 2 87.280000 639.230000 0.000000 0.125000 12138
12140 2 86.550000 639.370000 0.000000 0.125000 12139
12141 2 85.640000 638.780000 0.000000 0.125000 12140
12142 2 84.890000 638.950000 0.000000 0.125000 12141
12143 2 84.160000 639.100000 0.000000 0.125000 12142
12144 2 83.420000 639.250000 0.000000 0.125000 12143
12145 2 82.670000 639.400000 0.000000 0.125000 12144
12146 2 81.940000 639.570000 0.000000 0.125000 12145
12147 2 81.190000 639.720000 0.000000 0.125000 12146
12148 2 80.450000 639.870000 0.000000 0.125000 12147
12149 2 79.720000 640.020000 0.000000 0.125000 12148
12150 2 79.120000 640.930000 0.000000 0.125000 12149
12151 2 78.390000 641.070000 0.000000 0.125000 12150
12152 2 77.640000 641.230000 0.000000 0.125000 12151
12153 2 77.060000 642.120000 0.000000 0.125000 12152
12154 2 76.470000 643.000000 0.000000 0.125000 12153
12155 2 75.890000 643.900000 0.000000 0.125000 12154
12156 2 75.140000 644.070000 0.000000 0.125000 12155
12157 2 74.250000 643.480000 0.000000 0.125000 12156
12158 2 74.080000 642.740000 0.000000 0.125000 12157
12159 2 73.940000 641.990000 0.000000 0.125000 12158
12160 2 73.780000 641.250000 0.000000 0.125000 12159
12161 2 109.830000 673.210000 0.000000 0.125000 12043
12162 2 108.920000 672.620000 0.000000 0.125000 12161
12163 2 108.030000 672.040000 0.000000 0.125000 12162
12164 2 107.300000 672.200000 0.000000 0.125000 12163
12165 2 106.390000 671.610000 0.000000 0.125000 12164
12166 2 105.500000 671.000000 0.000000 0.125000 12165
12167 2 104.750000 671.160000 0.000000 0.125000 12166
12168 2 104.020000 671.320000 0.000000 0.125000 12167
12169 2 103.270000 671.480000 0.000000 0.125000 12168
12170 2 102.530000 671.620000 0.000000 0.125000 12169
12171 2 101.780000 671.780000 0.000000 0.125000 12170
12172 2 101.200000 672.680000 0.000000 0.125000 12171
12173 2 100.610000 673.580000 0.000000 0.125000 12172
12174 2 99.870000 673.740000 0.000000 0.125000 12173
12175 2 98.980000 673.140000 0.000000 0.125000 12174
12176 2 98.230000 673.290000 0.000000 0.125000 12175
12177 2 97.330000 672.710000 0.000000 0.125000 12176
12178 2 96.610000 672.860000 0.000000 0.125000 12177
12179 2 95.860000 673.010000 0.000000 0.125000 12178
12180 2 95.110000 673.180000 0.000000 0.125000 12179
12181 2 94.370000 673.330000 0.000000 0.125000 12180
12182 2 93.640000 673.490000 0.000000 0.125000 12181
12183 2 92.890000 673.630000 0.000000 0.125000 12182
12184 2 92.140000 673.780000 0.000000 0.125000 12183
12185 2 91.250000 673.200000 0.000000 0.125000 12184
12186 2 90.360000 672.610000 0.000000 0.125000 12185
12187 2 89.470000 672.020000 0.000000 0.125000 12186
12188 2 88.560000 671.440000 0.000000 0.125000 12187
12189 2 87.670000 670.860000 0.000000 0.125000 12188
12190 2 86.940000 671.000000 0.000000 0.125000 12189
12191 2 86.190000 671.160000 0.000000 0.125000 12190
12192 2 85.450000 671.320000 0.000000 0.125000 12191
12193 2 84.720000 671.480000 0.000000 0.125000 12192
12194 2 83.970000 671.620000 0.000000 0.125000 12193
12195 2 83.220000 671.780000 0.000000 0.125000 12194
12196 2 82.480000 671.940000 0.000000 0.125000 12195
12197 2 81.750000 672.100000 0.000000 0.125000 12196
12198 2 81.000000 672.240000 0.000000 0.125000 12197
12199 2 80.110000 671.650000 0.000000 0.125000 12198
12200 2 79.360000 671.820000 0.000000 0.125000 12199
12201 2 78.620000 671.960000 0.000000 0.125000 12200
12202 2 77.720000 671.360000 0.000000 0.125000 12201
12203 2 77.560000 670.620000 0.000000 0.125000 12202
12204 2 76.670000 670.040000 0.000000 0.125000 12203
12205 2 75.780000 669.460000 0.000000 0.125000 12204
12206 2 75.030000 669.610000 0.000000 0.125000 12205
12207 2 73.030000 659.980000 0.000000 0.125000 12206
12208 2 73.780000 659.830000 0.000000 0.125000 12207
12209 2 74.520000 659.660000 0.000000 0.125000 12208
12210 2 75.270000 659.510000 0.000000 0.125000 12209
12211 2 76.000000 659.360000 0.000000 0.125000 12210
12212 2 76.750000 659.210000 0.000000 0.125000 12211
12213 2 77.480000 659.060000 0.000000 0.125000 12212
12214 2 78.220000 658.890000 0.000000 0.125000 12213
12215 2 78.810000 657.990000 0.000000 0.125000 12214
12216 2 79.410000 657.110000 0.000000 0.125000 12215
12217 2 80.140000 656.960000 0.000000 0.125000 12216
12218 2 80.720000 656.060000 0.000000 0.125000 12217
12219 2 81.310000 655.160000 0.000000 0.125000 12218
12220 2 82.060000 655.010000 0.000000 0.125000 12219
12221 2 82.640000 654.110000 0.000000 0.125000 12220
12222 2 83.390000 653.960000 0.000000 0.125000 12221
12223 2 83.970000 653.060000 0.000000 0.125000 12222
12224 2 84.560000 652.180000 0.000000 0.125000 12223
12225 2 85.300000 652.010000 0.000000 0.125000 12224
12226 2 85.890000 651.110000 0.000000 0.125000 12225
12227 2 86.620000 650.970000 0.000000 0.125000 12226
12228 2 72.300000 660.130000 0.000000 0.125000 12207
12229 2 71.550000 660.280000 0.000000 0.125000 12228
12230 2 70.810000 660.450000 0.000000 0.125000 12229
12231 2 70.080000 660.600000 0.000000 0.125000 12230
12232 2 69.170000 660.000000 0.000000 0.125000 12231
12233 2 68.280000 659.410000 0.000000 0.125000 12232
12234 2 67.390000 658.830000 0.000000 0.125000 12233
12235 2 66.480000 658.240000 0.000000 0.125000 12234
12236 2 65.590000 657.640000 0.000000 0.125000 12235
12237 2 64.700000 657.070000 0.000000 0.125000 12236
12238 2 63.800000 656.490000 0.000000 0.125000 12237
12239 2 62.910000 655.890000 0.000000 0.125000 12238
12240 2 62.020000 655.310000 0.000000 0.125000 12239
12241 2 61.120000 654.720000 0.000000 0.125000 12240
12242 2 60.220000 654.130000 0.000000 0.125000 12241
12243 2 59.310000 653.540000 0.000000 0.125000 12242
12244 2 58.420000 652.960000 0.000000 0.125000 12243
12245 2 57.520000 652.360000 0.000000 0.125000 12244
12246 2 56.630000 651.780000 0.000000 0.125000 12245
12247 2 55.730000 651.200000 0.000000 0.125000 12246
12248 2 54.990000 651.360000 0.000000 0.125000 12247
12249 2 54.260000 651.500000 0.000000 0.125000 12248
12250 2 53.510000 651.660000 0.000000 0.125000 12249
12251 2 52.770000 651.820000 0.000000 0.125000 12250
12252 2 52.040000 651.970000 0.000000 0.125000 12251
12253 2 51.290000 652.110000 0.000000 0.125000 12252
12254 2 50.400000 651.520000 0.000000 0.125000 12253
12255 2 49.510000 650.950000 0.000000 0.125000 12254
12256 2 48.610000 650.360000 0.000000 0.125000 12255
12257 2 47.700000 649.760000 0.000000 0.125000 12256
12258 2 46.810000 649.180000 0.000000 0.125000 12257
12259 2 46.060000 649.340000 0.000000 0.125000 12258
12260 2 45.170000 648.750000 0.000000 0.125000 12259
12261 2 44.420000 648.900000 0.000000 0.125000 12260
12262 2 43.690000 649.070000 0.000000 0.125000 12261
12263 2 42.800000 648.480000 0.000000 0.125000 12262
12264 2 41.900000 647.880000 0.000000 0.125000 12263
12265 2 41.010000 647.310000 0.000000 0.125000 12264
12266 2 40.120000 646.720000 0.000000 0.125000 12265
12267 2 39.220000 646.110000 0.000000 0.125000 12266
12268 2 38.310000 645.520000 0.000000 0.125000 12267
12269 2 37.590000 645.690000 0.000000 0.125000 12268
12270 2 36.840000 645.840000 0.000000 0.125000 12269
12271 2 36.260000 646.740000 0.000000 0.125000 12270
12272 2 35.520000 646.880000 0.000000 0.125000 12271
12273 2 34.770000 647.040000 0.000000 0.125000 12272
12274 2 34.040000 647.200000 0.000000 0.125000 12273
12275 2 33.290000 647.360000 0.000000 0.125000 12274
12276 2 32.550000 647.500000 0.000000 0.125000 12275
12277 2 31.800000 647.660000 0.000000 0.125000 12276
12278 2 31.070000 647.820000 0.000000 0.125000 12277
12279 2 30.320000 647.980000 0.000000 0.125000 12278
12280 2 29.730000 648.870000 0.000000 0.125000 12279
12281 2 29.140000 649.770000 0.000000 0.125000 12280
12282 2 28.390000 649.930000 0.000000 0.125000 12281
12283 2 27.660000 650.090000 0.000000 0.125000 12282
12284 2 27.070000 650.970000 0.000000 0.125000 12283
12285 2 26.340000 651.120000 0.000000 0.125000 12284
12286 2 25.590000 651.260000 0.000000 0.125000 12285
12287 2 24.850000 651.430000 0.000000 0.125000 12286
12288 2 23.960000 650.850000 0.000000 0.125000 12287
12289 2 23.050000 650.250000 0.000000 0.125000 12288
12290 2 22.160000 649.660000 0.000000 0.125000 12289
12291 2 21.270000 649.080000 0.000000 0.125000 12290
12292 2 20.370000 648.490000 0.000000 0.125000 12291
12293 2 19.480000 647.900000 0.000000 0.125000 12292
12294 2 18.590000 647.320000 0.000000 0.125000 12293
12295 2 17.840000 647.480000 0.000000 0.125000 12294
12296 2 17.100000 647.620000 0.000000 0.125000 12295
12297 2 16.350000 647.770000 0.000000 0.125000 12296
12298 2 15.610000 647.930000 0.000000 0.125000 12297
12299 2 14.870000 648.100000 0.000000 0.125000 12298
12300 2 14.120000 648.240000 0.000000 0.125000 12299
12301 2 13.380000 648.400000 0.000000 0.125000 12300
12302 2 12.650000 648.540000 0.000000 0.125000 12301
12303 2 12.070000 649.450000 0.000000 0.125000 12302
12304 2 11.480000 650.350000 0.000000 0.125000 12303
12305 2 11.620000 651.070000 0.000000 0.125000 12304
12306 2 12.520000 651.650000 0.000000 0.125000 12305
12307 2 12.680000 652.400000 0.000000 0.125000 12306
12308 2 12.840000 653.150000 0.000000 0.125000 12307
12309 2 12.250000 654.040000 0.000000 0.125000 12308
12310 2 11.670000 654.950000 0.000000 0.125000 12309
12311 2 11.820000 655.680000 0.000000 0.125000 12310
12312 2 11.980000 656.400000 0.000000 0.125000 12311
12313 2 12.120000 657.150000 0.000000 0.125000 12312
12314 2 11.530000 658.070000 0.000000 0.125000 12313
12315 2 10.950000 658.960000 0.000000 0.125000 12314
12316 2 11.100000 659.700000 0.000000 0.125000 12315
12317 2 10.520000 660.600000 0.000000 0.125000 12316
12318 2 9.780000 660.740000 0.000000 0.125000 12317
12319 2 9.030000 660.900000 0.000000 0.125000 12318
12320 2 8.290000 661.060000 0.000000 0.125000 12319
12321 2 7.550000 661.210000 0.000000 0.125000 12320
12322 2 6.810000 661.350000 0.000000 0.125000 12321
12323 2 6.060000 661.510000 0.000000 0.125000 12322
12324 2 5.310000 661.680000 0.000000 0.125000 12323
12325 2 4.590000 661.840000 0.000000 0.125000 12324
12326 2 3.990000 662.740000 0.000000 0.125000 12325
12327 2 3.410000 663.600000 0.000000 0.125000 12326
12328 2 2.660000 663.760000 0.000000 0.125000 12327
12329 2 2.080000 664.680000 0.000000 0.125000 12328
12330 2 1.340000 664.820000 0.000000 0.125000 12329
12331 2 0.590000 664.990000 0.000000 0.125000 12330
12332 2 -0.100000 665.130000 0.000000 0.125000 12331
12333 2 -0.840000 665.280000 0.000000 0.125000 12332
12334 2 -1.580000 665.440000 0.000000 0.125000 12333
12335 2 -2.330000 665.610000 0.000000 0.125000 12334
12336 2 -3.060000 665.750000 0.000000 0.125000 12335
12337 2 -3.640000 666.640000 0.000000 0.125000 12336
12338 2 -4.400000 666.800000 0.000000 0.125000 12337
12339 2 -5.120000 666.970000 0.000000 0.125000 12338
12340 2 -5.710000 667.860000 0.000000 0.125000 12339
12341 2 205.650000 698.900000 0.000000 0.125000 9517
12342 2 185.650000 357.360000 0.000000 0.125000 3108
12343 2 186.560000 357.940000 0.000000 0.125000 12342
12344 2 187.280000 357.800000 0.000000 0.125000 12343
12345 2 188.030000 357.630000 0.000000 0.125000 12344
12346 2 188.780000 357.490000 0.000000 0.125000 12345
12347 2 189.680000 358.050000 0.000000 0.125000 12346
12348 2 190.560000 358.650000 0.000000 0.125000 12347
12349 2 191.460000 359.230000 0.000000 0.125000 12348
12350 2 192.370000 359.810000 0.000000 0.125000 12349
12351 2 193.250000 360.400000 0.000000 0.125000 12350
12352 2 194.150000 360.980000 0.000000 0.125000 12351
12353 2 194.310000 361.730000 0.000000 0.125000 12352
12354 2 194.460000 362.470000 0.000000 0.125000 12353
12355 2 195.360000 363.050000 0.000000 0.125000 12354
12356 2 195.520000 363.790000 0.000000 0.125000 12355
12357 2 195.660000 364.540000 0.000000 0.125000 12356
12358 2 195.810000 365.280000 0.000000 0.125000 12357
12359 2 195.970000 366.030000 0.000000 0.125000 12358
12360 2 196.130000 366.770000 0.000000 0.125000 12359
12361 2 196.280000 367.490000 0.000000 0.125000 12360
12362 2 197.180000 368.090000 0.000000 0.125000 12361
12363 2 197.340000 368.840000 0.000000 0.125000 12362
12364 2 198.220000 369.430000 0.000000 0.125000 12363
12365 2 198.380000 370.160000 0.000000 0.125000 12364
12366 2 198.530000 370.910000 0.000000 0.125000 12365
12367 2 198.680000 371.660000 0.000000 0.125000 12366
12368 2 198.110000 372.540000 0.000000 0.125000 12367
12369 2 198.250000 373.290000 0.000000 0.125000 12368
12370 2 198.410000 374.030000 0.000000 0.125000 12369
12371 2 199.310000 374.620000 0.000000 0.125000 12370
12372 2 200.190000 375.200000 0.000000 0.125000 12371
12373 2 201.090000 375.790000 0.000000 0.125000 12372
12374 2 201.990000 376.370000 0.000000 0.125000 12373
12375 2 202.880000 376.970000 0.000000 0.125000 12374
12376 2 203.790000 377.540000 0.000000 0.125000 12375
12377 2 203.940000 378.290000 0.000000 0.125000 12376
12378 2 204.100000 379.040000 0.000000 0.125000 12377
12379 2 205.010000 379.610000 0.000000 0.125000 12378
12380 2 205.880000 380.210000 0.000000 0.125000 12379
12381 2 206.790000 380.790000 0.000000 0.125000 12380
12382 2 207.690000 381.390000 0.000000 0.125000 12381
12383 2 208.590000 381.970000 0.000000 0.125000 12382
12384 2 209.470000 382.550000 0.000000 0.125000 12383
12385 2 210.380000 383.140000 0.000000 0.125000 12384
12386 2 210.510000 383.890000 0.000000 0.125000 12385
12387 2 211.410000 384.480000 0.000000 0.125000 12386
12388 2 211.570000 385.220000 0.000000 0.125000 12387
12389 2 212.470000 385.800000 0.000000 0.125000 12388
12390 2 212.620000 386.540000 0.000000 0.125000 12389
12391 2 213.510000 387.140000 0.000000 0.125000 12390
12392 2 213.660000 387.870000 0.000000 0.125000 12391
12393 2 214.570000 388.470000 0.000000 0.125000 12392
12394 2 215.470000 389.040000 0.000000 0.125000 12393
12395 2 215.630000 389.790000 0.000000 0.125000 12394
12396 2 216.510000 390.370000 0.000000 0.125000 12395
12397 2 217.410000 390.970000 0.000000 0.125000 12396
12398 2 218.310000 391.540000 0.000000 0.125000 12397
12399 2 219.200000 392.140000 0.000000 0.125000 12398
12400 2 220.100000 392.730000 0.000000 0.125000 12399
12401 2 220.250000 393.460000 0.000000 0.125000 12400
12402 2 220.410000 394.210000 0.000000 0.125000 12401
12403 2 221.310000 394.790000 0.000000 0.125000 12402
12404 2 221.450000 395.540000 0.000000 0.125000 12403
12405 2 221.620000 396.270000 0.000000 0.125000 12404
12406 2 222.510000 396.850000 0.000000 0.125000 12405
12407 2 222.660000 397.600000 0.000000 0.125000 12406
12408 2 223.540000 398.180000 0.000000 0.125000 12407
12409 2 224.440000 398.780000 0.000000 0.125000 12408
12410 2 225.350000 399.360000 0.000000 0.125000 12409
12411 2 225.500000 400.110000 0.000000 0.125000 12410
12412 2 226.390000 400.700000 0.000000 0.125000 12411
12413 2 226.540000 401.430000 0.000000 0.125000 12412
12414 2 227.440000 402.030000 0.000000 0.125000 12413
12415 2 228.340000 402.610000 0.000000 0.125000 12414
12416 2 229.090000 402.470000 0.000000 0.125000 12415
12417 2 229.970000 403.040000 0.000000 0.125000 12416
12418 2 230.870000 403.640000 0.000000 0.125000 12417
12419 2 231.760000 404.220000 0.000000 0.125000 12418
12420 2 232.660000 404.790000 0.000000 0.125000 12419
12421 2 233.560000 405.390000 0.000000 0.125000 12420
12422 2 234.290000 405.230000 0.000000 0.125000 12421
12423 2 235.190000 405.830000 0.000000 0.125000 12422
12424 2 236.100000 406.410000 0.000000 0.125000 12423
12425 2 236.980000 406.990000 0.000000 0.125000 12424
12426 2 237.880000 407.600000 0.000000 0.125000 12425
12427 2 238.630000 407.430000 0.000000 0.125000 12426
12428 2 239.510000 408.030000 0.000000 0.125000 12427
12429 2 240.410000 408.600000 0.000000 0.125000 12428
12430 2 241.320000 409.200000 0.000000 0.125000 12429
12431 2 242.220000 409.790000 0.000000 0.125000 12430
12432 2 243.100000 410.370000 0.000000 0.125000 12431
12433 2 243.840000 410.220000 0.000000 0.125000 12432
12434 2 214.630000 377.610000 0.000000 0.125000 12385
12435 2 215.210000 376.730000 0.000000 0.125000 12434
12436 2 215.960000 376.560000 0.000000 0.125000 12435
12437 2 216.690000 376.410000 0.000000 0.125000 12436
12438 2 217.430000 376.250000 0.000000 0.125000 12437
12439 2 218.180000 376.100000 0.000000 0.125000 12438
12440 2 218.910000 375.960000 0.000000 0.125000 12439
12441 2 219.500000 375.050000 0.000000 0.125000 12440
12442 2 220.250000 374.900000 0.000000 0.125000 12441
12443 2 221.000000 374.740000 0.000000 0.125000 12442
12444 2 221.720000 374.590000 0.000000 0.125000 12443
12445 2 222.460000 374.430000 0.000000 0.125000 12444
12446 2 223.210000 374.280000 0.000000 0.125000 12445
12447 2 223.940000 374.120000 0.000000 0.125000 12446
12448 2 224.690000 373.980000 0.000000 0.125000 12447
12449 2 225.430000 373.830000 0.000000 0.125000 12448
12450 2 226.180000 373.660000 0.000000 0.125000 12449
12451 2 226.910000 373.520000 0.000000 0.125000 12450
12452 2 227.650000 373.360000 0.000000 0.125000 12451
12453 2 228.400000 373.210000 0.000000 0.125000 12452
12454 2 229.150000 373.040000 0.000000 0.125000 12453
12455 2 229.870000 372.900000 0.000000 0.125000 12454
12456 2 230.620000 372.740000 0.000000 0.125000 12455
12457 2 231.370000 372.590000 0.000000 0.125000 12456
12458 2 232.110000 372.430000 0.000000 0.125000 12457
12459 2 233.000000 373.030000 0.000000 0.125000 12458
12460 2 233.750000 372.860000 0.000000 0.125000 12459
12461 2 234.490000 372.720000 0.000000 0.125000 12460
12462 2 235.060000 371.810000 0.000000 0.125000 12461
12463 2 235.810000 371.660000 0.000000 0.125000 12462
12464 2 236.560000 371.500000 0.000000 0.125000 12463
12465 2 237.280000 371.350000 0.000000 0.125000 12464
12466 2 238.030000 371.210000 0.000000 0.125000 12465
12467 2 238.780000 371.040000 0.000000 0.125000 12466
12468 2 239.530000 370.900000 0.000000 0.125000 12467
12469 2 240.250000 370.740000 0.000000 0.125000 12468
12470 2 241.000000 370.590000 0.000000 0.125000 12469
12471 2 241.750000 370.430000 0.000000 0.125000 12470
12472 2 242.490000 370.280000 0.000000 0.125000 12471
12473 2 243.240000 370.120000 0.000000 0.125000 12472
12474 2 243.970000 369.970000 0.000000 0.125000 12473
12475 2 244.710000 369.810000 0.000000 0.125000 12474
12476 2 245.460000 369.660000 0.000000 0.125000 12475
12477 2 246.190000 369.500000 0.000000 0.125000 12476
12478 2 246.940000 369.350000 0.000000 0.125000 12477
12479 2 247.530000 368.450000 0.000000 0.125000 12478
12480 2 248.120000 367.560000 0.000000 0.125000 12479
12481 2 248.690000 366.660000 0.000000 0.125000 12480
12482 2 249.280000 365.770000 0.000000 0.125000 12481
12483 2 250.030000 365.600000 0.000000 0.125000 12482
12484 2 250.620000 364.720000 0.000000 0.125000 12483
12485 2 251.360000 364.560000 0.000000 0.125000 12484
12486 2 251.210000 363.840000 0.000000 0.125000 12485
12487 2 251.050000 363.080000 0.000000 0.125000 12486
12488 2 250.900000 362.340000 0.000000 0.125000 12487
12489 2 250.740000 361.600000 0.000000 0.125000 12488
12490 2 251.330000 360.710000 0.000000 0.125000 12489
12491 2 251.900000 359.810000 0.000000 0.125000 12490
12492 2 252.650000 359.660000 0.000000 0.125000 12491
12493 2 253.400000 359.500000 0.000000 0.125000 12492
12494 2 254.120000 359.350000 0.000000 0.125000 12493
12495 2 254.870000 359.200000 0.000000 0.125000 12494
12496 2 255.620000 359.040000 0.000000 0.125000 12495
12497 2 256.370000 358.890000 0.000000 0.125000 12496
12498 2 257.100000 358.730000 0.000000 0.125000 12497
12499 2 257.830000 358.580000 0.000000 0.125000 12498
12500 2 258.430000 357.670000 0.000000 0.125000 12499
12501 2 259.010000 356.790000 0.000000 0.125000 12500
12502 2 259.610000 355.890000 0.000000 0.125000 12501
12503 2 260.360000 355.730000 0.000000 0.125000 12502
12504 2 261.100000 355.580000 0.000000 0.125000 12503
12505 2 261.680000 354.680000 0.000000 0.125000 12504
12506 2 262.420000 354.530000 0.000000 0.125000 12505
12507 2 263.170000 354.360000 0.000000 0.125000 12506
12508 2 263.910000 354.220000 0.000000 0.125000 12507
12509 2 264.630000 354.080000 0.000000 0.125000 12508
12510 2 265.380000 353.910000 0.000000 0.125000 12509
12511 2 266.120000 353.770000 0.000000 0.125000 12510
12512 2 266.700000 352.860000 0.000000 0.125000 12511
12513 2 267.300000 351.980000 0.000000 0.125000 12512
12514 2 267.880000 351.080000 0.000000 0.125000 12513
12515 2 268.620000 350.910000 0.000000 0.125000 12514
12516 2 269.370000 350.770000 0.000000 0.125000 12515
12517 2 269.950000 349.860000 0.000000 0.125000 12516
12518 2 270.690000 349.720000 0.000000 0.125000 12517
12519 2 271.270000 348.830000 0.000000 0.125000 12518
12520 2 271.870000 347.920000 0.000000 0.125000 12519
12521 2 272.450000 347.030000 0.000000 0.125000 12520
12522 2 273.050000 346.120000 0.000000 0.125000 12521
12523 2 273.620000 345.230000 0.000000 0.125000 12522
12524 2 274.220000 344.350000 0.000000 0.125000 12523
12525 2 274.810000 343.450000 0.000000 0.125000 12524
12526 2 275.410000 342.550000 0.000000 0.125000 12525
12527 2 276.130000 342.400000 0.000000 0.125000 12526
12528 2 276.880000 342.240000 0.000000 0.125000 12527
12529 2 277.620000 342.100000 0.000000 0.125000 12528
12530 2 278.360000 341.950000 0.000000 0.125000 12529
12531 2 279.110000 341.790000 0.000000 0.125000 12530
12532 2 195.370000 325.920000 0.000000 0.125000 3068
12533 2 196.270000 326.520000 0.000000 0.125000 12532
12534 2 196.430000 327.250000 0.000000 0.125000 12533
12535 2 197.330000 327.850000 0.000000 0.125000 12534
12536 2 198.210000 328.430000 0.000000 0.125000 12535
12537 2 207.500000 280.100000 0.000000 0.125000 3010
12538 2 206.750000 280.250000 0.000000 0.125000 12537
12539 2 206.020000 280.410000 0.000000 0.125000 12538
12540 2 205.270000 280.560000 0.000000 0.125000 12539
12541 2 204.530000 280.720000 0.000000 0.125000 12540
12542 2 203.800000 280.870000 0.000000 0.125000 12541
12543 2 203.050000 281.030000 0.000000 0.125000 12542
12544 2 202.310000 281.180000 0.000000 0.125000 12543
12545 2 201.560000 281.340000 0.000000 0.125000 12544
12546 2 200.830000 281.480000 0.000000 0.125000 12545
12547 2 200.090000 281.650000 0.000000 0.125000 12546
12548 2 199.340000 281.790000 0.000000 0.125000 12547
12549 2 198.440000 281.210000 0.000000 0.125000 12548
12550 2 197.710000 281.350000 0.000000 0.125000 12549
12551 2 196.960000 281.500000 0.000000 0.125000 12550
12552 2 196.220000 281.660000 0.000000 0.125000 12551
12553 2 195.330000 281.090000 0.000000 0.125000 12552
12554 2 194.590000 281.230000 0.000000 0.125000 12553
12555 2 193.840000 281.400000 0.000000 0.125000 12554
12556 2 193.110000 281.540000 0.000000 0.125000 12555
12557 2 192.370000 281.710000 0.000000 0.125000 12556
12558 2 191.620000 281.850000 0.000000 0.125000 12557
12559 2 190.870000 282.020000 0.000000 0.125000 12558
12560 2 189.990000 281.420000 0.000000 0.125000 12559
12561 2 189.090000 280.840000 0.000000 0.125000 12560
12562 2 188.180000 280.250000 0.000000 0.125000 12561
12563 2 187.300000 279.670000 0.000000 0.125000 12562
12564 2 186.400000 279.090000 0.000000 0.125000 12563
12565 2 185.650000 279.240000 0.000000 0.125000 12564
12566 2 184.910000 279.380000 0.000000 0.125000 12565
12567 2 184.030000 278.800000 0.000000 0.125000 12566
12568 2 183.120000 278.220000 0.000000 0.125000 12567
12569 2 182.240000 277.620000 0.000000 0.125000 12568
12570 2 181.340000 277.040000 0.000000 0.125000 12569
12571 2 180.610000 277.190000 0.000000 0.125000 12570
12572 2 179.860000 277.350000 0.000000 0.125000 12571
12573 2 179.120000 277.500000 0.000000 0.125000 12572
12574 2 178.220000 276.920000 0.000000 0.125000 12573
12575 2 177.490000 277.060000 0.000000 0.125000 12574
12576 2 176.590000 276.490000 0.000000 0.125000 12575
12577 2 175.840000 276.650000 0.000000 0.125000 12576
12578 2 235.160000 268.160000 0.000000 0.125000 2988
12579 2 235.330000 268.900000 0.000000 0.125000 12578
12580 2 235.490000 269.650000 0.000000 0.125000 12579
12581 2 236.370000 270.220000 0.000000 0.125000 12580
12582 2 236.530000 270.970000 0.000000 0.125000 12581
12583 2 236.680000 271.710000 0.000000 0.125000 12582
12584 2 236.840000 272.460000 0.000000 0.125000 12583
12585 2 237.000000 273.180000 0.000000 0.125000 12584
12586 2 237.900000 273.790000 0.000000 0.125000 12585
12587 2 238.800000 274.370000 0.000000 0.125000 12586
12588 2 239.680000 274.960000 0.000000 0.125000 12587
12589 2 239.840000 275.700000 0.000000 0.125000 12588
12590 2 240.000000 276.450000 0.000000 0.125000 12589
12591 2 240.150000 277.180000 0.000000 0.125000 12590
12592 2 240.300000 277.920000 0.000000 0.125000 12591
12593 2 240.440000 278.660000 0.000000 0.125000 12592
12594 2 240.610000 279.410000 0.000000 0.125000 12593
12595 2 240.750000 280.160000 0.000000 0.125000 12594
12596 2 240.910000 280.890000 0.000000 0.125000 12595
12597 2 241.060000 281.640000 0.000000 0.125000 12596
12598 2 241.220000 282.370000 0.000000 0.125000 12597
12599 2 241.370000 283.100000 0.000000 0.125000 12598
12600 2 241.530000 283.850000 0.000000 0.125000 12599
12601 2 241.680000 284.600000 0.000000 0.125000 12600
12602 2 242.590000 285.180000 0.000000 0.125000 12601
12603 2 242.740000 285.910000 0.000000 0.125000 12602
12604 2 242.900000 286.660000 0.000000 0.125000 12603
12605 2 243.050000 287.410000 0.000000 0.125000 12604
12606 2 243.210000 288.150000 0.000000 0.125000 12605
12607 2 243.360000 288.890000 0.000000 0.125000 12606
12608 2 243.520000 289.620000 0.000000 0.125000 12607
12609 2 243.660000 290.370000 0.000000 0.125000 12608
12610 2 243.810000 291.100000 0.000000 0.125000 12609
12611 2 243.960000 291.850000 0.000000 0.125000 12610
12612 2 244.120000 292.600000 0.000000 0.125000 12611
12613 2 245.020000 293.180000 0.000000 0.125000 12612
12614 2 245.180000 293.910000 0.000000 0.125000 12613
12615 2 245.330000 294.660000 0.000000 0.125000 12614
12616 2 245.490000 295.410000 0.000000 0.125000 12615
12617 2 244.900000 296.290000 0.000000 0.125000 12616
12618 2 244.310000 297.200000 0.000000 0.125000 12617
12619 2 244.460000 297.930000 0.000000 0.125000 12618
12620 2 244.620000 298.680000 0.000000 0.125000 12619
12621 2 244.770000 299.410000 0.000000 0.125000 12620
12622 2 244.930000 300.160000 0.000000 0.125000 12621
12623 2 245.080000 300.910000 0.000000 0.125000 12622
12624 2 245.240000 301.640000 0.000000 0.125000 12623
12625 2 245.380000 302.390000 0.000000 0.125000 12624
12626 2 245.550000 303.120000 0.000000 0.125000 12625
12627 2 245.690000 303.870000 0.000000 0.125000 12626
12628 2 245.840000 304.600000 0.000000 0.125000 12627
12629 2 245.270000 305.500000 0.000000 0.125000 12628
12630 2 244.680000 306.410000 0.000000 0.125000 12629
12631 2 244.090000 307.300000 0.000000 0.125000 12630
12632 2 243.500000 308.200000 0.000000 0.125000 12631
12633 2 243.650000 308.930000 0.000000 0.125000 12632
12634 2 243.810000 309.670000 0.000000 0.125000 12633
12635 2 243.960000 310.410000 0.000000 0.125000 12634
12636 2 244.120000 311.160000 0.000000 0.125000 12635
12637 2 244.270000 311.910000 0.000000 0.125000 12636
12638 2 244.430000 312.650000 0.000000 0.125000 12637
12639 2 244.580000 313.370000 0.000000 0.125000 12638
12640 2 244.740000 314.120000 0.000000 0.125000 12639
12641 2 245.630000 314.720000 0.000000 0.125000 12640
12642 2 246.530000 315.290000 0.000000 0.125000 12641
12643 2 246.680000 316.040000 0.000000 0.125000 12642
12644 2 246.840000 316.780000 0.000000 0.125000 12643
12645 2 247.740000 317.360000 0.000000 0.125000 12644
12646 2 247.880000 318.100000 0.000000 0.125000 12645
12647 2 248.780000 318.700000 0.000000 0.125000 12646
12648 2 248.930000 319.430000 0.000000 0.125000 12647
12649 2 249.830000 320.030000 0.000000 0.125000 12648
12650 2 250.720000 320.600000 0.000000 0.125000 12649
12651 2 250.870000 321.350000 0.000000 0.125000 12650
12652 2 251.030000 322.100000 0.000000 0.125000 12651
12653 2 250.440000 322.980000 0.000000 0.125000 12652
12654 2 249.860000 323.870000 0.000000 0.125000 12653
12655 2 249.280000 324.780000 0.000000 0.125000 12654
12656 2 248.960000 325.250000 0.000000 0.125000 12655
12657 2 248.680000 325.670000 0.000000 0.125000 12656
12658 2 249.430000 325.530000 0.000000 0.125000 12657
12659 2 250.160000 325.360000 0.000000 0.125000 12658
12660 2 250.900000 325.220000 0.000000 0.125000 12659
12661 2 251.650000 325.060000 0.000000 0.125000 12660
12662 2 252.380000 324.910000 0.000000 0.125000 12661
12663 2 253.280000 325.490000 0.000000 0.125000 12662
12664 2 254.180000 326.090000 0.000000 0.125000 12663
12665 2 255.090000 326.670000 0.000000 0.125000 12664
12666 2 255.960000 327.250000 0.000000 0.125000 12665
12667 2 256.870000 327.850000 0.000000 0.125000 12666
12668 2 257.620000 327.680000 0.000000 0.125000 12667
12669 2 258.360000 327.530000 0.000000 0.125000 12668
12670 2 259.100000 327.370000 0.000000 0.125000 12669
12671 2 259.830000 327.230000 0.000000 0.125000 12670
12672 2 260.570000 327.060000 0.000000 0.125000 12671
12673 2 261.310000 326.910000 0.000000 0.125000 12672
12674 2 262.060000 326.750000 0.000000 0.125000 12673
12675 2 262.810000 326.600000 0.000000 0.125000 12674
12676 2 263.550000 326.450000 0.000000 0.125000 12675
12677 2 264.270000 326.290000 0.000000 0.125000 12676
12678 2 265.020000 326.150000 0.000000 0.125000 12677
12679 2 265.760000 325.990000 0.000000 0.125000 12678
12680 2 266.500000 325.840000 0.000000 0.125000 12679
12681 2 267.250000 325.680000 0.000000 0.125000 12680
12682 2 268.140000 326.280000 0.000000 0.125000 12681
12683 2 269.050000 326.860000 0.000000 0.125000 12682
12684 2 269.770000 326.710000 0.000000 0.125000 12683
12685 2 270.520000 326.550000 0.000000 0.125000 12684
12686 2 271.110000 325.660000 0.000000 0.125000 12685
12687 2 271.690000 324.750000 0.000000 0.125000 12686
12688 2 272.270000 323.850000 0.000000 0.125000 12687
12689 2 272.870000 322.970000 0.000000 0.125000 12688
12690 2 273.450000 322.060000 0.000000 0.125000 12689
12691 2 274.190000 321.910000 0.000000 0.125000 12690
12692 2 274.930000 321.770000 0.000000 0.125000 12691
12693 2 275.520000 320.860000 0.000000 0.125000 12692
12694 2 276.260000 320.710000 0.000000 0.125000 12693
12695 2 277.000000 320.550000 0.000000 0.125000 12694
12696 2 277.600000 319.670000 0.000000 0.125000 12695
12697 2 277.430000 318.910000 0.000000 0.125000 12696
12698 2 277.290000 318.170000 0.000000 0.125000 12697
12699 2 277.120000 317.430000 0.000000 0.125000 12698
12700 2 277.730000 316.550000 0.000000 0.125000 12699
12701 2 278.310000 315.660000 0.000000 0.125000 12700
12702 2 278.890000 314.750000 0.000000 0.125000 12701
12703 2 279.490000 313.860000 0.000000 0.125000 12702
12704 2 280.070000 312.970000 0.000000 0.125000 12703
12705 2 280.810000 312.810000 0.000000 0.125000 12704
12706 2 281.700000 313.410000 0.000000 0.125000 12705
12707 2 282.450000 313.240000 0.000000 0.125000 12706
12708 2 283.190000 313.100000 0.000000 0.125000 12707
12709 2 283.930000 312.930000 0.000000 0.125000 12708
12710 2 284.510000 312.040000 0.000000 0.125000 12709
12711 2 285.260000 311.890000 0.000000 0.125000 12710
12712 2 285.850000 310.980000 0.000000 0.125000 12711
12713 2 286.580000 310.840000 0.000000 0.125000 12712
12714 2 287.180000 309.930000 0.000000 0.125000 12713
12715 2 287.760000 309.040000 0.000000 0.125000 12714
12716 2 288.350000 308.150000 0.000000 0.125000 12715
12717 2 288.930000 307.240000 0.000000 0.125000 12716
12718 2 289.680000 307.100000 0.000000 0.125000 12717
12719 2 290.420000 306.930000 0.000000 0.125000 12718
12720 2 291.160000 306.790000 0.000000 0.125000 12719
12721 2 291.750000 305.900000 0.000000 0.125000 12720
12722 2 292.330000 305.000000 0.000000 0.125000 12721
12723 2 292.930000 304.100000 0.000000 0.125000 12722
12724 2 293.670000 303.960000 0.000000 0.125000 12723
12725 2 294.420000 303.790000 0.000000 0.125000 12724
12726 2 295.000000 302.900000 0.000000 0.125000 12725
12727 2 295.740000 302.740000 0.000000 0.125000 12726
12728 2 296.320000 301.850000 0.000000 0.125000 12727
12729 2 296.920000 300.960000 0.000000 0.125000 12728
12730 2 297.500000 300.050000 0.000000 0.125000 12729
12731 2 298.240000 299.910000 0.000000 0.125000 12730
12732 2 298.820000 299.000000 0.000000 0.125000 12731
12733 2 299.560000 298.850000 0.000000 0.125000 12732
12734 2 300.160000 297.970000 0.000000 0.125000 12733
12735 2 300.890000 297.800000 0.000000 0.125000 12734
12736 2 248.090000 326.560000 0.000000 0.125000 12656
12737 2 247.500000 327.470000 0.000000 0.125000 12736
12738 2 247.660000 328.210000 0.000000 0.125000 12737
12739 2 247.810000 328.950000 0.000000 0.125000 12738
12740 2 247.240000 329.850000 0.000000 0.125000 12739
12741 2 247.400000 330.590000 0.000000 0.125000 12740
12742 2 247.530000 331.330000 0.000000 0.125000 12741
12743 2 246.940000 332.220000 0.000000 0.125000 12742
12744 2 246.360000 333.110000 0.000000 0.125000 12743
12745 2 245.780000 334.020000 0.000000 0.125000 12744
12746 2 245.180000 334.910000 0.000000 0.125000 12745
12747 2 244.440000 335.060000 0.000000 0.125000 12746
12748 2 243.860000 335.960000 0.000000 0.125000 12747
12749 2 243.120000 336.110000 0.000000 0.125000 12748
12750 2 242.370000 336.270000 0.000000 0.125000 12749
12751 2 241.780000 337.160000 0.000000 0.125000 12750
12752 2 241.210000 338.060000 0.000000 0.125000 12751
12753 2 241.370000 338.790000 0.000000 0.125000 12752
12754 2 240.620000 338.960000 0.000000 0.125000 12753
12755 2 240.030000 339.850000 0.000000 0.125000 12754
12756 2 239.280000 340.000000 0.000000 0.125000 12755
12757 2 238.560000 340.160000 0.000000 0.125000 12756
12758 2 237.960000 341.050000 0.000000 0.125000 12757
12759 2 237.210000 341.210000 0.000000 0.125000 12758
12760 2 236.620000 342.100000 0.000000 0.125000 12759
12761 2 235.900000 342.250000 0.000000 0.125000 12760
12762 2 235.150000 342.410000 0.000000 0.125000 12761
12763 2 234.400000 342.560000 0.000000 0.125000 12762
12764 2 233.830000 343.460000 0.000000 0.125000 12763
12765 2 233.090000 343.610000 0.000000 0.125000 12764
12766 2 232.490000 344.500000 0.000000 0.125000 12765
12767 2 231.750000 344.660000 0.000000 0.125000 12766
12768 2 231.000000 344.810000 0.000000 0.125000 12767
12769 2 230.270000 344.980000 0.000000 0.125000 12768
12770 2 229.680000 345.870000 0.000000 0.125000 12769
12771 2 237.580000 231.310000 0.000000 0.125000 2949
12772 2 238.160000 230.420000 0.000000 0.125000 12771
12773 2 238.000000 229.670000 0.000000 0.125000 12772
12774 2 238.750000 229.530000 0.000000 0.125000 12773
12775 2 239.330000 228.630000 0.000000 0.125000 12774
12776 2 240.080000 228.470000 0.000000 0.125000 12775
12777 2 240.810000 228.320000 0.000000 0.125000 12776
12778 2 241.560000 228.160000 0.000000 0.125000 12777
12779 2 242.460000 228.760000 0.000000 0.125000 12778
12780 2 243.340000 229.340000 0.000000 0.125000 12779
12781 2 244.240000 229.910000 0.000000 0.125000 12780
12782 2 245.130000 230.510000 0.000000 0.125000 12781
12783 2 246.030000 231.100000 0.000000 0.125000 12782
12784 2 246.930000 231.670000 0.000000 0.125000 12783
12785 2 247.830000 232.260000 0.000000 0.125000 12784
12786 2 248.720000 232.850000 0.000000 0.125000 12785
12787 2 248.870000 233.600000 0.000000 0.125000 12786
12788 2 249.030000 234.340000 0.000000 0.125000 12787
12789 2 249.180000 235.070000 0.000000 0.125000 12788
12790 2 250.090000 235.660000 0.000000 0.125000 12789
12791 2 250.970000 236.250000 0.000000 0.125000 12790
12792 2 251.870000 236.850000 0.000000 0.125000 12791
12793 2 252.780000 237.440000 0.000000 0.125000 12792
12794 2 253.660000 238.030000 0.000000 0.125000 12793
12795 2 253.810000 238.760000 0.000000 0.125000 12794
12796 2 254.710000 239.350000 0.000000 0.125000 12795
12797 2 261.250000 241.070000 0.000000 0.125000 12796
12798 2 261.850000 240.170000 0.000000 0.125000 12797
12799 2 261.680000 239.440000 0.000000 0.125000 12798
12800 2 261.540000 238.690000 0.000000 0.125000 12799
12801 2 261.380000 237.950000 0.000000 0.125000 12800
12802 2 261.240000 237.220000 0.000000 0.125000 12801
12803 2 261.810000 236.320000 0.000000 0.125000 12802
12804 2 262.410000 235.420000 0.000000 0.125000 12803
12805 2 263.000000 234.530000 0.000000 0.125000 12804
12806 2 263.580000 233.630000 0.000000 0.125000 12805
12807 2 263.430000 232.890000 0.000000 0.125000 12806
12808 2 263.270000 232.140000 0.000000 0.125000 12807
12809 2 263.860000 231.260000 0.000000 0.125000 12808
12810 2 264.440000 230.380000 0.000000 0.125000 12809
12811 2 264.290000 229.610000 0.000000 0.125000 12810
12812 2 264.130000 228.880000 0.000000 0.125000 12811
12813 2 264.060000 228.510000 0.000000 0.125000 12812
12814 2 263.070000 227.560000 0.000000 0.125000 12813
12815 2 262.930000 226.810000 0.000000 0.125000 12814
12816 2 262.760000 226.070000 0.000000 0.125000 12815
12817 2 262.620000 225.320000 0.000000 0.125000 12816
12818 2 262.470000 224.590000 0.000000 0.125000 12817
12819 2 262.310000 223.850000 0.000000 0.125000 12818
12820 2 262.160000 223.100000 0.000000 0.125000 12819
12821 2 262.000000 222.360000 0.000000 0.125000 12820
12822 2 261.860000 221.610000 0.000000 0.125000 12821
12823 2 261.690000 220.880000 0.000000 0.125000 12822
12824 2 261.540000 220.130000 0.000000 0.125000 12823
12825 2 261.380000 219.390000 0.000000 0.125000 12824
12826 2 260.500000 218.810000 0.000000 0.125000 12825
12827 2 260.350000 218.070000 0.000000 0.125000 12826
12828 2 260.180000 217.320000 0.000000 0.125000 12827
12829 2 260.040000 216.590000 0.000000 0.125000 12828
12830 2 259.870000 215.840000 0.000000 0.125000 12829
12831 2 259.730000 215.100000 0.000000 0.125000 12830
12832 2 259.560000 214.360000 0.000000 0.125000 12831
12833 2 259.420000 213.610000 0.000000 0.125000 12832
12834 2 259.250000 212.880000 0.000000 0.125000 12833
12835 2 259.110000 212.130000 0.000000 0.125000 12834
12836 2 258.970000 211.390000 0.000000 0.125000 12835
12837 2 258.060000 210.810000 0.000000 0.125000 12836
12838 2 257.910000 210.070000 0.000000 0.125000 12837
12839 2 257.000000 209.480000 0.000000 0.125000 12838
12840 2 256.110000 208.890000 0.000000 0.125000 12839
12841 2 255.220000 208.310000 0.000000 0.125000 12840
12842 2 255.060000 207.570000 0.000000 0.125000 12841
12843 2 254.160000 206.980000 0.000000 0.125000 12842
12844 2 254.020000 206.230000 0.000000 0.125000 12843
12845 2 253.860000 205.500000 0.000000 0.125000 12844
12846 2 253.710000 204.760000 0.000000 0.125000 12845
12847 2 253.550000 204.010000 0.000000 0.125000 12846
12848 2 253.400000 203.280000 0.000000 0.125000 12847
12849 2 253.240000 202.530000 0.000000 0.125000 12848
12850 2 253.090000 201.790000 0.000000 0.125000 12849
12851 2 252.930000 201.040000 0.000000 0.125000 12850
12852 2 252.860000 200.670000 0.000000 0.125000 12851
12853 2 251.870000 199.730000 0.000000 0.125000 12852
12854 2 250.990000 199.130000 0.000000 0.125000 12853
12855 2 250.250000 199.290000 0.000000 0.125000 12854
12856 2 249.340000 198.690000 0.000000 0.125000 12855
12857 2 248.460000 198.100000 0.000000 0.125000 12856
12858 2 247.560000 197.530000 0.000000 0.125000 12857
12859 2 246.660000 196.940000 0.000000 0.125000 12858
12860 2 245.770000 196.350000 0.000000 0.125000 12859
12861 2 244.880000 195.760000 0.000000 0.125000 12860
12862 2 243.990000 195.170000 0.000000 0.125000 12861
12863 2 243.090000 194.590000 0.000000 0.125000 12862
12864 2 242.340000 194.750000 0.000000 0.125000 12863
12865 2 241.610000 194.890000 0.000000 0.125000 12864
12866 2 240.710000 194.310000 0.000000 0.125000 12865
12867 2 239.960000 194.470000 0.000000 0.125000 12866
12868 2 239.210000 194.610000 0.000000 0.125000 12867
12869 2 238.490000 194.760000 0.000000 0.125000 12868
12870 2 237.590000 194.190000 0.000000 0.125000 12869
12871 2 236.680000 193.600000 0.000000 0.125000 12870
12872 2 235.960000 193.750000 0.000000 0.125000 12871
12873 2 235.060000 193.160000 0.000000 0.125000 12872
12874 2 234.150000 192.570000 0.000000 0.125000 12873
12875 2 233.410000 192.730000 0.000000 0.125000 12874
12876 2 232.680000 192.880000 0.000000 0.125000 12875
12877 2 231.930000 193.040000 0.000000 0.125000 12876
12878 2 231.340000 193.940000 0.000000 0.125000 12877
12879 2 230.770000 194.820000 0.000000 0.125000 12878
12880 2 230.030000 194.980000 0.000000 0.125000 12879
12881 2 229.430000 195.880000 0.000000 0.125000 12880
12882 2 228.680000 196.040000 0.000000 0.125000 12881
12883 2 227.960000 196.190000 0.000000 0.125000 12882
12884 2 227.210000 196.350000 0.000000 0.125000 12883
12885 2 226.620000 197.230000 0.000000 0.125000 12884
12886 2 225.870000 197.390000 0.000000 0.125000 12885
12887 2 225.300000 198.290000 0.000000 0.125000 12886
12888 2 224.690000 199.190000 0.000000 0.125000 12887
12889 2 252.780000 200.310000 0.000000 0.125000 12852
12890 2 253.520000 200.140000 0.000000 0.125000 12889
12891 2 254.400000 200.750000 0.000000 0.125000 12890
12892 2 255.150000 200.590000 0.000000 0.125000 12891
12893 2 255.750000 199.690000 0.000000 0.125000 12892
12894 2 256.330000 198.790000 0.000000 0.125000 12893
12895 2 256.930000 197.890000 0.000000 0.125000 12894
12896 2 257.670000 197.750000 0.000000 0.125000 12895
12897 2 258.250000 196.850000 0.000000 0.125000 12896
12898 2 258.850000 195.940000 0.000000 0.125000 12897
12899 2 259.570000 195.790000 0.000000 0.125000 12898
12900 2 260.170000 194.910000 0.000000 0.125000 12899
12901 2 260.920000 194.750000 0.000000 0.125000 12900
12902 2 261.490000 193.850000 0.000000 0.125000 12901
12903 2 262.070000 192.950000 0.000000 0.125000 12902
12904 2 262.670000 192.070000 0.000000 0.125000 12903
12905 2 262.510000 191.320000 0.000000 0.125000 12904
12906 2 262.360000 190.570000 0.000000 0.125000 12905
12907 2 262.940000 189.670000 0.000000 0.125000 12906
12908 2 263.520000 188.790000 0.000000 0.125000 12907
12909 2 264.110000 187.880000 0.000000 0.125000 12908
12910 2 264.690000 187.000000 0.000000 0.125000 12909
12911 2 265.280000 186.110000 0.000000 0.125000 12910
12912 2 265.860000 185.220000 0.000000 0.125000 12911
12913 2 266.470000 184.320000 0.000000 0.125000 12912
12914 2 267.050000 183.410000 0.000000 0.125000 12913
12915 2 267.630000 182.530000 0.000000 0.125000 12914
12916 2 268.230000 181.630000 0.000000 0.125000 12915
12917 2 268.810000 180.730000 0.000000 0.125000 12916
12918 2 269.550000 180.570000 0.000000 0.125000 12917
12919 2 270.290000 180.410000 0.000000 0.125000 12918
12920 2 270.870000 179.510000 0.000000 0.125000 12919
12921 2 271.470000 178.630000 0.000000 0.125000 12920
12922 2 272.050000 177.730000 0.000000 0.125000 12921
12923 2 272.630000 176.840000 0.000000 0.125000 12922
12924 2 273.380000 176.670000 0.000000 0.125000 12923
12925 2 273.980000 175.790000 0.000000 0.125000 12924
12926 2 274.710000 175.630000 0.000000 0.125000 12925
12927 2 275.440000 175.480000 0.000000 0.125000 12926
12928 2 276.190000 175.320000 0.000000 0.125000 12927
12929 2 277.090000 175.910000 0.000000 0.125000 12928
12930 2 277.820000 175.760000 0.000000 0.125000 12929
12931 2 278.560000 175.600000 0.000000 0.125000 12930
12932 2 279.470000 176.190000 0.000000 0.125000 12931
12933 2 280.360000 176.790000 0.000000 0.125000 12932
12934 2 281.250000 177.360000 0.000000 0.125000 12933
12935 2 281.410000 178.100000 0.000000 0.125000 12934
12936 2 282.300000 178.690000 0.000000 0.125000 12935
12937 2 283.050000 178.540000 0.000000 0.125000 12936
12938 2 283.790000 178.380000 0.000000 0.125000 12937
12939 2 284.540000 178.230000 0.000000 0.125000 12938
12940 2 285.280000 178.070000 0.000000 0.125000 12939
12941 2 370.000000 302.780000 0.000000 0.125000 12940
12942 2 370.740000 302.620000 0.000000 0.125000 12941
12943 2 371.480000 302.480000 0.000000 0.125000 12942
12944 2 372.220000 302.310000 0.000000 0.125000 12943
12945 2 372.950000 302.160000 0.000000 0.125000 12944
12946 2 373.690000 302.000000 0.000000 0.125000 12945
12947 2 374.440000 301.850000 0.000000 0.125000 12946
12948 2 375.180000 301.700000 0.000000 0.125000 12947
12949 2 375.760000 300.800000 0.000000 0.125000 12948
12950 2 376.500000 300.650000 0.000000 0.125000 12949
12951 2 377.250000 300.480000 0.000000 0.125000 12950
12952 2 378.000000 300.330000 0.000000 0.125000 12951
12953 2 378.730000 300.170000 0.000000 0.125000 12952
12954 2 379.480000 300.020000 0.000000 0.125000 12953
12955 2 380.220000 299.860000 0.000000 0.125000 12954
12956 2 380.950000 299.710000 0.000000 0.125000 12955
12957 2 381.550000 298.800000 0.000000 0.125000 12956
12958 2 382.130000 297.920000 0.000000 0.125000 12957
12959 2 382.870000 297.770000 0.000000 0.125000 12958
12960 2 383.450000 296.880000 0.000000 0.125000 12959
12961 2 384.050000 295.970000 0.000000 0.125000 12960
12962 2 384.790000 295.830000 0.000000 0.125000 12961
12963 2 385.370000 294.920000 0.000000 0.125000 12962
12964 2 385.950000 294.030000 0.000000 0.125000 12963
12965 2 386.550000 293.140000 0.000000 0.125000 12964
12966 2 387.130000 292.230000 0.000000 0.125000 12965
12967 2 387.870000 292.090000 0.000000 0.125000 12966
12968 2 388.450000 291.200000 0.000000 0.125000 12967
12969 2 389.220000 291.040000 0.000000 0.125000 12968
12970 2 389.950000 290.890000 0.000000 0.125000 12969
12971 2 390.540000 289.980000 0.000000 0.125000 12970
12972 2 391.120000 289.090000 0.000000 0.125000 12971
12973 2 391.720000 288.190000 0.000000 0.125000 12972
12974 2 392.440000 288.030000 0.000000 0.125000 12973
12975 2 393.350000 288.630000 0.000000 0.125000 12974
12976 2 394.250000 289.220000 0.000000 0.125000 12975
12977 2 394.990000 289.050000 0.000000 0.125000 12976
12978 2 395.730000 288.900000 0.000000 0.125000 12977
12979 2 396.470000 288.740000 0.000000 0.125000 12978
12980 2 397.220000 288.600000 0.000000 0.125000 12979
12981 2 397.940000 288.460000 0.000000 0.125000 12980
12982 2 398.680000 288.290000 0.000000 0.125000 12981
12983 2 399.430000 288.150000 0.000000 0.125000 12982
12984 2 400.180000 287.980000 0.000000 0.125000 12983
12985 2 400.920000 287.840000 0.000000 0.125000 12984
12986 2 401.660000 287.670000 0.000000 0.125000 12985
12987 2 402.390000 287.530000 0.000000 0.125000 12986
12988 2 403.300000 288.110000 0.000000 0.125000 12987
12989 2 404.040000 287.960000 0.000000 0.125000 12988
12990 2 404.770000 287.800000 0.000000 0.125000 12989
12991 2 405.680000 288.390000 0.000000 0.125000 12990
12992 2 406.410000 288.220000 0.000000 0.125000 12991
12993 2 407.160000 288.080000 0.000000 0.125000 12992
12994 2 407.890000 287.910000 0.000000 0.125000 12993
12995 2 408.640000 287.770000 0.000000 0.125000 12994
12996 2 409.370000 287.600000 0.000000 0.125000 12995
12997 2 410.120000 287.470000 0.000000 0.125000 12996
12998 2 411.010000 288.050000 0.000000 0.125000 12997
12999 2 411.760000 287.900000 0.000000 0.125000 12998
13000 2 412.500000 287.740000 0.000000 0.125000 12999
13001 2 413.240000 287.590000 0.000000 0.125000 13000
13002 2 413.990000 287.440000 0.000000 0.125000 13001
13003 2 414.720000 287.280000 0.000000 0.125000 13002
13004 2 415.470000 287.130000 0.000000 0.125000 13003
13005 2 416.200000 286.970000 0.000000 0.125000 13004
13006 2 416.940000 286.820000 0.000000 0.125000 13005
13007 2 417.680000 286.660000 0.000000 0.125000 13006
13008 2 418.430000 286.510000 0.000000 0.125000 13007
13009 2 419.010000 285.600000 0.000000 0.125000 13008
13010 2 419.600000 284.720000 0.000000 0.125000 13009
13011 2 420.180000 283.820000 0.000000 0.125000 13010
13012 2 420.770000 282.920000 0.000000 0.125000 13011
13013 2 421.510000 282.770000 0.000000 0.125000 13012
13014 2 422.100000 281.860000 0.000000 0.125000 13013
13015 2 422.850000 281.720000 0.000000 0.125000 13014
13016 2 423.580000 281.570000 0.000000 0.125000 13015
13017 2 263.980000 228.130000 0.000000 0.125000 12813
13018 2 264.720000 227.980000 0.000000 0.125000 13017
13019 2 265.470000 227.820000 0.000000 0.125000 13018
13020 2 266.050000 226.940000 0.000000 0.125000 13019
13021 2 266.790000 226.790000 0.000000 0.125000 13020
13022 2 267.370000 225.880000 0.000000 0.125000 13021
13023 2 268.120000 225.730000 0.000000 0.125000 13022
13024 2 268.860000 225.570000 0.000000 0.125000 13023
13025 2 269.600000 225.420000 0.000000 0.125000 13024
13026 2 270.500000 226.010000 0.000000 0.125000 13025
13027 2 271.380000 226.600000 0.000000 0.125000 13026
13028 2 272.290000 227.190000 0.000000 0.125000 13027
13029 2 273.180000 227.780000 0.000000 0.125000 13028
13030 2 273.330000 228.510000 0.000000 0.125000 13029
13031 2 274.230000 229.100000 0.000000 0.125000 13030
13032 2 275.120000 229.690000 0.000000 0.125000 13031
13033 2 275.720000 228.790000 0.000000 0.125000 13032
13034 2 276.450000 228.630000 0.000000 0.125000 13033
13035 2 277.190000 228.480000 0.000000 0.125000 13034
13036 2 277.930000 228.340000 0.000000 0.125000 13035
13037 2 278.830000 228.910000 0.000000 0.125000 13036
13038 2 279.740000 229.510000 0.000000 0.125000 13037
13039 2 279.880000 230.250000 0.000000 0.125000 13038
13040 2 280.050000 230.980000 0.000000 0.125000 13039
13041 2 280.190000 231.730000 0.000000 0.125000 13040
13042 2 281.080000 232.320000 0.000000 0.125000 13041
13043 2 281.990000 232.890000 0.000000 0.125000 13042
13044 2 282.880000 233.480000 0.000000 0.125000 13043
13045 2 283.620000 233.340000 0.000000 0.125000 13044
13046 2 284.370000 233.190000 0.000000 0.125000 13045
13047 2 285.110000 233.030000 0.000000 0.125000 13046
13048 2 285.860000 232.860000 0.000000 0.125000 13047
13049 2 286.580000 232.720000 0.000000 0.125000 13048
13050 2 287.490000 233.310000 0.000000 0.125000 13049
13051 2 319.570000 216.570000 0.000000 0.125000 13050
13052 2 320.480000 217.160000 0.000000 0.125000 13051
13053 2 324.430000 210.160000 0.000000 0.125000 13052
13054 2 323.550000 209.570000 0.000000 0.125000 13053
13055 2 323.380000 208.820000 0.000000 0.125000 13054
13056 2 323.230000 208.090000 0.000000 0.125000 13055
13057 2 323.070000 207.340000 0.000000 0.125000 13056
13058 2 323.670000 206.450000 0.000000 0.125000 13057
13059 2 323.500000 205.700000 0.000000 0.125000 13058
13060 2 323.360000 204.970000 0.000000 0.125000 13059
13061 2 323.200000 204.230000 0.000000 0.125000 13060
13062 2 323.050000 203.480000 0.000000 0.125000 13061
13063 2 323.630000 202.590000 0.000000 0.125000 13062
13064 2 324.220000 201.690000 0.000000 0.125000 13063
13065 2 324.810000 200.790000 0.000000 0.125000 13064
13066 2 324.640000 200.060000 0.000000 0.125000 13065
13067 2 324.500000 199.320000 0.000000 0.125000 13066
13068 2 323.600000 198.730000 0.000000 0.125000 13067
13069 2 322.720000 198.140000 0.000000 0.125000 13068
13070 2 321.810000 197.560000 0.000000 0.125000 13069
13071 2 321.070000 197.700000 0.000000 0.125000 13070
13072 2 320.330000 197.860000 0.000000 0.125000 13071
13073 2 319.600000 198.010000 0.000000 0.125000 13072
13074 2 318.860000 198.170000 0.000000 0.125000 13073
13075 2 318.110000 198.320000 0.000000 0.125000 13074
13076 2 317.370000 198.480000 0.000000 0.125000 13075
13077 2 316.620000 198.630000 0.000000 0.125000 13076
13078 2 315.740000 198.040000 0.000000 0.125000 13077
13079 2 314.850000 197.450000 0.000000 0.125000 13078
13080 2 314.680000 196.720000 0.000000 0.125000 13079
13081 2 315.260000 195.820000 0.000000 0.125000 13080
13082 2 315.860000 194.920000 0.000000 0.125000 13081
13083 2 316.610000 194.760000 0.000000 0.125000 13082
13084 2 317.330000 194.630000 0.000000 0.125000 13083
13085 2 317.930000 193.730000 0.000000 0.125000 13084
13086 2 318.510000 192.820000 0.000000 0.125000 13085
13087 2 319.110000 191.920000 0.000000 0.125000 13086
13088 2 319.680000 191.040000 0.000000 0.125000 13087
13089 2 320.270000 190.140000 0.000000 0.125000 13088
13090 2 320.870000 189.250000 0.000000 0.125000 13089
13091 2 320.700000 188.500000 0.000000 0.125000 13090
13092 2 321.280000 187.610000 0.000000 0.125000 13091
13093 2 321.860000 186.720000 0.000000 0.125000 13092
13094 2 322.460000 185.820000 0.000000 0.125000 13093
13095 2 323.050000 184.920000 0.000000 0.125000 13094
13096 2 322.900000 184.170000 0.000000 0.125000 13095
13097 2 322.740000 183.440000 0.000000 0.125000 13096
13098 2 322.670000 183.070000 0.000000 0.125000 13097
13099 2 322.590000 182.690000 0.000000 0.125000 13098
13100 2 321.690000 182.110000 0.000000 0.125000 13099
13101 2 321.540000 181.360000 0.000000 0.125000 13100
13102 2 321.380000 180.630000 0.000000 0.125000 13101
13103 2 321.230000 179.890000 0.000000 0.125000 13102
13104 2 321.070000 179.140000 0.000000 0.125000 13103
13105 2 320.920000 178.410000 0.000000 0.125000 13104
13106 2 320.010000 177.820000 0.000000 0.125000 13105
13107 2 319.120000 177.230000 0.000000 0.125000 13106
13108 2 318.970000 176.500000 0.000000 0.125000 13107
13109 2 318.800000 175.750000 0.000000 0.125000 13108
13110 2 318.660000 175.010000 0.000000 0.125000 13109
13111 2 318.500000 174.260000 0.000000 0.125000 13110
13112 2 318.350000 173.530000 0.000000 0.125000 13111
13113 2 318.190000 172.790000 0.000000 0.125000 13112
13114 2 317.300000 172.190000 0.000000 0.125000 13113
13115 2 316.420000 171.600000 0.000000 0.125000 13114
13116 2 315.670000 171.760000 0.000000 0.125000 13115
13117 2 314.790000 171.160000 0.000000 0.125000 13116
13118 2 314.040000 171.320000 0.000000 0.125000 13117
13119 2 313.300000 171.480000 0.000000 0.125000 13118
13120 2 312.550000 171.630000 0.000000 0.125000 13119
13121 2 311.660000 171.040000 0.000000 0.125000 13120
13122 2 310.920000 171.190000 0.000000 0.125000 13121
13123 2 310.760000 170.470000 0.000000 0.125000 13122
13124 2 310.610000 169.720000 0.000000 0.125000 13123
13125 2 310.460000 168.980000 0.000000 0.125000 13124
13126 2 310.300000 168.230000 0.000000 0.125000 13125
13127 2 310.150000 167.500000 0.000000 0.125000 13126
13128 2 309.240000 166.910000 0.000000 0.125000 13127
13129 2 308.360000 166.320000 0.000000 0.125000 13128
13130 2 307.460000 165.730000 0.000000 0.125000 13129
13131 2 306.550000 165.140000 0.000000 0.125000 13130
13132 2 305.660000 164.560000 0.000000 0.125000 13131
13133 2 305.500000 163.820000 0.000000 0.125000 13132
13134 2 305.360000 163.090000 0.000000 0.125000 13133
13135 2 305.190000 162.340000 0.000000 0.125000 13134
13136 2 304.300000 161.750000 0.000000 0.125000 13135
13137 2 304.160000 161.010000 0.000000 0.125000 13136
13138 2 303.990000 160.260000 0.000000 0.125000 13137
13139 2 303.850000 159.510000 0.000000 0.125000 13138
13140 2 302.940000 158.920000 0.000000 0.125000 13139
13141 2 302.800000 158.190000 0.000000 0.125000 13140
13142 2 302.650000 157.440000 0.000000 0.125000 13141
13143 2 301.740000 156.850000 0.000000 0.125000 13142
13144 2 300.850000 156.290000 0.000000 0.125000 13143
13145 2 299.960000 155.690000 0.000000 0.125000 13144
13146 2 299.050000 155.100000 0.000000 0.125000 13145
13147 2 298.160000 154.510000 0.000000 0.125000 13146
13148 2 297.280000 153.940000 0.000000 0.125000 13147
13149 2 297.110000 153.190000 0.000000 0.125000 13148
13150 2 296.220000 152.600000 0.000000 0.125000 13149
13151 2 296.060000 151.860000 0.000000 0.125000 13150
13152 2 295.910000 151.130000 0.000000 0.125000 13151
13153 2 295.010000 150.540000 0.000000 0.125000 13152
13154 2 294.860000 149.790000 0.000000 0.125000 13153
13155 2 294.710000 149.060000 0.000000 0.125000 13154
13156 2 294.550000 148.310000 0.000000 0.125000 13155
13157 2 294.400000 147.570000 0.000000 0.125000 13156
13158 2 294.240000 146.820000 0.000000 0.125000 13157
13159 2 294.090000 146.090000 0.000000 0.125000 13158
13160 2 294.680000 145.190000 0.000000 0.125000 13159
13161 2 295.260000 144.290000 0.000000 0.125000 13160
13162 2 295.860000 143.410000 0.000000 0.125000 13161
13163 2 295.690000 142.660000 0.000000 0.125000 13162
13164 2 294.800000 142.070000 0.000000 0.125000 13163
13165 2 293.910000 141.480000 0.000000 0.125000 13164
13166 2 293.170000 141.630000 0.000000 0.125000 13165
13167 2 292.570000 142.540000 0.000000 0.125000 13166
13168 2 291.990000 143.440000 0.000000 0.125000 13167
13169 2 291.250000 143.590000 0.000000 0.125000 13168
13170 2 290.360000 142.980000 0.000000 0.125000 13169
13171 2 289.470000 142.390000 0.000000 0.125000 13170
13172 2 323.480000 183.290000 0.000000 0.125000 13098
13173 2 324.370000 183.880000 0.000000 0.125000 13172
13174 2 325.280000 184.450000 0.000000 0.125000 13173
13175 2 326.170000 185.040000 0.000000 0.125000 13174
13176 2 326.310000 185.790000 0.000000 0.125000 13175
13177 2 327.210000 186.380000 0.000000 0.125000 13176
13178 2 328.110000 186.950000 0.000000 0.125000 13177
13179 2 329.000000 187.540000 0.000000 0.125000 13178
13180 2 329.900000 188.130000 0.000000 0.125000 13179
13181 2 330.810000 188.730000 0.000000 0.125000 13180
13182 2 331.700000 189.310000 0.000000 0.125000 13181
13183 2 332.440000 189.160000 0.000000 0.125000 13182
13184 2 333.330000 189.750000 0.000000 0.125000 13183
13185 2 334.070000 189.590000 0.000000 0.125000 13184
13186 2 334.820000 189.440000 0.000000 0.125000 13185
13187 2 335.720000 190.030000 0.000000 0.125000 13186
13188 2 336.450000 189.860000 0.000000 0.125000 13187
13189 2 337.190000 189.720000 0.000000 0.125000 13188
13190 2 337.940000 189.560000 0.000000 0.125000 13189
13191 2 338.680000 189.410000 0.000000 0.125000 13190
13192 2 339.430000 189.260000 0.000000 0.125000 13191
13193 2 340.170000 189.100000 0.000000 0.125000 13192
13194 2 340.910000 188.940000 0.000000 0.125000 13193
13195 2 341.630000 188.790000 0.000000 0.125000 13194
13196 2 342.550000 189.380000 0.000000 0.125000 13195
13197 2 343.290000 189.230000 0.000000 0.125000 13196
13198 2 344.180000 189.820000 0.000000 0.125000 13197
13199 2 345.070000 190.390000 0.000000 0.125000 13198
13200 2 345.980000 190.980000 0.000000 0.125000 13199
13201 2 346.720000 190.840000 0.000000 0.125000 13200
13202 2 347.450000 190.690000 0.000000 0.125000 13201
13203 2 348.040000 189.790000 0.000000 0.125000 13202
13204 2 348.790000 189.630000 0.000000 0.125000 13203
13205 2 349.510000 189.480000 0.000000 0.125000 13204
13206 2 350.260000 189.320000 0.000000 0.125000 13205
13207 2 351.000000 189.160000 0.000000 0.125000 13206
13208 2 351.910000 189.760000 0.000000 0.125000 13207
13209 2 352.800000 190.340000 0.000000 0.125000 13208
13210 2 353.690000 190.920000 0.000000 0.125000 13209
13211 2 353.850000 191.660000 0.000000 0.125000 13210
13212 2 354.600000 191.510000 0.000000 0.125000 13211
13213 2 355.490000 192.100000 0.000000 0.125000 13212
13214 2 325.330000 210.730000 0.000000 0.125000 13053
13215 2 326.230000 211.340000 0.000000 0.125000 13214
13216 2 327.120000 211.910000 0.000000 0.125000 13215
13217 2 321.370000 217.760000 0.000000 0.125000 13052
13218 2 322.260000 218.350000 0.000000 0.125000 13217
13219 2 322.420000 219.070000 0.000000 0.125000 13218
13220 2 322.570000 219.820000 0.000000 0.125000 13219
13221 2 322.730000 220.570000 0.000000 0.125000 13220
13222 2 322.880000 221.310000 0.000000 0.125000 13221
13223 2 323.040000 222.040000 0.000000 0.125000 13222
13224 2 323.190000 222.790000 0.000000 0.125000 13223
13225 2 324.100000 223.380000 0.000000 0.125000 13224
13226 2 324.990000 223.950000 0.000000 0.125000 13225
13227 2 325.740000 223.810000 0.000000 0.125000 13226
13228 2 326.620000 224.390000 0.000000 0.125000 13227
13229 2 327.370000 224.230000 0.000000 0.125000 13228
13230 2 328.260000 224.820000 0.000000 0.125000 13229
13231 2 328.420000 225.570000 0.000000 0.125000 13230
13232 2 328.560000 226.310000 0.000000 0.125000 13231
13233 2 328.730000 227.040000 0.000000 0.125000 13232
13234 2 328.870000 227.790000 0.000000 0.125000 13233
13235 2 329.020000 228.530000 0.000000 0.125000 13234
13236 2 328.440000 229.420000 0.000000 0.125000 13235
13237 2 328.600000 230.160000 0.000000 0.125000 13236
13238 2 328.000000 231.070000 0.000000 0.125000 13237
13239 2 327.430000 231.950000 0.000000 0.125000 13238
13240 2 327.580000 232.700000 0.000000 0.125000 13239
13241 2 327.740000 233.440000 0.000000 0.125000 13240
13242 2 327.890000 234.190000 0.000000 0.125000 13241
13243 2 328.770000 234.760000 0.000000 0.125000 13242
13244 2 329.680000 235.350000 0.000000 0.125000 13243
13245 2 330.570000 235.950000 0.000000 0.125000 13244
13246 2 330.740000 236.690000 0.000000 0.125000 13245
13247 2 331.620000 237.290000 0.000000 0.125000 13246
13248 2 331.770000 238.030000 0.000000 0.125000 13247
13249 2 332.670000 238.610000 0.000000 0.125000 13248
13250 2 332.810000 239.350000 0.000000 0.125000 13249
13251 2 333.720000 239.940000 0.000000 0.125000 13250
13252 2 334.620000 240.530000 0.000000 0.125000 13251
13253 2 335.500000 241.100000 0.000000 0.125000 13252
13254 2 336.410000 241.690000 0.000000 0.125000 13253
13255 2 336.560000 242.440000 0.000000 0.125000 13254
13256 2 336.720000 243.190000 0.000000 0.125000 13255
13257 2 336.870000 243.910000 0.000000 0.125000 13256
13258 2 337.020000 244.660000 0.000000 0.125000 13257
13259 2 337.180000 245.410000 0.000000 0.125000 13258
13260 2 337.330000 246.140000 0.000000 0.125000 13259
13261 2 337.490000 246.880000 0.000000 0.125000 13260
13262 2 336.890000 247.790000 0.000000 0.125000 13261
13263 2 337.060000 248.530000 0.000000 0.125000 13262
13264 2 337.200000 249.260000 0.000000 0.125000 13263
13265 2 337.370000 250.010000 0.000000 0.125000 13264
13266 2 337.510000 250.750000 0.000000 0.125000 13265
13267 2 337.670000 251.500000 0.000000 0.125000 13266
13268 2 337.810000 252.230000 0.000000 0.125000 13267
13269 2 337.970000 252.980000 0.000000 0.125000 13268
13270 2 338.120000 253.720000 0.000000 0.125000 13269
13271 2 337.550000 254.600000 0.000000 0.125000 13270
13272 2 336.950000 255.510000 0.000000 0.125000 13271
13273 2 337.120000 256.240000 0.000000 0.125000 13272
13274 2 336.520000 257.150000 0.000000 0.125000 13273
13275 2 335.930000 258.040000 0.000000 0.125000 13274
13276 2 335.360000 258.930000 0.000000 0.125000 13275
13277 2 334.760000 259.840000 0.000000 0.125000 13276
13278 2 334.180000 260.730000 0.000000 0.125000 13277
13279 2 334.320000 261.470000 0.000000 0.125000 13278
13280 2 333.750000 262.360000 0.000000 0.125000 13279
13281 2 333.910000 263.100000 0.000000 0.125000 13280
13282 2 333.310000 263.990000 0.000000 0.125000 13281
13283 2 333.450000 264.730000 0.000000 0.125000 13282
13284 2 333.620000 265.480000 0.000000 0.125000 13283
13285 2 333.760000 266.230000 0.000000 0.125000 13284
13286 2 333.930000 266.970000 0.000000 0.125000 13285
13287 2 334.070000 267.710000 0.000000 0.125000 13286
13288 2 333.490000 268.600000 0.000000 0.125000 13287
13289 2 332.890000 269.490000 0.000000 0.125000 13288
13290 2 333.060000 270.230000 0.000000 0.125000 13289
13291 2 332.480000 271.140000 0.000000 0.125000 13290
13292 2 332.630000 271.870000 0.000000 0.125000 13291
13293 2 332.790000 272.610000 0.000000 0.125000 13292
13294 2 332.930000 273.350000 0.000000 0.125000 13293
13295 2 333.100000 274.100000 0.000000 0.125000 13294
13296 2 333.250000 274.850000 0.000000 0.125000 13295
13297 2 333.410000 275.580000 0.000000 0.125000 13296
13298 2 333.560000 276.330000 0.000000 0.125000 13297
13299 2 333.720000 277.060000 0.000000 0.125000 13298
13300 2 333.860000 277.800000 0.000000 0.125000 13299
13301 2 334.010000 278.540000 0.000000 0.125000 13300
13302 2 334.170000 279.290000 0.000000 0.125000 13301
13303 2 334.320000 280.040000 0.000000 0.125000 13302
13304 2 334.480000 280.770000 0.000000 0.125000 13303
13305 2 334.630000 281.520000 0.000000 0.125000 13304
13306 2 334.790000 282.250000 0.000000 0.125000 13305
13307 2 344.950000 290.200000 0.000000 0.125000 13306
13308 2 345.680000 290.040000 0.000000 0.125000 13307
13309 2 346.270000 289.150000 0.000000 0.125000 13308
13310 2 346.870000 288.250000 0.000000 0.125000 13309
13311 2 347.450000 287.350000 0.000000 0.125000 13310
13312 2 348.180000 287.210000 0.000000 0.125000 13311
13313 2 348.770000 286.300000 0.000000 0.125000 13312
13314 2 349.510000 286.150000 0.000000 0.125000 13313
13315 2 350.110000 285.250000 0.000000 0.125000 13314
13316 2 350.850000 285.100000 0.000000 0.125000 13315
13317 2 344.360000 291.100000 0.000000 0.125000 13307
13318 2 343.760000 291.990000 0.000000 0.125000 13317
13319 2 343.180000 292.870000 0.000000 0.125000 13318
13320 2 343.320000 293.610000 0.000000 0.125000 13319
13321 2 343.490000 294.360000 0.000000 0.125000 13320
13322 2 343.630000 295.100000 0.000000 0.125000 13321
13323 2 343.800000 295.850000 0.000000 0.125000 13322
13324 2 343.220000 296.730000 0.000000 0.125000 13323
13325 2 342.620000 297.640000 0.000000 0.125000 13324
13326 2 341.870000 297.790000 0.000000 0.125000 13325
13327 2 341.140000 297.950000 0.000000 0.125000 13326
13328 2 340.410000 298.100000 0.000000 0.125000 13327
13329 2 339.660000 298.250000 0.000000 0.125000 13328
13330 2 339.060000 299.150000 0.000000 0.125000 13329
13331 2 338.490000 300.040000 0.000000 0.125000 13330
13332 2 337.890000 300.950000 0.000000 0.125000 13331
13333 2 337.160000 301.100000 0.000000 0.125000 13332
13334 2 336.430000 301.240000 0.000000 0.125000 13333
13335 2 335.680000 301.410000 0.000000 0.125000 13334
13336 2 334.930000 301.560000 0.000000 0.125000 13335
13337 2 334.180000 301.720000 0.000000 0.125000 13336
13338 2 333.620000 302.610000 0.000000 0.125000 13337
13339 2 333.010000 303.500000 0.000000 0.125000 13338
13340 2 332.430000 304.410000 0.000000 0.125000 13339
13341 2 331.830000 305.300000 0.000000 0.125000 13340
13342 2 331.250000 306.180000 0.000000 0.125000 13341
13343 2 330.670000 307.090000 0.000000 0.125000 13342
13344 2 330.810000 307.840000 0.000000 0.125000 13343
13345 2 330.230000 308.730000 0.000000 0.125000 13344
13346 2 330.380000 309.460000 0.000000 0.125000 13345
13347 2 329.810000 310.350000 0.000000 0.125000 13346
13348 2 329.220000 311.250000 0.000000 0.125000 13347
13349 2 328.620000 312.150000 0.000000 0.125000 13348
13350 2 328.040000 313.040000 0.000000 0.125000 13349
13351 2 327.450000 313.930000 0.000000 0.125000 13350
13352 2 326.870000 314.840000 0.000000 0.125000 13351
13353 2 326.270000 315.730000 0.000000 0.125000 13352
13354 2 325.690000 316.620000 0.000000 0.125000 13353
13355 2 324.800000 316.040000 0.000000 0.125000 13354
13356 2 324.200000 316.930000 0.000000 0.125000 13355
13357 2 323.620000 317.840000 0.000000 0.125000 13356
13358 2 323.040000 318.730000 0.000000 0.125000 13357
13359 2 322.440000 319.610000 0.000000 0.125000 13358
13360 2 322.600000 320.360000 0.000000 0.125000 13359
13361 2 322.750000 321.100000 0.000000 0.125000 13360
13362 2 322.170000 321.990000 0.000000 0.125000 13361
13363 2 321.570000 322.900000 0.000000 0.125000 13362
13364 2 320.830000 323.040000 0.000000 0.125000 13363
13365 2 320.100000 323.210000 0.000000 0.125000 13364
13366 2 319.500000 324.100000 0.000000 0.125000 13365
13367 2 318.930000 325.000000 0.000000 0.125000 13366
13368 2 319.080000 325.730000 0.000000 0.125000 13367
13369 2 319.240000 326.480000 0.000000 0.125000 13368
13370 2 319.390000 327.230000 0.000000 0.125000 13369
13371 2 319.550000 327.960000 0.000000 0.125000 13370
13372 2 319.690000 328.710000 0.000000 0.125000 13371
13373 2 319.120000 329.600000 0.000000 0.125000 13372
13374 2 318.520000 330.490000 0.000000 0.125000 13373
13375 2 317.930000 331.390000 0.000000 0.125000 13374
13376 2 317.350000 332.290000 0.000000 0.125000 13375
13377 2 316.750000 333.170000 0.000000 0.125000 13376
13378 2 316.170000 334.080000 0.000000 0.125000 13377
13379 2 315.430000 334.230000 0.000000 0.125000 13378
13380 2 314.680000 334.390000 0.000000 0.125000 13379
13381 2 313.940000 334.540000 0.000000 0.125000 13380
13382 2 313.190000 334.700000 0.000000 0.125000 13381
13383 2 312.470000 334.850000 0.000000 0.125000 13382
13384 2 311.870000 335.730000 0.000000 0.125000 13383
13385 2 311.290000 336.640000 0.000000 0.125000 13384
13386 2 310.690000 337.540000 0.000000 0.125000 13385
13387 2 310.120000 338.420000 0.000000 0.125000 13386
13388 2 310.270000 339.160000 0.000000 0.125000 13387
13389 2 310.430000 339.910000 0.000000 0.125000 13388
13390 2 310.580000 340.660000 0.000000 0.125000 13389
13391 2 310.740000 341.390000 0.000000 0.125000 13390
13392 2 310.880000 342.140000 0.000000 0.125000 13391
13393 2 310.310000 343.040000 0.000000 0.125000 13392
13394 2 309.700000 343.920000 0.000000 0.125000 13393
13395 2 309.120000 344.810000 0.000000 0.125000 13394
13396 2 308.540000 345.720000 0.000000 0.125000 13395
13397 2 307.790000 345.870000 0.000000 0.125000 13396
13398 2 307.190000 346.780000 0.000000 0.125000 13397
13399 2 306.620000 347.660000 0.000000 0.125000 13398
13400 2 306.040000 348.550000 0.000000 0.125000 13399
13401 2 305.440000 349.460000 0.000000 0.125000 13400
13402 2 304.870000 350.350000 0.000000 0.125000 13401
13403 2 305.010000 351.090000 0.000000 0.125000 13402
13404 2 305.180000 351.840000 0.000000 0.125000 13403
13405 2 305.320000 352.580000 0.000000 0.125000 13404
13406 2 305.480000 353.310000 0.000000 0.125000 13405
13407 2 305.630000 354.050000 0.000000 0.125000 13406
13408 2 306.520000 354.650000 0.000000 0.125000 13407
13409 2 307.430000 355.230000 0.000000 0.125000 13408
13410 2 307.570000 355.970000 0.000000 0.125000 13409
13411 2 307.740000 356.720000 0.000000 0.125000 13410
13412 2 307.870000 357.460000 0.000000 0.125000 13411
13413 2 308.040000 358.200000 0.000000 0.125000 13412
13414 2 308.180000 358.930000 0.000000 0.125000 13413
13415 2 308.350000 359.670000 0.000000 0.125000 13414
13416 2 308.500000 360.420000 0.000000 0.125000 13415
13417 2 308.640000 361.160000 0.000000 0.125000 13416
13418 2 308.810000 361.910000 0.000000 0.125000 13417
13419 2 308.950000 362.650000 0.000000 0.125000 13418
13420 2 308.370000 363.540000 0.000000 0.125000 13419
13421 2 307.800000 364.430000 0.000000 0.125000 13420
13422 2 307.940000 365.170000 0.000000 0.125000 13421
13423 2 308.110000 365.910000 0.000000 0.125000 13422
13424 2 308.250000 366.660000 0.000000 0.125000 13423
13425 2 308.410000 367.400000 0.000000 0.125000 13424
13426 2 308.560000 368.150000 0.000000 0.125000 13425
13427 2 308.720000 368.890000 0.000000 0.125000 13426
13428 2 308.120000 369.780000 0.000000 0.125000 13427
13429 2 307.540000 370.670000 0.000000 0.125000 13428
13430 2 306.940000 371.580000 0.000000 0.125000 13429
13431 2 306.370000 372.480000 0.000000 0.125000 13430
13432 2 305.620000 372.620000 0.000000 0.125000 13431
13433 2 305.020000 373.520000 0.000000 0.125000 13432
13434 2 304.430000 374.410000 0.000000 0.125000 13433
13435 2 304.600000 375.160000 0.000000 0.125000 13434
13436 2 305.500000 375.730000 0.000000 0.125000 13435
13437 2 305.640000 376.480000 0.000000 0.125000 13436
13438 2 305.820000 377.230000 0.000000 0.125000 13437
13439 2 306.710000 377.810000 0.000000 0.125000 13438
13440 2 306.870000 378.540000 0.000000 0.125000 13439
13441 2 307.020000 379.290000 0.000000 0.125000 13440
13442 2 307.180000 380.040000 0.000000 0.125000 13441
13443 2 307.320000 380.780000 0.000000 0.125000 13442
13444 2 307.490000 381.520000 0.000000 0.125000 13443
13445 2 307.630000 382.250000 0.000000 0.125000 13444
13446 2 307.800000 383.000000 0.000000 0.125000 13445
13447 2 307.190000 383.900000 0.000000 0.125000 13446
13448 2 307.340000 384.640000 0.000000 0.125000 13447
13449 2 307.510000 385.370000 0.000000 0.125000 13448
13450 2 306.920000 386.280000 0.000000 0.125000 13449
13451 2 307.070000 387.020000 0.000000 0.125000 13450
13452 2 307.230000 387.750000 0.000000 0.125000 13451
13453 2 307.380000 388.500000 0.000000 0.125000 13452
13454 2 306.800000 389.390000 0.000000 0.125000 13453
13455 2 306.200000 390.290000 0.000000 0.125000 13454
13456 2 305.630000 391.180000 0.000000 0.125000 13455
13457 2 305.050000 392.090000 0.000000 0.125000 13456
13458 2 305.190000 392.810000 0.000000 0.125000 13457
13459 2 305.360000 393.560000 0.000000 0.125000 13458
13460 2 305.510000 394.300000 0.000000 0.125000 13459
13461 2 305.650000 395.040000 0.000000 0.125000 13460
13462 2 305.820000 395.790000 0.000000 0.125000 13461
13463 2 305.230000 396.680000 0.000000 0.125000 13462
13464 2 304.630000 397.590000 0.000000 0.125000 13463
13465 2 304.030000 398.480000 0.000000 0.125000 13464
13466 2 304.190000 399.220000 0.000000 0.125000 13465
13467 2 304.340000 399.970000 0.000000 0.125000 13466
13468 2 303.760000 400.850000 0.000000 0.125000 13467
13469 2 303.180000 401.730000 0.000000 0.125000 13468
13470 2 302.580000 402.640000 0.000000 0.125000 13469
13471 2 302.010000 403.540000 0.000000 0.125000 13470
13472 2 302.170000 404.270000 0.000000 0.125000 13471
13473 2 302.320000 405.020000 0.000000 0.125000 13472
13474 2 302.480000 405.750000 0.000000 0.125000 13473
13475 2 261.410000 241.820000 0.000000 0.125000 12797
13476 2 260.810000 242.700000 0.000000 0.125000 13475
13477 2 260.980000 243.450000 0.000000 0.125000 13476
13478 2 260.390000 244.350000 0.000000 0.125000 13477
13479 2 260.550000 245.100000 0.000000 0.125000 13478
13480 2 260.700000 245.820000 0.000000 0.125000 13479
13481 2 260.860000 246.570000 0.000000 0.125000 13480
13482 2 260.260000 247.480000 0.000000 0.125000 13481
13483 2 259.680000 248.380000 0.000000 0.125000 13482
13484 2 259.100000 249.260000 0.000000 0.125000 13483
13485 2 258.510000 250.160000 0.000000 0.125000 13484
13486 2 258.670000 250.910000 0.000000 0.125000 13485
13487 2 258.060000 251.790000 0.000000 0.125000 13486
13488 2 257.320000 251.940000 0.000000 0.125000 13487
13489 2 256.580000 252.100000 0.000000 0.125000 13488
13490 2 256.000000 253.000000 0.000000 0.125000 13489
13491 2 256.160000 253.750000 0.000000 0.125000 13490
13492 2 256.310000 254.480000 0.000000 0.125000 13491
13493 2 256.470000 255.230000 0.000000 0.125000 13492
13494 2 257.370000 255.820000 0.000000 0.125000 13493
13495 2 258.250000 256.410000 0.000000 0.125000 13494
13496 2 259.140000 256.980000 0.000000 0.125000 13495
13497 2 260.050000 257.560000 0.000000 0.125000 13496
13498 2 260.930000 258.160000 0.000000 0.125000 13497
13499 2 261.830000 258.740000 0.000000 0.125000 13498
13500 2 261.990000 259.480000 0.000000 0.125000 13499
13501 2 262.140000 260.230000 0.000000 0.125000 13500
13502 2 262.310000 260.980000 0.000000 0.125000 13501
13503 2 262.450000 261.720000 0.000000 0.125000 13502
13504 2 262.610000 262.450000 0.000000 0.125000 13503
13505 2 262.760000 263.200000 0.000000 0.125000 13504
13506 2 262.920000 263.930000 0.000000 0.125000 13505
13507 2 263.060000 264.670000 0.000000 0.125000 13506
13508 2 263.970000 265.250000 0.000000 0.125000 13507
13509 2 264.120000 266.000000 0.000000 0.125000 13508
13510 2 264.270000 266.740000 0.000000 0.125000 13509
13511 2 264.430000 267.490000 0.000000 0.125000 13510
13512 2 264.580000 268.230000 0.000000 0.125000 13511
13513 2 264.740000 268.980000 0.000000 0.125000 13512
13514 2 264.880000 269.720000 0.000000 0.125000 13513
13515 2 265.050000 270.460000 0.000000 0.125000 13514
13516 2 265.190000 271.210000 0.000000 0.125000 13515
13517 2 265.360000 271.950000 0.000000 0.125000 13516
13518 2 265.500000 272.670000 0.000000 0.125000 13517
13519 2 265.670000 273.420000 0.000000 0.125000 13518
13520 2 265.810000 274.160000 0.000000 0.125000 13519
13521 2 265.980000 274.910000 0.000000 0.125000 13520
13522 2 266.870000 275.490000 0.000000 0.125000 13521
13523 2 267.760000 276.090000 0.000000 0.125000 13522
13524 2 267.920000 276.830000 0.000000 0.125000 13523
13525 2 268.810000 277.410000 0.000000 0.125000 13524
13526 2 269.700000 277.990000 0.000000 0.125000 13525
13527 2 270.600000 278.590000 0.000000 0.125000 13526
13528 2 271.500000 279.170000 0.000000 0.125000 13527
13529 2 272.380000 279.750000 0.000000 0.125000 13528
13530 2 273.290000 280.340000 0.000000 0.125000 13529
13531 2 274.180000 280.930000 0.000000 0.125000 13530
13532 2 274.930000 280.780000 0.000000 0.125000 13531
13533 2 171.490000 252.020000 0.000000 0.125000 2860
13534 2 170.900000 252.900000 0.000000 0.125000 13533
13535 2 170.310000 253.800000 0.000000 0.125000 13534
13536 2 169.720000 254.700000 0.000000 0.125000 13535
13537 2 169.150000 255.610000 0.000000 0.125000 13536
13538 2 168.560000 256.490000 0.000000 0.125000 13537
13539 2 167.970000 257.380000 0.000000 0.125000 13538
13540 2 167.220000 257.550000 0.000000 0.125000 13539
13541 2 166.630000 258.440000 0.000000 0.125000 13540
13542 2 166.060000 259.340000 0.000000 0.125000 13541
13543 2 165.460000 260.230000 0.000000 0.125000 13542
13544 2 164.870000 261.120000 0.000000 0.125000 13543
13545 2 164.300000 262.030000 0.000000 0.125000 13544
13546 2 163.560000 262.180000 0.000000 0.125000 13545
13547 2 162.960000 263.060000 0.000000 0.125000 13546
13548 2 162.370000 263.970000 0.000000 0.125000 13547
13549 2 161.780000 264.860000 0.000000 0.125000 13548
13550 2 161.190000 265.760000 0.000000 0.125000 13549
13551 2 160.610000 266.660000 0.000000 0.125000 13550
13552 2 160.030000 267.550000 0.000000 0.125000 13551
13553 2 159.440000 268.460000 0.000000 0.125000 13552
13554 2 158.860000 269.360000 0.000000 0.125000 13553
13555 2 158.270000 270.230000 0.000000 0.125000 13554
13556 2 157.680000 271.120000 0.000000 0.125000 13555
13557 2 157.090000 272.030000 0.000000 0.125000 13556
13558 2 157.250000 272.760000 0.000000 0.125000 13557
13559 2 157.400000 273.500000 0.000000 0.125000 13558
13560 2 157.560000 274.240000 0.000000 0.125000 13559
13561 2 158.460000 274.840000 0.000000 0.125000 13560
13562 2 159.340000 275.420000 0.000000 0.125000 13561
13563 2 160.250000 276.010000 0.000000 0.125000 13562
13564 2 161.150000 276.610000 0.000000 0.125000 13563
13565 2 161.300000 277.340000 0.000000 0.125000 13564
13566 2 161.440000 278.090000 0.000000 0.125000 13565
13567 2 161.590000 278.820000 0.000000 0.125000 13566
13568 2 161.750000 279.570000 0.000000 0.125000 13567
13569 2 161.900000 280.300000 0.000000 0.125000 13568
13570 2 162.060000 281.050000 0.000000 0.125000 13569
13571 2 162.210000 281.800000 0.000000 0.125000 13570
13572 2 163.110000 282.380000 0.000000 0.125000 13571
13573 2 163.250000 283.110000 0.000000 0.125000 13572
13574 2 164.150000 283.710000 0.000000 0.125000 13573
13575 2 164.310000 284.460000 0.000000 0.125000 13574
13576 2 164.460000 285.180000 0.000000 0.125000 13575
13577 2 164.620000 285.920000 0.000000 0.125000 13576
13578 2 164.030000 286.820000 0.000000 0.125000 13577
13579 2 164.180000 287.570000 0.000000 0.125000 13578
13580 2 165.090000 288.160000 0.000000 0.125000 13579
13581 2 165.990000 288.740000 0.000000 0.125000 13580
13582 2 166.150000 289.490000 0.000000 0.125000 13581
13583 2 166.300000 290.220000 0.000000 0.125000 13582
13584 2 166.430000 290.970000 0.000000 0.125000 13583
13585 2 166.590000 291.710000 0.000000 0.125000 13584
13586 2 166.750000 292.460000 0.000000 0.125000 13585
13587 2 166.900000 293.180000 0.000000 0.125000 13586
13588 2 167.060000 293.920000 0.000000 0.125000 13587
13589 2 167.210000 294.670000 0.000000 0.125000 13588
13590 2 168.120000 295.260000 0.000000 0.125000 13589
13591 2 168.270000 295.990000 0.000000 0.125000 13590
13592 2 168.430000 296.740000 0.000000 0.125000 13591
13593 2 167.840000 297.630000 0.000000 0.125000 13592
13594 2 167.250000 298.530000 0.000000 0.125000 13593
13595 2 166.650000 299.420000 0.000000 0.125000 13594
13596 2 166.080000 300.320000 0.000000 0.125000 13595
13597 2 166.220000 301.060000 0.000000 0.125000 13596
13598 2 166.380000 301.800000 0.000000 0.125000 13597
13599 2 166.530000 302.550000 0.000000 0.125000 13598
13600 2 167.430000 303.130000 0.000000 0.125000 13599
13601 2 168.330000 303.720000 0.000000 0.125000 13600
13602 2 168.460000 304.470000 0.000000 0.125000 13601
13603 2 169.370000 305.050000 0.000000 0.125000 13602
13604 2 169.530000 305.800000 0.000000 0.125000 13603
13605 2 169.680000 306.530000 0.000000 0.125000 13604
13606 2 169.840000 307.280000 0.000000 0.125000 13605
13607 2 169.250000 308.170000 0.000000 0.125000 13606
13608 2 169.400000 308.920000 0.000000 0.125000 13607
13609 2 169.560000 309.650000 0.000000 0.125000 13608
13610 2 169.710000 310.400000 0.000000 0.125000 13609
13611 2 169.870000 311.130000 0.000000 0.125000 13610
13612 2 170.020000 311.870000 0.000000 0.125000 13611
13613 2 169.430000 312.760000 0.000000 0.125000 13612
13614 2 168.840000 313.670000 0.000000 0.125000 13613
13615 2 168.110000 313.820000 0.000000 0.125000 13614
13616 2 167.520000 314.730000 0.000000 0.125000 13615
13617 2 166.930000 315.610000 0.000000 0.125000 13616
13618 2 166.190000 315.760000 0.000000 0.125000 13617
13619 2 165.610000 316.670000 0.000000 0.125000 13618
13620 2 164.860000 316.810000 0.000000 0.125000 13619
13621 2 164.120000 316.980000 0.000000 0.125000 13620
13622 2 163.530000 317.870000 0.000000 0.125000 13621
13623 2 162.780000 318.030000 0.000000 0.125000 13622
13624 2 162.030000 318.180000 0.000000 0.125000 13623
13625 2 161.460000 319.060000 0.000000 0.125000 13624
13626 2 160.870000 319.970000 0.000000 0.125000 13625
13627 2 160.280000 320.860000 0.000000 0.125000 13626
13628 2 159.690000 321.760000 0.000000 0.125000 13627
13629 2 159.110000 322.660000 0.000000 0.125000 13628
13630 2 158.530000 323.550000 0.000000 0.125000 13629
13631 2 157.930000 324.440000 0.000000 0.125000 13630
13632 2 157.360000 325.340000 0.000000 0.125000 13631
13633 2 156.770000 326.230000 0.000000 0.125000 13632
13634 2 156.180000 327.120000 0.000000 0.125000 13633
13635 2 155.590000 328.030000 0.000000 0.125000 13634
13636 2 155.000000 328.920000 0.000000 0.125000 13635
13637 2 154.410000 329.810000 0.000000 0.125000 13636
13638 2 163.710000 244.360000 0.000000 0.125000 2859
13639 2 164.300000 243.450000 0.000000 0.125000 13638
13640 2 164.880000 242.570000 0.000000 0.125000 13639
13641 2 165.630000 242.420000 0.000000 0.125000 13640
13642 2 166.210000 241.520000 0.000000 0.125000 13641
13643 2 166.800000 240.610000 0.000000 0.125000 13642
13644 2 167.380000 239.710000 0.000000 0.125000 13643
13645 2 167.960000 238.830000 0.000000 0.125000 13644
13646 2 168.560000 237.920000 0.000000 0.125000 13645
13647 2 169.150000 237.020000 0.000000 0.125000 13646
13648 2 169.900000 236.870000 0.000000 0.125000 13647
13649 2 170.630000 236.730000 0.000000 0.125000 13648
13650 2 171.370000 236.570000 0.000000 0.125000 13649
13651 2 172.120000 236.420000 0.000000 0.125000 13650
13652 2 172.860000 236.270000 0.000000 0.125000 13651
13653 2 173.610000 236.110000 0.000000 0.125000 13652
13654 2 174.340000 235.950000 0.000000 0.125000 13653
13655 2 174.930000 235.070000 0.000000 0.125000 13654
13656 2 175.520000 234.170000 0.000000 0.125000 13655
13657 2 176.110000 233.270000 0.000000 0.125000 13656
13658 2 176.840000 233.110000 0.000000 0.125000 13657
13659 2 177.590000 232.960000 0.000000 0.125000 13658
13660 2 178.330000 232.800000 0.000000 0.125000 13659
13661 2 179.060000 232.650000 0.000000 0.125000 13660
13662 2 179.650000 231.760000 0.000000 0.125000 13661
13663 2 180.400000 231.600000 0.000000 0.125000 13662
13664 2 181.130000 231.450000 0.000000 0.125000 13663
13665 2 181.870000 231.290000 0.000000 0.125000 13664
13666 2 182.620000 231.140000 0.000000 0.125000 13665
13667 2 183.360000 230.990000 0.000000 0.125000 13666
13668 2 184.110000 230.830000 0.000000 0.125000 13667
13669 2 184.840000 230.670000 0.000000 0.125000 13668
13670 2 185.590000 230.520000 0.000000 0.125000 13669
13671 2 186.180000 229.640000 0.000000 0.125000 13670
13672 2 186.910000 229.490000 0.000000 0.125000 13671
13673 2 187.650000 229.330000 0.000000 0.125000 13672
13674 2 188.400000 229.170000 0.000000 0.125000 13673
13675 2 189.130000 229.010000 0.000000 0.125000 13674
13676 2 189.880000 228.850000 0.000000 0.125000 13675
13677 2 190.620000 228.690000 0.000000 0.125000 13676
13678 2 116.540000 288.970000 0.000000 0.125000 2786
13679 2 117.430000 289.550000 0.000000 0.125000 13678
13680 2 118.320000 290.130000 0.000000 0.125000 13679
13681 2 119.060000 289.990000 0.000000 0.125000 13680
13682 2 119.960000 290.590000 0.000000 0.125000 13681
13683 2 111.340000 290.050000 0.000000 0.125000 2785
13684 2 110.750000 290.940000 0.000000 0.125000 13683
13685 2 110.150000 291.840000 0.000000 0.125000 13684
13686 2 109.570000 292.740000 0.000000 0.125000 13685
13687 2 109.000000 293.630000 0.000000 0.125000 13686
13688 2 108.400000 294.530000 0.000000 0.125000 13687
13689 2 107.650000 294.680000 0.000000 0.125000 13688
13690 2 106.930000 294.840000 0.000000 0.125000 13689
13691 2 106.180000 294.990000 0.000000 0.125000 13690
13692 2 105.430000 295.130000 0.000000 0.125000 13691
13693 2 104.700000 295.290000 0.000000 0.125000 13692
13694 2 103.950000 295.440000 0.000000 0.125000 13693
13695 2 103.210000 295.600000 0.000000 0.125000 13694
13696 2 102.460000 295.750000 0.000000 0.125000 13695
13697 2 101.730000 295.910000 0.000000 0.125000 13696
13698 2 101.000000 296.060000 0.000000 0.125000 13697
13699 2 100.250000 296.220000 0.000000 0.125000 13698
13700 2 99.650000 297.110000 0.000000 0.125000 13699
13701 2 99.070000 298.010000 0.000000 0.125000 13700
13702 2 98.480000 298.910000 0.000000 0.125000 13701
13703 2 97.750000 299.050000 0.000000 0.125000 13702
13704 2 97.010000 299.220000 0.000000 0.125000 13703
13705 2 96.260000 299.360000 0.000000 0.125000 13704
13706 2 95.680000 300.260000 0.000000 0.125000 13705
13707 2 95.090000 301.170000 0.000000 0.125000 13706
13708 2 94.510000 302.060000 0.000000 0.125000 13707
13709 2 93.920000 302.960000 0.000000 0.125000 13708
13710 2 94.070000 303.690000 0.000000 0.125000 13709
13711 2 93.480000 304.600000 0.000000 0.125000 13710
13712 2 93.620000 305.320000 0.000000 0.125000 13711
13713 2 93.790000 306.070000 0.000000 0.125000 13712
13714 2 93.930000 306.810000 0.000000 0.125000 13713
13715 2 93.350000 307.720000 0.000000 0.125000 13714
13716 2 92.760000 308.610000 0.000000 0.125000 13715
13717 2 92.930000 309.350000 0.000000 0.125000 13716
13718 2 93.070000 310.100000 0.000000 0.125000 13717
13719 2 92.500000 310.990000 0.000000 0.125000 13718
13720 2 91.900000 311.870000 0.000000 0.125000 13719
13721 2 91.310000 312.760000 0.000000 0.125000 13720
13722 2 90.730000 313.670000 0.000000 0.125000 13721
13723 2 90.890000 314.410000 0.000000 0.125000 13722
13724 2 90.290000 315.300000 0.000000 0.125000 13723
13725 2 90.450000 316.050000 0.000000 0.125000 13724
13726 2 90.600000 316.790000 0.000000 0.125000 13725
13727 2 90.010000 317.670000 0.000000 0.125000 13726
13728 2 89.430000 318.570000 0.000000 0.125000 13727
13729 2 88.680000 318.740000 0.000000 0.125000 13728
13730 2 87.950000 318.880000 0.000000 0.125000 13729
13731 2 87.200000 319.050000 0.000000 0.125000 13730
13732 2 86.460000 319.190000 0.000000 0.125000 13731
13733 2 85.710000 319.350000 0.000000 0.125000 13732
13734 2 84.980000 319.500000 0.000000 0.125000 13733
13735 2 84.250000 319.660000 0.000000 0.125000 13734
13736 2 83.500000 319.810000 0.000000 0.125000 13735
13737 2 82.760000 319.970000 0.000000 0.125000 13736
13738 2 82.170000 320.860000 0.000000 0.125000 13737
13739 2 81.590000 321.750000 0.000000 0.125000 13738
13740 2 81.000000 322.660000 0.000000 0.125000 13739
13741 2 80.400000 323.550000 0.000000 0.125000 13740
13742 2 79.670000 323.710000 0.000000 0.125000 13741
13743 2 78.930000 323.860000 0.000000 0.125000 13742
13744 2 78.340000 324.750000 0.000000 0.125000 13743
13745 2 77.750000 325.650000 0.000000 0.125000 13744
13746 2 77.170000 326.540000 0.000000 0.125000 13745
13747 2 76.570000 327.430000 0.000000 0.125000 13746
13748 2 76.000000 328.340000 0.000000 0.125000 13747
13749 2 75.400000 329.230000 0.000000 0.125000 13748
13750 2 74.820000 330.120000 0.000000 0.125000 13749
13751 2 74.230000 331.030000 0.000000 0.125000 13750
13752 2 73.640000 331.920000 0.000000 0.125000 13751
13753 2 73.060000 332.800000 0.000000 0.125000 13752
13754 2 73.200000 333.550000 0.000000 0.125000 13753
13755 2 72.620000 334.460000 0.000000 0.125000 13754
13756 2 72.030000 335.350000 0.000000 0.125000 13755
13757 2 71.450000 336.240000 0.000000 0.125000 13756
13758 2 70.870000 337.130000 0.000000 0.125000 13757
13759 2 70.280000 338.030000 0.000000 0.125000 13758
13760 2 69.680000 338.920000 0.000000 0.125000 13759
13761 2 69.840000 339.670000 0.000000 0.125000 13760
13762 2 69.250000 340.560000 0.000000 0.125000 13761
13763 2 69.400000 341.300000 0.000000 0.125000 13762
13764 2 68.820000 342.210000 0.000000 0.125000 13763
13765 2 68.980000 342.940000 0.000000 0.125000 13764
13766 2 69.140000 343.680000 0.000000 0.125000 13765
13767 2 69.280000 344.420000 0.000000 0.125000 13766
13768 2 69.430000 345.170000 0.000000 0.125000 13767
13769 2 68.840000 346.060000 0.000000 0.125000 13768
13770 2 118.140000 266.970000 0.000000 0.125000 2758
13771 2 118.870000 266.810000 0.000000 0.125000 13770
13772 2 111.980000 255.890000 0.000000 0.125000 2757
13773 2 112.710000 255.740000 0.000000 0.125000 13772
13774 2 113.290000 254.830000 0.000000 0.125000 13773
13775 2 113.890000 253.930000 0.000000 0.125000 13774
13776 2 114.620000 253.790000 0.000000 0.125000 13775
13777 2 115.200000 252.890000 0.000000 0.125000 13776
13778 2 115.950000 252.740000 0.000000 0.125000 13777
13779 2 116.540000 251.830000 0.000000 0.125000 13778
13780 2 117.290000 251.680000 0.000000 0.125000 13779
13781 2 117.870000 250.790000 0.000000 0.125000 13780
13782 2 118.620000 250.640000 0.000000 0.125000 13781
13783 2 119.370000 250.490000 0.000000 0.125000 13782
13784 2 119.950000 249.580000 0.000000 0.125000 13783
13785 2 120.540000 248.700000 0.000000 0.125000 13784
13786 2 121.120000 247.800000 0.000000 0.125000 13785
13787 2 121.700000 246.900000 0.000000 0.125000 13786
13788 2 122.290000 246.020000 0.000000 0.125000 13787
13789 2 123.040000 245.860000 0.000000 0.125000 13788
13790 2 123.620000 244.950000 0.000000 0.125000 13789
13791 2 124.210000 244.050000 0.000000 0.125000 13790
13792 2 124.790000 243.170000 0.000000 0.125000 13791
13793 2 124.640000 242.420000 0.000000 0.125000 13792
13794 2 125.230000 241.520000 0.000000 0.125000 13793
13795 2 125.810000 240.620000 0.000000 0.125000 13794
13796 2 126.400000 239.740000 0.000000 0.125000 13795
13797 2 126.980000 238.850000 0.000000 0.125000 13796
13798 2 127.590000 237.950000 0.000000 0.125000 13797
13799 2 128.180000 237.050000 0.000000 0.125000 13798
13800 2 128.750000 236.150000 0.000000 0.125000 13799
13801 2 129.340000 235.260000 0.000000 0.125000 13800
13802 2 129.930000 234.360000 0.000000 0.125000 13801
13803 2 130.520000 233.480000 0.000000 0.125000 13802
13804 2 131.090000 232.580000 0.000000 0.125000 13803
13805 2 131.680000 231.670000 0.000000 0.125000 13804
13806 2 132.280000 230.790000 0.000000 0.125000 13805
13807 2 132.860000 229.890000 0.000000 0.125000 13806
13808 2 133.610000 229.740000 0.000000 0.125000 13807
13809 2 134.190000 228.850000 0.000000 0.125000 13808
13810 2 134.930000 228.680000 0.000000 0.125000 13809
13811 2 135.660000 228.540000 0.000000 0.125000 13810
13812 2 136.250000 227.640000 0.000000 0.125000 13811
13813 2 136.840000 226.740000 0.000000 0.125000 13812
13814 2 137.430000 225.850000 0.000000 0.125000 13813
13815 2 138.020000 224.950000 0.000000 0.125000 13814
13816 2 138.770000 224.800000 0.000000 0.125000 13815
13817 2 139.520000 224.640000 0.000000 0.125000 13816
13818 2 140.250000 224.490000 0.000000 0.125000 13817
13819 2 141.000000 224.330000 0.000000 0.125000 13818
13820 2 141.740000 224.170000 0.000000 0.125000 13819
13821 2 142.310000 223.270000 0.000000 0.125000 13820
13822 2 143.060000 223.120000 0.000000 0.125000 13821
13823 2 143.650000 222.240000 0.000000 0.125000 13822
13824 2 144.400000 222.080000 0.000000 0.125000 13823
13825 2 145.120000 221.920000 0.000000 0.125000 13824
13826 2 145.710000 221.040000 0.000000 0.125000 13825
13827 2 146.310000 220.140000 0.000000 0.125000 13826
13828 2 147.050000 219.980000 0.000000 0.125000 13827
13829 2 147.780000 219.830000 0.000000 0.125000 13828
13830 2 148.530000 219.670000 0.000000 0.125000 13829
13831 2 149.430000 220.260000 0.000000 0.125000 13830
13832 2 150.160000 220.110000 0.000000 0.125000 13831
13833 2 151.060000 220.700000 0.000000 0.125000 13832
13834 2 151.960000 221.270000 0.000000 0.125000 13833
13835 2 152.860000 221.860000 0.000000 0.125000 13834
13836 2 153.590000 221.700000 0.000000 0.125000 13835
13837 2 154.490000 222.300000 0.000000 0.125000 13836
13838 2 155.240000 222.140000 0.000000 0.125000 13837
13839 2 156.120000 222.730000 0.000000 0.125000 13838
13840 2 156.870000 222.570000 0.000000 0.125000 13839
13841 2 157.770000 223.150000 0.000000 0.125000 13840
13842 2 158.660000 223.760000 0.000000 0.125000 13841
13843 2 159.400000 223.610000 0.000000 0.125000 13842
13844 2 160.300000 224.200000 0.000000 0.125000 13843
13845 2 161.050000 224.040000 0.000000 0.125000 13844
13846 2 161.780000 223.890000 0.000000 0.125000 13845
13847 2 162.520000 223.730000 0.000000 0.125000 13846
13848 2 163.270000 223.580000 0.000000 0.125000 13847
13849 2 163.860000 222.670000 0.000000 0.125000 13848
13850 2 164.590000 222.520000 0.000000 0.125000 13849
13851 2 144.340000 195.790000 0.000000 0.125000 13830
13852 2 143.440000 195.200000 0.000000 0.125000 13851
13853 2 143.280000 194.460000 0.000000 0.125000 13852
13854 2 143.130000 193.710000 0.000000 0.125000 13853
13855 2 142.970000 192.980000 0.000000 0.125000 13854
13856 2 142.830000 192.240000 0.000000 0.125000 13855
13857 2 142.660000 191.490000 0.000000 0.125000 13856
13858 2 142.520000 190.760000 0.000000 0.125000 13857
13859 2 141.620000 190.170000 0.000000 0.125000 13858
13860 2 141.460000 189.430000 0.000000 0.125000 13859
13861 2 141.310000 188.680000 0.000000 0.125000 13860
13862 2 141.140000 187.950000 0.000000 0.125000 13861
13863 2 141.730000 187.050000 0.000000 0.125000 13862
13864 2 141.580000 186.300000 0.000000 0.125000 13863
13865 2 141.420000 185.570000 0.000000 0.125000 13864
13866 2 141.270000 184.830000 0.000000 0.125000 13865
13867 2 141.120000 184.080000 0.000000 0.125000 13866
13868 2 140.960000 183.350000 0.000000 0.125000 13867
13869 2 141.550000 182.450000 0.000000 0.125000 13868
13870 2 142.140000 181.550000 0.000000 0.125000 13869
13871 2 142.730000 180.650000 0.000000 0.125000 13870
13872 2 142.580000 179.920000 0.000000 0.125000 13871
13873 2 142.420000 179.170000 0.000000 0.125000 13872
13874 2 141.520000 178.580000 0.000000 0.125000 13873
13875 2 142.110000 177.700000 0.000000 0.125000 13874
13876 2 141.950000 176.950000 0.000000 0.125000 13875
13877 2 141.800000 176.200000 0.000000 0.125000 13876
13878 2 141.640000 175.460000 0.000000 0.125000 13877
13879 2 141.490000 174.730000 0.000000 0.125000 13878
13880 2 141.330000 173.990000 0.000000 0.125000 13879
13881 2 141.170000 173.240000 0.000000 0.125000 13880
13882 2 140.270000 172.650000 0.000000 0.125000 13881
13883 2 139.390000 172.070000 0.000000 0.125000 13882
13884 2 138.510000 171.480000 0.000000 0.125000 13883
13885 2 138.350000 170.740000 0.000000 0.125000 13884
13886 2 138.200000 170.010000 0.000000 0.125000 13885
13887 2 138.040000 169.260000 0.000000 0.125000 13886
13888 2 137.890000 168.520000 0.000000 0.125000 13887
13889 2 137.730000 167.770000 0.000000 0.125000 13888
13890 2 137.580000 167.040000 0.000000 0.125000 13889
13891 2 137.420000 166.300000 0.000000 0.125000 13890
13892 2 137.270000 165.550000 0.000000 0.125000 13891
13893 2 137.860000 164.650000 0.000000 0.125000 13892
13894 2 138.430000 163.760000 0.000000 0.125000 13893
13895 2 138.270000 163.020000 0.000000 0.125000 13894
13896 2 138.120000 162.290000 0.000000 0.125000 13895
13897 2 138.710000 161.390000 0.000000 0.125000 13896
13898 2 138.550000 160.640000 0.000000 0.125000 13897
13899 2 139.140000 159.740000 0.000000 0.125000 13898
13900 2 138.990000 159.010000 0.000000 0.125000 13899
13901 2 138.850000 158.270000 0.000000 0.125000 13900
13902 2 138.700000 157.520000 0.000000 0.125000 13901
13903 2 138.540000 156.790000 0.000000 0.125000 13902
13904 2 138.390000 156.040000 0.000000 0.125000 13903
13905 2 138.230000 155.300000 0.000000 0.125000 13904
13906 2 138.820000 154.390000 0.000000 0.125000 13905
13907 2 138.670000 153.670000 0.000000 0.125000 13906
13908 2 138.510000 152.920000 0.000000 0.125000 13907
13909 2 138.360000 152.170000 0.000000 0.125000 13908
13910 2 138.200000 151.420000 0.000000 0.125000 13909
13911 2 138.050000 150.700000 0.000000 0.125000 13910
13912 2 137.890000 149.950000 0.000000 0.125000 13911
13913 2 136.990000 149.360000 0.000000 0.125000 13912
13914 2 136.100000 148.790000 0.000000 0.125000 13913
13915 2 135.930000 148.040000 0.000000 0.125000 13914
13916 2 135.790000 147.300000 0.000000 0.125000 13915
13917 2 135.620000 146.550000 0.000000 0.125000 13916
13918 2 135.480000 145.820000 0.000000 0.125000 13917
13919 2 135.330000 145.080000 0.000000 0.125000 13918
13920 2 134.430000 144.490000 0.000000 0.125000 13919
13921 2 134.270000 143.760000 0.000000 0.125000 13920
13922 2 134.120000 143.010000 0.000000 0.125000 13921
13923 2 133.240000 142.420000 0.000000 0.125000 13922
13924 2 133.080000 141.670000 0.000000 0.125000 13923
13925 2 132.920000 140.930000 0.000000 0.125000 13924
13926 2 132.020000 140.330000 0.000000 0.125000 13925
13927 2 131.860000 139.600000 0.000000 0.125000 13926
13928 2 131.710000 138.860000 0.000000 0.125000 13927
13929 2 131.570000 138.110000 0.000000 0.125000 13928
13930 2 131.400000 137.370000 0.000000 0.125000 13929
13931 2 131.260000 136.620000 0.000000 0.125000 13930
13932 2 131.100000 135.890000 0.000000 0.125000 13931
13933 2 130.950000 135.150000 0.000000 0.125000 13932
13934 2 130.790000 134.400000 0.000000 0.125000 13933
13935 2 130.640000 133.670000 0.000000 0.125000 13934
13936 2 130.480000 132.920000 0.000000 0.125000 13935
13937 2 129.580000 132.350000 0.000000 0.125000 13936
13938 2 128.700000 131.740000 0.000000 0.125000 13937
13939 2 127.800000 131.170000 0.000000 0.125000 13938
13940 2 126.910000 130.580000 0.000000 0.125000 13939
13941 2 137.140000 168.670000 0.000000 0.125000 13889
13942 2 136.550000 169.570000 0.000000 0.125000 13941
13943 2 135.980000 170.460000 0.000000 0.125000 13942
13944 2 135.390000 171.360000 0.000000 0.125000 13943
13945 2 135.520000 172.100000 0.000000 0.125000 13944
13946 2 134.930000 172.990000 0.000000 0.125000 13945
13947 2 134.360000 173.890000 0.000000 0.125000 13946
13948 2 133.770000 174.790000 0.000000 0.125000 13947
13949 2 133.170000 175.680000 0.000000 0.125000 13948
13950 2 133.330000 176.420000 0.000000 0.125000 13949
13951 2 133.490000 177.170000 0.000000 0.125000 13950
13952 2 133.640000 177.900000 0.000000 0.125000 13951
13953 2 133.050000 178.800000 0.000000 0.125000 13952
13954 2 133.200000 179.550000 0.000000 0.125000 13953
13955 2 132.620000 180.430000 0.000000 0.125000 13954
13956 2 132.040000 181.330000 0.000000 0.125000 13955
13957 2 131.450000 182.230000 0.000000 0.125000 13956
13958 2 130.870000 183.120000 0.000000 0.125000 13957
13959 2 130.290000 184.020000 0.000000 0.125000 13958
13960 2 129.700000 184.900000 0.000000 0.125000 13959
13961 2 129.100000 185.800000 0.000000 0.125000 13960
13962 2 128.520000 186.700000 0.000000 0.125000 13961
13963 2 127.920000 187.600000 0.000000 0.125000 13962
13964 2 127.340000 188.490000 0.000000 0.125000 13963
13965 2 127.500000 189.240000 0.000000 0.125000 13964
13966 2 126.920000 190.120000 0.000000 0.125000 13965
13967 2 127.070000 190.870000 0.000000 0.125000 13966
13968 2 126.480000 191.770000 0.000000 0.125000 13967
13969 2 126.650000 192.520000 0.000000 0.125000 13968
13970 2 126.790000 193.240000 0.000000 0.125000 13969
13971 2 126.950000 193.990000 0.000000 0.125000 13970
13972 2 127.100000 194.740000 0.000000 0.125000 13971
13973 2 127.260000 195.460000 0.000000 0.125000 13972
13974 2 127.420000 196.210000 0.000000 0.125000 13973
13975 2 126.820000 197.110000 0.000000 0.125000 13974
13976 2 126.980000 197.860000 0.000000 0.125000 13975
13977 2 126.370000 198.740000 0.000000 0.125000 13976
13978 2 125.790000 199.640000 0.000000 0.125000 13977
13979 2 125.060000 199.800000 0.000000 0.125000 13978
13980 2 124.310000 199.950000 0.000000 0.125000 13979
13981 2 123.560000 200.110000 0.000000 0.125000 13980
13982 2 122.680000 199.520000 0.000000 0.125000 13981
13983 2 121.790000 198.930000 0.000000 0.125000 13982
13984 2 -60.020000 150.120000 0.000000 0.125000 379
13985 2 -59.130000 150.700000 0.000000 0.125000 13984
13986 2 -58.240000 151.300000 0.000000 0.125000 13985
13987 2 -57.340000 151.870000 0.000000 0.125000 13986
13988 2 -56.440000 152.460000 0.000000 0.125000 13987
13989 2 -55.700000 152.320000 0.000000 0.125000 13988
13990 2 -54.950000 152.150000 0.000000 0.125000 13989
13991 2 -54.210000 152.010000 0.000000 0.125000 13990
13992 2 -53.310000 152.580000 0.000000 0.125000 13991
13993 2 -52.420000 153.180000 0.000000 0.125000 13992
13994 2 -51.520000 153.770000 0.000000 0.125000 13993
13995 2 -50.630000 154.360000 0.000000 0.125000 13994
13996 2 -49.740000 154.950000 0.000000 0.125000 13995
13997 2 -48.990000 154.790000 0.000000 0.125000 13996
13998 2 -48.260000 154.640000 0.000000 0.125000 13997
13999 2 -47.520000 154.480000 0.000000 0.125000 13998
14000 2 -46.620000 155.070000 0.000000 0.125000 13999
14001 2 -45.880000 154.920000 0.000000 0.125000 14000
14002 2 -45.130000 154.760000 0.000000 0.125000 14001
14003 2 -44.390000 154.610000 0.000000 0.125000 14002
14004 2 -43.660000 154.450000 0.000000 0.125000 14003
14005 2 -42.910000 154.300000 0.000000 0.125000 14004
14006 2 -42.160000 154.140000 0.000000 0.125000 14005
14007 2 -41.440000 153.990000 0.000000 0.125000 14006
14008 2 -40.690000 153.830000 0.000000 0.125000 14007
14009 2 -40.090000 152.930000 0.000000 0.125000 14008
14010 2 -39.350000 152.790000 0.000000 0.125000 14009
14011 2 -38.620000 152.640000 0.000000 0.125000 14010
14012 2 -37.880000 152.480000 0.000000 0.125000 14011
14013 2 -36.980000 153.070000 0.000000 0.125000 14012
14014 2 -36.240000 152.920000 0.000000 0.125000 14013
14015 2 -35.490000 152.760000 0.000000 0.125000 14014
14016 2 -34.760000 152.610000 0.000000 0.125000 14015
14017 2 -34.020000 152.450000 0.000000 0.125000 14016
14018 2 -33.130000 153.040000 0.000000 0.125000 14017
14019 2 -32.380000 152.890000 0.000000 0.125000 14018
14020 2 -31.470000 153.470000 0.000000 0.125000 14019
14021 2 -30.750000 153.300000 0.000000 0.125000 14020
14022 2 -30.000000 153.160000 0.000000 0.125000 14021
14023 2 -29.250000 153.000000 0.000000 0.125000 14022
14024 2 -28.520000 152.850000 0.000000 0.125000 14023
14025 2 -27.770000 152.690000 0.000000 0.125000 14024
14026 2 -27.040000 152.540000 0.000000 0.125000 14025
14027 2 -26.130000 153.140000 0.000000 0.125000 14026
14028 2 -25.400000 152.980000 0.000000 0.125000 14027
14029 2 -24.660000 152.830000 0.000000 0.125000 14028
14030 2 -23.910000 152.670000 0.000000 0.125000 14029
14031 2 -23.180000 152.520000 0.000000 0.125000 14030
14032 2 -22.430000 152.360000 0.000000 0.125000 14031
14033 2 -21.700000 152.200000 0.000000 0.125000 14032
14034 2 -20.950000 152.050000 0.000000 0.125000 14033
14035 2 -20.060000 152.640000 0.000000 0.125000 14034
14036 2 -19.160000 153.230000 0.000000 0.125000 14035
14037 2 -14.130000 151.410000 0.000000 0.125000 14036
14038 2 -13.540000 150.510000 0.000000 0.125000 14037
14039 2 -12.800000 150.360000 0.000000 0.125000 14038
14040 2 -12.050000 150.200000 0.000000 0.125000 14039
14041 2 -11.480000 149.300000 0.000000 0.125000 14040
14042 2 -10.890000 148.420000 0.000000 0.125000 14041
14043 2 -10.140000 148.270000 0.000000 0.125000 14042
14044 2 -9.400000 148.110000 0.000000 0.125000 14043
14045 2 -8.820000 147.200000 0.000000 0.125000 14044
14046 2 -8.070000 147.050000 0.000000 0.125000 14045
14047 2 -7.330000 146.890000 0.000000 0.125000 14046
14048 2 -6.740000 146.000000 0.000000 0.125000 14047
14049 2 -6.000000 145.850000 0.000000 0.125000 14048
14050 2 -5.400000 144.950000 0.000000 0.125000 14049
14051 2 -4.820000 144.050000 0.000000 0.125000 14050
14052 2 -4.070000 143.910000 0.000000 0.125000 14051
14053 2 -3.340000 143.750000 0.000000 0.125000 14052
14054 2 -2.590000 143.600000 0.000000 0.125000 14053
14055 2 -1.860000 143.440000 0.000000 0.125000 14054
14056 2 -1.110000 143.290000 0.000000 0.125000 14055
14057 2 -0.370000 143.130000 0.000000 0.125000 14056
14058 2 0.160000 142.250000 0.000000 0.125000 14057
14059 2 0.750000 141.340000 0.000000 0.125000 14058
14060 2 1.500000 141.180000 0.000000 0.125000 14059
14061 2 2.090000 140.290000 0.000000 0.125000 14060
14062 2 2.670000 139.400000 0.000000 0.125000 14061
14063 2 3.260000 138.500000 0.000000 0.125000 14062
14064 2 3.090000 137.750000 0.000000 0.125000 14063
14065 2 3.690000 136.850000 0.000000 0.125000 14064
14066 2 4.270000 135.970000 0.000000 0.125000 14065
14067 2 4.860000 135.070000 0.000000 0.125000 14066
14068 2 5.440000 134.180000 0.000000 0.125000 14067
14069 2 6.190000 134.010000 0.000000 0.125000 14068
14070 2 6.930000 133.870000 0.000000 0.125000 14069
14071 2 7.520000 132.970000 0.000000 0.125000 14070
14072 2 8.120000 132.070000 0.000000 0.125000 14071
14073 2 8.700000 131.160000 0.000000 0.125000 14072
14074 2 8.550000 130.440000 0.000000 0.125000 14073
14075 2 9.130000 129.540000 0.000000 0.125000 14074
14076 2 9.870000 129.380000 0.000000 0.125000 14075
14077 2 10.620000 129.240000 0.000000 0.125000 14076
14078 2 11.200000 128.320000 0.000000 0.125000 14077
14079 2 11.790000 127.440000 0.000000 0.125000 14078
14080 2 11.630000 126.690000 0.000000 0.125000 14079
14081 2 11.480000 125.940000 0.000000 0.125000 14080
14082 2 11.320000 125.220000 0.000000 0.125000 14081
14083 2 11.160000 124.490000 0.000000 0.125000 14082
14084 2 11.000000 123.740000 0.000000 0.125000 14083
14085 2 11.590000 122.820000 0.000000 0.125000 14084
14086 2 12.180000 121.940000 0.000000 0.125000 14085
14087 2 12.760000 121.040000 0.000000 0.125000 14086
14088 2 13.510000 120.910000 0.000000 0.125000 14087
14089 2 14.090000 120.000000 0.000000 0.125000 14088
14090 2 14.670000 119.100000 0.000000 0.125000 14089
14091 2 14.540000 118.380000 0.000000 0.125000 14090
14092 2 14.380000 117.630000 0.000000 0.125000 14091
14093 2 14.970000 116.740000 0.000000 0.125000 14092
14094 2 14.820000 115.990000 0.000000 0.125000 14093
14095 2 15.400000 115.090000 0.000000 0.125000 14094
14096 2 15.240000 114.350000 0.000000 0.125000 14095
14097 2 15.830000 113.440000 0.000000 0.125000 14096
14098 2 16.410000 112.560000 0.000000 0.125000 14097
14099 2 17.000000 111.660000 0.000000 0.125000 14098
14100 2 17.590000 110.760000 0.000000 0.125000 14099
14101 2 18.180000 109.880000 0.000000 0.125000 14100
14102 2 18.040000 109.130000 0.000000 0.125000 14101
14103 2 18.610000 108.240000 0.000000 0.125000 14102
14104 2 18.450000 107.500000 0.000000 0.125000 14103
14105 2 19.040000 106.590000 0.000000 0.125000 14104
14106 2 19.650000 105.690000 0.000000 0.125000 14105
14107 2 20.220000 104.790000 0.000000 0.125000 14106
14108 2 20.810000 103.910000 0.000000 0.125000 14107
14109 2 21.410000 103.030000 0.000000 0.125000 14108
14110 2 22.000000 102.130000 0.000000 0.125000 14109
14111 2 22.570000 101.220000 0.000000 0.125000 14110
14112 2 23.160000 100.320000 0.000000 0.125000 14111
14113 2 23.910000 100.160000 0.000000 0.125000 14112
14114 2 24.500000 99.280000 0.000000 0.125000 14113
14115 2 25.070000 98.380000 0.000000 0.125000 14114
14116 2 24.910000 97.630000 0.000000 0.125000 14115
14117 2 24.770000 96.910000 0.000000 0.125000 14116
14118 2 25.360000 96.000000 0.000000 0.125000 14117
14119 2 25.950000 95.100000 0.000000 0.125000 14118
14120 2 26.680000 94.970000 0.000000 0.125000 14119
14121 2 27.270000 94.060000 0.000000 0.125000 14120
14122 2 27.860000 93.160000 0.000000 0.125000 14121
14123 2 28.450000 92.280000 0.000000 0.125000 14122
14124 2 29.040000 91.380000 0.000000 0.125000 14123
14125 2 29.630000 90.470000 0.000000 0.125000 14124
14126 2 29.470000 89.750000 0.000000 0.125000 14125
14127 2 30.060000 88.840000 0.000000 0.125000 14126
14128 2 30.630000 87.940000 0.000000 0.125000 14127
14129 2 31.220000 87.040000 0.000000 0.125000 14128
14130 2 31.970000 86.910000 0.000000 0.125000 14129
14131 2 32.560000 86.000000 0.000000 0.125000 14130
14132 2 33.130000 85.100000 0.000000 0.125000 14131
14133 2 32.990000 84.350000 0.000000 0.125000 14132
14134 2 33.580000 83.470000 0.000000 0.125000 14133
14135 2 33.410000 82.720000 0.000000 0.125000 14134
14136 2 33.270000 81.990000 0.000000 0.125000 14135
14137 2 33.100000 81.250000 0.000000 0.125000 14136
14138 2 33.700000 80.350000 0.000000 0.125000 14137
14139 2 33.550000 79.600000 0.000000 0.125000 14138
14140 2 33.390000 78.850000 0.000000 0.125000 14139
14141 2 33.240000 78.130000 0.000000 0.125000 14140
14142 2 33.090000 77.380000 0.000000 0.125000 14141
14143 2 32.940000 76.630000 0.000000 0.125000 14142
14144 2 32.770000 75.880000 0.000000 0.125000 14143
14145 2 31.880000 75.310000 0.000000 0.125000 14144
14146 2 30.990000 74.740000 0.000000 0.125000 14145
14147 2 30.820000 73.990000 0.000000 0.125000 14146
14148 2 -5.320000 156.540000 0.000000 0.125000 14040
14149 2 -4.580000 156.380000 0.000000 0.125000 14148
14150 2 -3.840000 156.230000 0.000000 0.125000 14149
14151 2 -3.090000 156.070000 0.000000 0.125000 14150
14152 2 -2.360000 155.920000 0.000000 0.125000 14151
14153 2 -1.610000 155.760000 0.000000 0.125000 14152
14154 2 -0.710000 156.350000 0.000000 0.125000 14153
14155 2 -0.130000 155.450000 0.000000 0.125000 14154
14156 2 0.550000 155.290000 0.000000 0.125000 14155
14157 2 1.310000 155.130000 0.000000 0.125000 14156
14158 2 2.050000 154.990000 0.000000 0.125000 14157
14159 2 2.780000 154.820000 0.000000 0.125000 14158
14160 2 3.530000 154.680000 0.000000 0.125000 14159
14161 2 4.270000 154.510000 0.000000 0.125000 14160
14162 2 5.020000 154.370000 0.000000 0.125000 14161
14163 2 5.740000 154.220000 0.000000 0.125000 14162
14164 2 6.490000 154.060000 0.000000 0.125000 14163
14165 2 7.240000 153.910000 0.000000 0.125000 14164
14166 2 7.970000 153.750000 0.000000 0.125000 14165
14167 2 8.720000 153.600000 0.000000 0.125000 14166
14168 2 9.460000 153.440000 0.000000 0.125000 14167
14169 2 10.200000 153.290000 0.000000 0.125000 14168
14170 2 11.080000 153.880000 0.000000 0.125000 14169
14171 2 11.830000 153.720000 0.000000 0.125000 14170
14172 2 12.570000 153.570000 0.000000 0.125000 14171
14173 2 13.320000 153.410000 0.000000 0.125000 14172
14174 2 14.220000 154.010000 0.000000 0.125000 14173
14175 2 15.100000 154.600000 0.000000 0.125000 14174
14176 2 15.850000 154.440000 0.000000 0.125000 14175
14177 2 16.590000 154.290000 0.000000 0.125000 14176
14178 2 17.340000 154.130000 0.000000 0.125000 14177
14179 2 18.070000 153.990000 0.000000 0.125000 14178
14180 2 18.810000 153.820000 0.000000 0.125000 14179
14181 2 19.400000 152.930000 0.000000 0.125000 14180
14182 2 20.150000 152.760000 0.000000 0.125000 14181
14183 2 20.880000 152.620000 0.000000 0.125000 14182
14184 2 21.630000 152.470000 0.000000 0.125000 14183
14185 2 22.360000 152.310000 0.000000 0.125000 14184
14186 2 23.110000 152.150000 0.000000 0.125000 14185
14187 2 23.860000 152.000000 0.000000 0.125000 14186
14188 2 24.590000 151.850000 0.000000 0.125000 14187
14189 2 25.490000 152.440000 0.000000 0.125000 14188
14190 2 26.220000 152.280000 0.000000 0.125000 14189
14191 2 27.130000 152.870000 0.000000 0.125000 14190
14192 2 28.020000 153.460000 0.000000 0.125000 14191
14193 2 28.910000 154.040000 0.000000 0.125000 14192
14194 2 29.660000 153.880000 0.000000 0.125000 14193
14195 2 30.400000 153.740000 0.000000 0.125000 14194
14196 2 31.130000 153.570000 0.000000 0.125000 14195
14197 2 31.880000 153.430000 0.000000 0.125000 14196
14198 2 32.630000 153.260000 0.000000 0.125000 14197
14199 2 33.370000 153.120000 0.000000 0.125000 14198
14200 2 34.100000 152.970000 0.000000 0.125000 14199
14201 2 34.840000 152.820000 0.000000 0.125000 14200
14202 2 35.590000 152.650000 0.000000 0.125000 14201
14203 2 36.330000 152.510000 0.000000 0.125000 14202
14204 2 37.080000 152.360000 0.000000 0.125000 14203
14205 2 37.960000 152.930000 0.000000 0.125000 14204
14206 2 38.850000 153.520000 0.000000 0.125000 14205
14207 2 39.600000 153.360000 0.000000 0.125000 14206
14208 2 40.340000 153.230000 0.000000 0.125000 14207
14209 2 41.090000 153.070000 0.000000 0.125000 14208
14210 2 41.830000 152.920000 0.000000 0.125000 14209
14211 2 42.730000 153.510000 0.000000 0.125000 14210
14212 2 43.460000 153.350000 0.000000 0.125000 14211
14213 2 44.200000 153.200000 0.000000 0.125000 14212
14214 2 45.090000 153.790000 0.000000 0.125000 14213
14215 2 45.840000 153.620000 0.000000 0.125000 14214
14216 2 46.590000 153.480000 0.000000 0.125000 14215
14217 2 47.480000 154.050000 0.000000 0.125000 14216
14218 2 48.210000 153.890000 0.000000 0.125000 14217
14219 2 48.960000 153.740000 0.000000 0.125000 14218
14220 2 49.870000 154.330000 0.000000 0.125000 14219
14221 2 50.760000 154.920000 0.000000 0.125000 14220
14222 2 51.490000 154.770000 0.000000 0.125000 14221
14223 2 52.240000 154.610000 0.000000 0.125000 14222
14224 2 52.980000 154.460000 0.000000 0.125000 14223
14225 2 53.710000 154.320000 0.000000 0.125000 14224
14226 2 54.460000 154.150000 0.000000 0.125000 14225
14227 2 55.200000 154.010000 0.000000 0.125000 14226
14228 2 55.940000 153.850000 0.000000 0.125000 14227
14229 2 56.690000 153.700000 0.000000 0.125000 14228
14230 2 57.420000 153.540000 0.000000 0.125000 14229
14231 2 58.160000 153.390000 0.000000 0.125000 14230
14232 2 59.060000 153.960000 0.000000 0.125000 14231
14233 2 59.810000 153.800000 0.000000 0.125000 14232
14234 2 60.550000 153.650000 0.000000 0.125000 14233
14235 2 61.280000 153.490000 0.000000 0.125000 14234
14236 2 62.020000 153.350000 0.000000 0.125000 14235
14237 2 62.770000 153.180000 0.000000 0.125000 14236
14238 2 63.520000 153.040000 0.000000 0.125000 14237
14239 2 64.250000 152.870000 0.000000 0.125000 14238
14240 2 65.000000 152.730000 0.000000 0.125000 14239
14241 2 65.740000 152.570000 0.000000 0.125000 14240
14242 2 66.470000 152.420000 0.000000 0.125000 14241
14243 2 67.220000 152.270000 0.000000 0.125000 14242
14244 2 68.110000 152.860000 0.000000 0.125000 14243
14245 2 68.860000 152.700000 0.000000 0.125000 14244
14246 2 69.590000 152.550000 0.000000 0.125000 14245
14247 2 70.330000 152.390000 0.000000 0.125000 14246
14248 2 71.080000 152.240000 0.000000 0.125000 14247
14249 2 71.970000 152.830000 0.000000 0.125000 14248
14250 2 72.720000 152.670000 0.000000 0.125000 14249
14251 2 73.450000 152.520000 0.000000 0.125000 14250
14252 2 74.200000 152.360000 0.000000 0.125000 14251
14253 2 74.940000 152.210000 0.000000 0.125000 14252
14254 2 75.670000 152.050000 0.000000 0.125000 14253
14255 2 76.420000 151.900000 0.000000 0.125000 14254
14256 2 77.170000 151.740000 0.000000 0.125000 14255
14257 2 78.050000 152.330000 0.000000 0.125000 14256
14258 2 78.950000 152.920000 0.000000 0.125000 14257
14259 2 79.690000 152.770000 0.000000 0.125000 14258
14260 2 80.440000 152.610000 0.000000 0.125000 14259
14261 2 81.170000 152.460000 0.000000 0.125000 14260
14262 2 81.920000 152.300000 0.000000 0.125000 14261
14263 2 82.670000 152.150000 0.000000 0.125000 14262
14264 2 83.390000 151.990000 0.000000 0.125000 14263
```
