## Supplementary material for "Automated Proofreading of Digitally Reconstructed Neural Morphology Enhances Accuracy, Scalability, and Standardization": Standardization and accuracy results: 050.CNG.longfixed.connected.swc

```
1 1 0.000000 0.000000 0.000000 7.859500 -1
2 1 -77.640000 53.070000 0.000000 7.026000 1
3 1 -146.070000 99.390000 0.000000 2.364300 2
4 3 -171.280000 116.450000 0.000000 1.412000 3
5 3 -187.320000 123.590000 0.000000 1.367900 4
6 3 -206.270000 125.180000 0.000000 1.176900 5
7 3 -221.660000 123.250000 0.000000 1.049300 6
8 3 -234.800000 121.600000 0.000000 1.037200 7
9 3 -248.480000 121.480000 0.000000 1.079700 8
10 3 -262.180000 123.480000 0.000000 1.247300 9
11 3 -276.510000 126.790000 0.000000 1.384400 10
12 3 -295.300000 128.650000 0.000000 1.265700 11
13 3 -310.490000 133.360000 0.000000 0.994470 12
14 3 -322.420000 137.720000 0.000000 0.857470 13
15 3 -332.510000 143.050000 0.000000 0.815670 14
16 3 -341.690000 148.270000 0.000000 0.791980 15
17 3 -350.510000 153.810000 0.000000 0.829670 16
18 3 -359.970000 159.590000 0.000000 0.811190 17
19 3 -369.230000 164.590000 0.000000 0.741320 18
20 3 -378.070000 169.580000 0.000000 0.744800 19
21 3 -387.040000 173.770000 0.000000 0.942590 20
22 3 -398.100000 177.460000 0.000000 1.147200 21
23 3 -412.000000 181.810000 0.000000 1.296800 22
24 3 -427.490000 185.960000 0.000000 1.211900 23
25 3 -442.930000 190.680000 0.000000 1.064500 24
26 3 -455.360000 196.500000 0.000000 0.927810 25
27 3 -465.930000 202.080000 0.000000 0.781750 26
28 3 -475.360000 206.800000 0.000000 0.717420 27
29 3 -483.470000 211.240000 0.000000 0.774240 28
30 3 -491.950000 217.460000 0.000000 0.776190 29
31 3 -500.250000 222.120000 0.000000 0.816870 30
32 3 -509.050000 227.940000 0.000000 0.851020 31
33 3 -517.940000 234.900000 0.000000 0.764690 32
34 3 -525.380000 240.860000 0.000000 0.626360 33
35 3 -541.740000 247.180000 0.000000 0.984270 34
36 3 -561.960000 240.560000 0.000000 0.914690 35
37 3 -572.020000 235.210000 0.000000 0.830740 36
38 3 -582.000000 230.460000 0.000000 0.775720 37
39 3 -591.440000 226.470000 0.000000 0.789450 38
40 3 -600.880000 222.340000 0.000000 0.825640 39
41 3 -611.130000 218.970000 0.000000 0.751290 40
42 3 -620.220000 215.460000 0.000000 0.744860 41
43 3 -629.130000 213.000000 0.000000 0.742560 42
44 3 -638.820000 210.810000 0.000000 0.685970 43
45 3 -647.750000 208.340000 0.000000 0.675260 44
46 3 -656.160000 206.090000 0.000000 0.700500 45
47 3 -665.290000 203.560000 0.000000 0.644100 46
48 3 -673.700000 201.580000 0.000000 0.602600 47
49 3 -679.580000 200.360000 0.000000 0.623640 48
50 3 -687.830000 198.490000 0.000000 0.543360 49
51 3 -695.520000 196.590000 0.000000 0.500430 50
52 3 -700.640000 196.180000 0.000000 0.474880 51
53 3 -705.760000 195.630000 0.000000 0.404890 52
54 3 -709.940000 195.150000 0.000000 0.419680 53
55 3 -715.660000 195.530000 0.000000 0.378830 54
56 3 -719.600000 196.440000 0.000000 0.311260 55
57 3 -722.830000 196.120000 0.000000 0.274130 56
58 3 -725.720000 196.110000 0.000000 0.264930 57
59 3 -728.660000 196.000000 0.000000 0.240540 58
60 3 -731.390000 196.250000 0.000000 0.273430 59
61 3 -734.160000 196.460000 0.000000 0.267510 60
62 3 -736.980000 196.630000 0.000000 0.266030 61
63 3 -740.020000 197.150000 0.000000 0.236440 62
64 3 -742.820000 197.340000 0.000000 0.236450 63
65 3 -745.600000 197.680000 0.000000 0.266400 64
66 3 -748.260000 197.960000 0.000000 0.270140 65
67 3 -751.100000 198.110000 0.000000 0.330090 66
68 3 -754.750000 198.620000 0.000000 0.311260 67
69 3 -758.020000 199.180000 0.000000 0.263840 68
70 3 -761.350000 199.960000 0.000000 0.269920 69
71 3 -764.320000 200.830000 0.000000 0.269930 70
72 3 -767.160000 202.030000 0.000000 0.288780 71
73 3 -770.320000 203.090000 0.000000 0.307080 72
74 3 -774.140000 203.860000 0.000000 0.240540 73
75 3 -777.230000 204.440000 0.000000 0.201750 74
76 3 -779.950000 205.240000 0.000000 0.238380 75
77 3 -782.600000 206.370000 0.000000 0.230420 76
78 3 -785.390000 207.620000 0.000000 0.236450 77
79 3 -788.270000 208.400000 0.000000 0.205330 78
80 3 -790.850000 209.180000 0.000000 0.173600 79
81 3 -793.980000 209.880000 0.000000 0.196740 80
82 3 -796.640000 210.460000 0.000000 0.235820 81
83 3 -799.820000 211.380000 0.000000 0.244920 82
84 3 -802.570000 211.750000 0.000000 0.202450 83
85 3 -805.350000 212.340000 0.000000 0.242790 84
86 3 -808.690000 212.720000 0.000000 0.198380 85
87 3 -811.480000 212.780000 0.000000 0.217740 86
88 3 -814.220000 212.880000 0.000000 0.236440 87
89 3 -817.160000 213.210000 0.000000 0.197270 88
90 3 -820.070000 213.030000 0.000000 0.202450 89
91 3 -822.880000 212.810000 0.000000 0.202440 90
92 3 -825.730000 212.150000 0.000000 0.236770 91
93 3 -828.670000 211.400000 0.000000 0.251590 92
94 3 -831.540000 210.180000 0.000000 0.305640 93
95 3 -834.580000 208.680000 0.000000 0.338930 94
96 3 -838.500000 207.330000 0.000000 0.311250 95
97 3 -841.850000 206.340000 0.000000 0.221250 96
98 3 -844.660000 205.590000 0.000000 0.252730 97
99 3 -847.750000 204.860000 0.000000 0.239810 98
100 3 -850.850000 203.960000 0.000000 0.240540 99
101 3 -853.570000 203.160000 0.000000 0.269400 100
102 3 -856.700000 202.090000 0.000000 0.265520 101
103 3 -859.890000 201.550000 0.000000 0.284880 102
104 3 -863.110000 200.550000 0.000000 0.272500 103
105 3 -866.480000 200.490000 0.000000 0.240530 104
106 3 -869.610000 199.690000 0.000000 0.232890 105
107 3 -872.380000 199.120000 0.000000 0.238290 106
108 3 -875.360000 198.340000 0.000000 0.240540 107
109 3 -878.250000 197.910000 0.000000 0.269930 108
110 3 -881.380000 197.930000 0.000000 0.219820 109
111 3 -884.370000 197.930000 0.000000 0.240530 110
112 3 -887.180000 198.000000 0.000000 0.240530 111
113 3 -890.230000 197.580000 0.000000 0.236450 112
114 3 -893.580000 197.930000 0.000000 0.240540 113
115 3 -896.740000 198.060000 0.000000 0.252160 114
116 3 -899.680000 198.530000 0.000000 0.245540 115
117 3 -902.470000 199.250000 0.000000 0.239460 116
118 3 -905.580000 199.960000 0.000000 0.209430 117
119 3 -908.500000 200.430000 0.000000 0.240540 118
120 3 -911.360000 201.370000 0.000000 0.230350 119
121 3 -914.350000 202.050000 0.000000 0.238360 120
122 3 -917.620000 202.750000 0.000000 0.197610 121
123 3 -920.160000 203.710000 0.000000 0.236450 122
124 3 -922.930000 204.710000 0.000000 0.240540 123
125 3 -925.360000 206.310000 0.000000 0.273390 124
126 3 -928.000000 208.120000 0.000000 0.261250 125
127 3 -931.500000 209.270000 0.000000 0.269920 126
128 3 -933.570000 208.780000 0.000000 0.220060 127
129 3 -554.940000 267.430000 0.000000 0.262990 35
130 3 -557.420000 269.630000 0.000000 0.214200 129
131 3 -559.190000 272.360000 0.000000 0.265520 130
132 3 -560.970000 274.790000 0.000000 0.223500 131
133 3 -562.710000 277.500000 0.000000 0.207860 132
134 3 -563.860000 280.490000 0.000000 0.238520 133
135 3 -565.220000 283.180000 0.000000 0.266130 134
136 3 -566.240000 286.160000 0.000000 0.224700 135
137 3 -567.130000 289.240000 0.000000 0.217770 136
138 3 -568.240000 292.140000 0.000000 0.234860 137
139 3 -569.520000 294.180000 0.000000 0.200240 138
140 3 -570.770000 297.100000 0.000000 0.272160 139
141 3 -571.830000 299.930000 0.000000 0.225930 140
142 3 -572.970000 302.250000 0.000000 0.206180 141
143 3 -574.380000 304.480000 0.000000 0.265520 142
144 3 -575.940000 306.980000 0.000000 0.216480 143
145 3 -577.910000 308.560000 0.000000 0.239730 144
146 3 -579.890000 310.670000 0.000000 0.257720 145
147 3 -582.030000 312.920000 0.000000 0.252730 146
148 3 -584.770000 314.760000 0.000000 0.252730 147
149 3 -587.500000 316.500000 0.000000 0.257720 148
150 3 -590.390000 317.790000 0.000000 0.257470 149
151 3 -593.000000 319.490000 0.000000 0.245580 150
152 3 -595.920000 320.380000 0.000000 0.223900 151
153 3 -598.750000 321.610000 0.000000 0.265520 152
154 3 -601.500000 323.040000 0.000000 0.225040 153
155 3 -604.250000 324.620000 0.000000 0.229840 154
156 3 -607.080000 325.690000 0.000000 0.209780 155
157 3 -609.720000 326.690000 0.000000 0.223290 156
158 3 -612.250000 328.330000 0.000000 0.217330 157
159 3 -614.550000 330.170000 0.000000 0.265520 158
160 3 -616.490000 332.190000 0.000000 0.251210 159
161 3 -618.270000 334.220000 0.000000 0.252730 160
162 3 -620.080000 336.230000 0.000000 0.250300 161
163 3 -621.250000 338.920000 0.000000 0.268780 162
164 3 -620.850000 342.500000 0.000000 0.200690 163
165 3 -620.390000 345.310000 0.000000 0.211530 164
166 3 -620.800000 348.180000 0.000000 0.249000 165
167 3 -621.850000 351.120000 0.000000 0.206330 166
168 3 -623.250000 353.620000 0.000000 0.222650 167
169 3 -624.360000 356.100000 0.000000 0.221250 168
170 3 -625.350000 358.980000 0.000000 0.197960 169
171 3 -626.480000 361.580000 0.000000 0.236020 170
172 3 -627.660000 364.160000 0.000000 0.236450 171
173 3 -629.360000 366.510000 0.000000 0.221250 172
174 3 -630.850000 369.060000 0.000000 0.221250 173
175 3 -632.850000 371.470000 0.000000 0.250300 174
176 3 -635.300000 373.010000 0.000000 0.251210 175
177 3 -637.230000 374.910000 0.000000 0.252880 176
178 3 -639.850000 376.470000 0.000000 0.198700 177
179 3 -642.750000 377.620000 0.000000 0.243350 178
180 3 -645.730000 378.570000 0.000000 0.174020 179
181 3 -648.540000 379.160000 0.000000 0.270690 180
182 3 -651.350000 379.620000 0.000000 0.283470 181
183 3 -654.980000 379.610000 0.000000 0.204560 182
184 3 -657.980000 380.290000 0.000000 0.200770 183
185 3 -660.610000 380.870000 0.000000 0.249000 184
186 3 -662.720000 382.610000 0.000000 0.275350 185
187 3 -666.420000 384.660000 0.000000 0.260980 186
188 3 -669.070000 386.740000 0.000000 0.257720 187
189 3 -671.100000 388.680000 0.000000 0.251210 188
190 3 -674.230000 389.640000 0.000000 0.271800 189
191 3 -677.730000 390.130000 0.000000 0.270660 190
192 3 -680.850000 390.040000 0.000000 0.306340 191
193 3 -684.070000 390.930000 0.000000 0.240540 192
194 3 -686.050000 393.040000 0.000000 0.240540 193
195 3 -687.730000 395.680000 0.000000 0.254900 194
196 3 -689.510000 397.980000 0.000000 0.254900 195
197 3 -691.050000 400.890000 0.000000 0.252730 196
198 3 -692.760000 403.120000 0.000000 0.209000 197
199 3 -694.510000 405.830000 0.000000 0.203910 198
200 3 -696.230000 407.920000 0.000000 0.251130 199
201 3 -698.100000 410.000000 0.000000 0.200240 200
202 3 -700.380000 412.260000 0.000000 0.212420 201
203 3 -701.950000 414.620000 0.000000 0.274920 202
204 3 -703.510000 417.000000 0.000000 0.200240 203
205 3 -704.850000 419.260000 0.000000 0.239310 204
206 3 -707.160000 421.250000 0.000000 0.206170 205
207 3 -708.750000 423.040000 0.000000 0.200000 206
208 3 -710.440000 424.470000 0.000000 0.207440 207
209 3 -712.320000 426.420000 0.000000 0.221120 208
210 3 -713.820000 427.070000 0.000000 0.167880 209
211 1 -95.070000 174.130000 0.000000 3.476300 3
212 1 94.570000 8.740000 0.000000 1.558200 1
213 3 110.790000 -1.450000 0.000000 1.155600 212
214 3 119.700000 -11.900000 0.000000 0.954200 213
215 3 128.570000 -19.300000 0.000000 0.940610 214
216 3 139.110000 -22.570000 0.000000 1.123200 215
217 3 153.790000 -27.010000 0.000000 0.924150 216
218 3 162.990000 -28.170000 0.000000 0.613780 217
219 3 171.290000 -29.550000 0.000000 0.548560 218
220 3 178.790000 -29.070000 0.000000 0.549140 219
221 3 186.500000 -30.080000 0.000000 0.619360 220
222 3 195.050000 -31.850000 0.000000 0.809260 221
223 3 204.940000 -36.070000 0.000000 0.912260 222
224 3 212.730000 -44.930000 0.000000 0.800000 223
225 3 218.570000 -52.880000 0.000000 0.900000 224
226 3 225.920000 -61.700000 0.000000 1.097200 225
227 3 238.680000 -66.430000 0.000000 1.120500 226
228 3 252.880000 -62.960000 0.000000 1.010900 227
229 3 260.180000 -53.450000 0.000000 0.927800 228
230 3 263.050000 -42.520000 0.000000 0.803630 229
231 3 263.850000 -31.070000 0.000000 0.874080 230
232 3 266.920000 -20.390000 0.000000 0.980140 231
233 3 272.740000 -9.490000 0.000000 1.070600 232
234 3 281.370000 0.020000 0.000000 1.000000 233
235 3 290.490000 8.290000 0.000000 1.019600 234
236 3 300.950000 15.200000 0.000000 1.065800 235
237 3 311.930000 21.350000 0.000000 1.016900 236
238 3 320.470000 31.330000 0.000000 0.931040 237
239 3 327.740000 41.650000 0.000000 0.707660 238
240 3 331.760000 49.910000 0.000000 0.655790 239
241 3 333.870000 58.970000 0.000000 0.667140 240
242 3 334.680000 68.130000 0.000000 0.686010 241
243 3 334.620000 77.210000 0.000000 0.740990 242
244 3 336.480000 86.410000 0.000000 0.731240 243
245 3 339.810000 95.760000 0.000000 0.758720 244
246 3 345.930000 103.600000 0.000000 0.626850 245
247 3 350.490000 108.870000 0.000000 0.650000 246
248 3 357.540000 114.050000 0.000000 0.647030 247
249 3 363.940000 119.020000 0.000000 0.700000 248
250 3 370.300000 124.540000 0.000000 0.707940 249
251 3 377.430000 130.980000 0.000000 0.900000 250
252 3 384.370000 139.570000 0.000000 0.884670 251
253 3 389.360000 150.200000 0.000000 0.848190 252
254 3 393.180000 160.480000 0.000000 0.757810 253
255 3 394.790000 170.110000 0.000000 0.744480 254
256 3 394.850000 179.820000 0.000000 0.840870 255
257 3 393.310000 190.410000 0.000000 0.870430 256
258 3 393.560000 202.310000 0.000000 0.923040 257
259 3 394.920000 213.880000 0.000000 0.840860 258
260 3 395.930000 224.780000 0.000000 0.773490 259
261 3 397.750000 234.570000 0.000000 0.645760 260
262 3 399.560000 243.230000 0.000000 0.660320 261
263 3 402.970000 252.040000 0.000000 0.584140 262
264 3 405.240000 259.420000 0.000000 0.596400 263
265 3 407.480000 267.450000 0.000000 0.641930 264
266 3 410.410000 275.870000 0.000000 0.685130 265
267 3 412.870000 284.520000 0.000000 0.762870 266
268 3 413.430000 294.870000 0.000000 0.980340 267
269 3 409.130000 306.470000 0.000000 1.089300 268
270 3 408.120000 320.540000 0.000000 0.850190 269
271 3 409.370000 332.350000 0.000000 0.738440 270
272 3 412.820000 341.560000 0.000000 0.755900 271
273 3 418.180000 349.680000 0.000000 0.747000 272
274 3 424.870000 357.370000 0.000000 0.571680 273
275 3 429.690000 363.350000 0.000000 0.564340 274
276 3 434.620000 369.400000 0.000000 0.562000 275
277 3 440.160000 374.480000 0.000000 0.737040 276
278 3 446.180000 382.610000 0.000000 0.631740 277
279 3 449.660000 390.140000 0.000000 0.572190 278
280 3 452.720000 394.970000 0.000000 0.518150 279
281 3 454.760000 401.980000 0.000000 0.466350 280
282 3 455.680000 406.660000 0.000000 0.510260 281
283 3 455.050000 414.020000 0.000000 0.707430 282
284 3 456.370000 423.790000 0.000000 0.737970 283
285 3 455.810000 433.450000 0.000000 0.781750 284
286 3 456.510000 444.530000 0.000000 0.628350 285
287 3 459.120000 452.590000 0.000000 0.510260 286
288 3 461.870000 458.790000 0.000000 0.509490 287
289 3 464.910000 465.490000 0.000000 0.420960 288
290 3 467.220000 471.310000 0.000000 0.442470 289
291 3 469.680000 477.110000 0.000000 0.443630 290
292 3 470.680000 483.500000 0.000000 0.469900 291
293 3 471.430000 490.040000 0.000000 0.473320 292
294 3 471.470000 497.050000 0.000000 0.551670 293
295 3 472.040000 504.400000 0.000000 0.649890 294
296 3 473.870000 512.990000 0.000000 0.737570 295
297 3 477.370000 521.730000 0.000000 0.757700 296
298 3 482.310000 530.440000 0.000000 0.798840 297
299 3 488.060000 539.010000 0.000000 0.780980 298
300 3 495.190000 546.050000 0.000000 0.716980 299
301 3 500.240000 554.820000 0.000000 0.900640 300
302 3 504.100000 566.270000 0.000000 0.925370 301
303 3 505.120000 577.770000 0.000000 0.904470 302
304 3 504.100000 589.450000 0.000000 0.776160 303
305 3 503.120000 599.430000 0.000000 0.630530 304
306 3 501.600000 608.640000 0.000000 0.378830 305
307 3 500.930000 614.340000 0.000000 0.322590 306
308 3 500.620000 617.700000 0.000000 0.310960 307
309 3 499.970000 620.990000 0.000000 0.264910 308
310 3 499.880000 624.520000 0.000000 0.269180 309
311 3 499.560000 627.740000 0.000000 0.291420 310
312 3 499.810000 631.560000 0.000000 0.233070 311
313 3 500.550000 634.630000 0.000000 0.240550 312
314 3 500.990000 637.300000 0.000000 0.288150 313
315 3 501.940000 640.580000 0.000000 0.243300 314
316 3 502.940000 643.210000 0.000000 0.217790 315
317 3 503.930000 646.480000 0.000000 0.226540 316
318 3 504.730000 649.340000 0.000000 0.270640 317
319 3 505.740000 652.250000 0.000000 0.266140 318
320 3 507.240000 655.070000 0.000000 0.221230 319
321 3 508.490000 658.050000 0.000000 0.221230 320
322 3 509.630000 660.940000 0.000000 0.233090 321
323 3 510.990000 663.630000 0.000000 0.206180 322
324 3 512.580000 666.230000 0.000000 0.212150 323
325 3 513.680000 668.430000 0.000000 0.176540 324
326 3 515.130000 670.390000 0.000000 0.200240 325
327 3 516.630000 672.800000 0.000000 0.200960 326
328 3 518.430000 675.450000 0.000000 0.223100 327
329 3 519.790000 677.220000 0.000000 0.207520 328
330 3 521.850000 679.570000 0.000000 0.221240 329
331 3 522.850000 682.210000 0.000000 0.299890 330
332 3 525.110000 684.350000 0.000000 0.312340 331
333 3 528.320000 687.490000 0.000000 0.296970 332
334 3 530.450000 689.900000 0.000000 0.254900 333
335 3 532.490000 691.980000 0.000000 0.287120 334
336 3 535.350000 693.730000 0.000000 0.295100 335
337 3 537.810000 695.780000 0.000000 0.313510 336
338 3 540.230000 698.480000 0.000000 0.254900 337
339 3 542.180000 700.490000 0.000000 0.257720 338
340 3 543.870000 702.800000 0.000000 0.272960 339
341 3 545.630000 705.190000 0.000000 0.269950 340
342 3 547.740000 707.330000 0.000000 0.311430 341
343 3 550.990000 710.740000 0.000000 0.271000 342
344 3 553.830000 713.280000 0.000000 0.254900 343
345 3 555.610000 715.650000 0.000000 0.289890 344
346 3 557.380000 718.590000 0.000000 0.300300 345
347 3 558.380000 722.140000 0.000000 0.269920 346
348 3 559.200000 725.300000 0.000000 0.284910 347
349 3 560.440000 728.260000 0.000000 0.297820 348
350 3 560.700000 731.730000 0.000000 0.356520 349
351 3 561.490000 736.710000 0.000000 0.354910 350
352 3 562.230000 740.560000 0.000000 0.373130 351
353 3 563.180000 746.240000 0.000000 0.301380 352
354 3 563.870000 749.380000 0.000000 0.308420 353
355 3 564.470000 752.600000 0.000000 0.347170 354
356 3 564.990000 757.740000 0.000000 0.478860 355
357 3 566.370000 764.610000 0.000000 0.750000 356
358 3 571.660000 777.750000 0.000000 0.860300 357
359 3 584.610000 766.390000 0.000000 0.683840 358
360 3 592.170000 761.210000 0.000000 0.470050 359
361 3 596.990000 756.680000 0.000000 0.418000 360
362 3 601.240000 752.530000 0.000000 0.350000 361
363 3 603.540000 749.780000 0.000000 0.350420 362
364 3 606.080000 747.220000 0.000000 0.351690 363
365 3 608.170000 744.260000 0.000000 0.313500 364
366 3 610.490000 741.360000 0.000000 0.305880 365
367 3 612.620000 738.980000 0.000000 0.300000 366
368 3 614.510000 736.390000 0.000000 0.265520 367
369 3 615.990000 733.830000 0.000000 0.269920 368
370 3 617.310000 730.850000 0.000000 0.273040 369
371 3 618.730000 728.090000 0.000000 0.268450 370
372 3 619.870000 724.960000 0.000000 0.216480 371
373 3 620.620000 722.000000 0.000000 0.221240 372
374 3 621.800000 719.030000 0.000000 0.225630 373
375 3 622.050000 715.900000 0.000000 0.242330 374
376 3 622.120000 713.280000 0.000000 0.240540 375
377 3 622.140000 710.370000 0.000000 0.249000 376
378 3 622.640000 706.960000 0.000000 0.242820 377
379 3 622.990000 704.310000 0.000000 0.216470 378
380 3 623.320000 701.110000 0.000000 0.232850 379
381 3 623.990000 698.100000 0.000000 0.228020 380
382 3 624.370000 694.810000 0.000000 0.176690 381
383 3 624.990000 691.870000 0.000000 0.232390 382
384 3 626.110000 689.260000 0.000000 0.221240 383
385 3 627.720000 686.400000 0.000000 0.221250 384
386 3 629.220000 684.260000 0.000000 0.200000 385
387 3 630.630000 682.050000 0.000000 0.239140 386
388 3 631.810000 678.950000 0.000000 0.202940 387
389 3 633.580000 676.630000 0.000000 0.208990 388
390 3 634.870000 674.170000 0.000000 0.236440 389
391 3 635.760000 671.630000 0.000000 0.252730 390
392 3 637.630000 669.530000 0.000000 0.257720 391
393 3 639.120000 667.250000 0.000000 0.220920 392
394 3 640.820000 664.740000 0.000000 0.226890 393
395 3 642.620000 662.460000 0.000000 0.265520 394
396 3 644.040000 660.100000 0.000000 0.265520 395
397 3 646.540000 658.050000 0.000000 0.265520 396
398 3 647.770000 655.270000 0.000000 0.221250 397
399 3 649.450000 653.260000 0.000000 0.252730 398
400 3 651.240000 651.250000 0.000000 0.250300 399
401 3 653.020000 649.240000 0.000000 0.261250 400
402 3 654.760000 647.300000 0.000000 0.252730 401
403 3 656.560000 645.280000 0.000000 0.250300 402
404 3 658.350000 643.260000 0.000000 0.261250 403
405 3 660.090000 641.320000 0.000000 0.252730 404
406 3 661.870000 639.320000 0.000000 0.250300 405
407 3 663.670000 637.300000 0.000000 0.261250 406
408 3 665.610000 635.400000 0.000000 0.254900 407
409 3 667.840000 633.080000 0.000000 0.270050 408
410 3 670.010000 630.620000 0.000000 0.250700 409
411 3 672.660000 628.560000 0.000000 0.269460 410
412 3 674.600000 626.520000 0.000000 0.265520 411
413 3 676.160000 624.310000 0.000000 0.265520 412
414 3 678.590000 622.330000 0.000000 0.250300 413
415 3 681.110000 620.420000 0.000000 0.265520 414
416 3 683.330000 618.090000 0.000000 0.271920 415
417 3 685.590000 615.840000 0.000000 0.254900 416
418 3 687.460000 613.600000 0.000000 0.257720 417
419 3 689.320000 611.500000 0.000000 0.250000 418
420 3 690.960000 609.060000 0.000000 0.313500 419
421 3 692.700000 606.070000 0.000000 0.252730 420
422 3 694.710000 603.960000 0.000000 0.257720 421
423 3 696.570000 601.860000 0.000000 0.250000 422
424 3 697.610000 599.470000 0.000000 0.211980 423
425 3 699.290000 597.140000 0.000000 0.254900 424
426 3 701.020000 594.590000 0.000000 0.206180 425
427 3 702.370000 592.320000 0.000000 0.250300 426
428 3 703.510000 589.980000 0.000000 0.231730 427
429 3 704.990000 587.400000 0.000000 0.256930 428
430 3 706.540000 584.640000 0.000000 0.252730 429
431 3 708.100000 582.270000 0.000000 0.240540 430
432 3 709.410000 579.450000 0.000000 0.254900 431
433 3 711.100000 576.650000 0.000000 0.208240 432
434 3 712.750000 574.190000 0.000000 0.258000 433
435 3 714.110000 571.470000 0.000000 0.254900 434
436 3 715.610000 568.590000 0.000000 0.257720 435
437 3 717.260000 566.270000 0.000000 0.285270 436
438 3 718.880000 563.860000 0.000000 0.240540 437
439 3 720.670000 561.250000 0.000000 0.254900 438
440 3 722.390000 559.010000 0.000000 0.257730 439
441 3 723.890000 556.400000 0.000000 0.249000 440
442 3 725.760000 554.020000 0.000000 0.251210 441
443 3 727.660000 551.900000 0.000000 0.265520 442
444 3 729.360000 549.690000 0.000000 0.221240 443
445 3 730.570000 547.140000 0.000000 0.252730 444
446 3 732.390000 545.090000 0.000000 0.257720 445
447 3 734.230000 543.010000 0.000000 0.250300 446
448 3 735.540000 540.340000 0.000000 0.265520 447
449 3 737.600000 538.020000 0.000000 0.252360 448
450 3 739.950000 535.710000 0.000000 0.240540 449
451 3 742.090000 533.900000 0.000000 0.212410 450
452 3 743.940000 531.670000 0.000000 0.265520 451
453 3 746.360000 529.690000 0.000000 0.261250 452
454 3 749.420000 528.080000 0.000000 0.240540 453
455 3 751.890000 526.640000 0.000000 0.262220 454
456 3 755.110000 526.190000 0.000000 0.240540 455
457 3 758.120000 525.340000 0.000000 0.275620 456
458 3 761.020000 524.480000 0.000000 0.252540 457
459 3 764.110000 523.600000 0.000000 0.240540 458
460 3 767.160000 522.440000 0.000000 0.257550 459
461 3 769.840000 520.780000 0.000000 0.240540 460
462 3 772.770000 519.420000 0.000000 0.252730 461
463 3 775.770000 518.310000 0.000000 0.241460 462
464 3 778.240000 516.750000 0.000000 0.223410 463
465 3 780.550000 514.920000 0.000000 0.265520 464
466 3 782.490000 512.890000 0.000000 0.251210 465
467 3 784.940000 511.350000 0.000000 0.239800 466
468 3 787.080000 509.390000 0.000000 0.212590 467
469 3 789.740000 507.280000 0.000000 0.218800 468
470 3 791.980000 505.090000 0.000000 0.250300 469
471 3 793.950000 503.040000 0.000000 0.257720 470
472 3 796.200000 501.110000 0.000000 0.215580 471
473 3 798.380000 499.400000 0.000000 0.240540 472
474 3 800.410000 497.280000 0.000000 0.257720 473
475 3 802.470000 495.560000 0.000000 0.201600 474
476 3 804.040000 493.650000 0.000000 0.240540 475
477 3 805.990000 491.470000 0.000000 0.213860 476
478 3 807.990000 489.220000 0.000000 0.213280 477
479 3 810.120000 487.560000 0.000000 0.216470 478
480 3 811.960000 485.350000 0.000000 0.221240 479
481 3 813.740000 483.040000 0.000000 0.200970 480
482 3 815.800000 481.350000 0.000000 0.238940 481
483 3 817.800000 479.240000 0.000000 0.257720 482
484 3 819.860000 477.210000 0.000000 0.223180 483
485 3 821.590000 474.990000 0.000000 0.265520 484
486 3 823.270000 472.640000 0.000000 0.222540 485
487 3 824.890000 470.530000 0.000000 0.203910 486
488 3 826.470000 468.770000 0.000000 0.200000 487
489 3 827.840000 467.230000 0.000000 0.221240 488
490 3 829.840000 464.980000 0.000000 0.221240 489
491 3 830.960000 462.490000 0.000000 0.204960 490
492 3 831.860000 459.540000 0.000000 0.209310 491
493 3 832.000000 458.160000 0.000000 0.202870 492
494 3 567.530000 791.880000 0.000000 0.309770 358
495 3 565.780000 796.100000 0.000000 0.221250 494
496 3 564.670000 799.120000 0.000000 0.250300 495
497 3 563.450000 802.190000 0.000000 0.265780 496
498 3 561.690000 804.740000 0.000000 0.252240 497
499 3 560.090000 807.610000 0.000000 0.268590 498
500 3 558.980000 810.800000 0.000000 0.202450 499
501 3 557.350000 813.090000 0.000000 0.212420 500
502 3 556.230000 815.710000 0.000000 0.200240 501
503 3 554.870000 817.980000 0.000000 0.239260 502
504 3 553.400000 820.820000 0.000000 0.209000 503
505 3 551.980000 822.880000 0.000000 0.265520 504
506 3 550.630000 825.600000 0.000000 0.265520 505
507 3 549.370000 828.350000 0.000000 0.221240 506
508 3 547.660000 830.580000 0.000000 0.224420 507
509 3 546.380000 833.060000 0.000000 0.205880 508
510 3 544.980000 835.550000 0.000000 0.222380 509
511 3 543.860000 838.010000 0.000000 0.221240 510
512 3 542.570000 840.350000 0.000000 0.206570 511
513 3 541.130000 842.580000 0.000000 0.265520 512
514 3 540.160000 845.180000 0.000000 0.254530 513
515 3 538.470000 847.680000 0.000000 0.203910 514
516 3 537.320000 850.150000 0.000000 0.188210 515
517 3 536.260000 852.560000 0.000000 0.231820 516
518 3 535.230000 855.500000 0.000000 0.197610 517
519 3 534.030000 858.070000 0.000000 0.205710 518
520 3 532.940000 861.100000 0.000000 0.244660 519
521 3 532.240000 863.560000 0.000000 0.208820 520
522 3 530.960000 866.030000 0.000000 0.202450 521
523 3 529.620000 868.590000 0.000000 0.200240 522
524 3 528.490000 871.350000 0.000000 0.200240 523
525 3 527.100000 873.980000 0.000000 0.200970 524
526 3 525.970000 876.600000 0.000000 0.200460 525
527 3 524.520000 878.520000 0.000000 0.200000 526
528 3 523.280000 880.360000 0.000000 0.207590 527
529 3 521.800000 882.940000 0.000000 0.217420 528
530 3 520.250000 885.440000 0.000000 0.265520 529
531 3 519.080000 888.250000 0.000000 0.221240 530
532 3 517.800000 891.020000 0.000000 0.214690 531
533 3 516.370000 892.950000 0.000000 0.265520 532
534 3 514.730000 895.240000 0.000000 0.220440 533
535 3 513.450000 897.590000 0.000000 0.239090 534
536 3 511.670000 899.730000 0.000000 0.257720 535
537 3 510.230000 901.950000 0.000000 0.201450 536
538 3 508.910000 903.590000 0.000000 0.221240 537
539 3 507.120000 906.800000 0.000000 0.204730 538
540 3 505.730000 908.650000 0.000000 0.200000 539
541 3 504.320000 910.230000 0.000000 0.221250 540
542 3 503.110000 912.480000 0.000000 0.202450 541
543 3 501.810000 914.550000 0.000000 0.200000 542
544 3 500.580000 916.380000 0.000000 0.207820 543
545 3 499.000000 918.730000 0.000000 0.200000 544
546 3 497.310000 921.100000 0.000000 0.200970 545
547 3 495.850000 922.750000 0.000000 0.221240 546
548 3 493.860000 924.990000 0.000000 0.221240 547
549 3 491.140000 926.980000 0.000000 0.188770 548
550 3 488.870000 928.190000 0.000000 0.178190 549
551 3 416.950000 947.450000 0.000000 0.174870 550
552 3 416.020000 944.850000 0.000000 0.159550 551
553 3 414.720000 941.830000 0.000000 0.202560 552
554 3 413.500000 938.990000 0.000000 0.221230 553
555 3 412.060000 936.390000 0.000000 0.236440 554
556 3 410.640000 933.930000 0.000000 0.206680 555
557 3 409.100000 931.470000 0.000000 0.195470 556
558 3 407.740000 928.760000 0.000000 0.187990 557
559 3 406.450000 926.440000 0.000000 0.151650 558
560 3 405.220000 924.390000 0.000000 0.200240 559
561 3 403.410000 922.650000 0.000000 0.155770 560
562 3 401.270000 920.090000 0.000000 0.201440 561
563 3 399.020000 918.090000 0.000000 0.250300 562
564 3 397.360000 915.770000 0.000000 0.212420 563
565 3 394.880000 913.590000 0.000000 0.217450 564
566 3 393.050000 911.270000 0.000000 0.221230 565
567 3 390.100000 909.200000 0.000000 0.256500 566
568 3 387.570000 907.220000 0.000000 0.239680 567
569 3 384.930000 905.670000 0.000000 0.257720 568
570 3 382.770000 903.860000 0.000000 0.239080 569
571 3 380.070000 902.690000 0.000000 0.231440 570
572 3 377.690000 901.760000 0.000000 0.257720 571
573 3 374.550000 900.030000 0.000000 0.251210 572
574 3 372.320000 898.330000 0.000000 0.219220 573
575 3 370.080000 896.460000 0.000000 0.250300 574
576 3 368.070000 894.680000 0.000000 0.257720 575
577 3 365.920000 892.860000 0.000000 0.252740 576
578 3 364.370000 890.570000 0.000000 0.218080 577
579 3 362.480000 888.470000 0.000000 0.212420 578
580 3 360.470000 886.680000 0.000000 0.202450 579
581 3 359.060000 884.630000 0.000000 0.221240 580
582 3 357.430000 883.320000 0.000000 0.208000 581
583 3 354.120000 881.020000 0.000000 0.313510 582
584 3 351.120000 879.280000 0.000000 0.283460 583
585 3 345.810000 877.240000 0.000000 0.383440 584
586 3 337.380000 876.050000 0.000000 0.595530 585
587 3 329.250000 876.300000 0.000000 0.580680 586
588 3 321.260000 877.750000 0.000000 0.517770 587
589 3 317.100000 876.590000 0.000000 0.429790 588
590 3 313.480000 875.230000 0.000000 0.384160 589
591 3 310.130000 873.870000 0.000000 0.356860 590
592 3 305.820000 871.490000 0.000000 0.356980 591
593 3 302.360000 869.080000 0.000000 0.378850 592
594 3 299.370000 866.420000 0.000000 0.387590 593
595 3 296.230000 863.760000 0.000000 0.373150 594
596 3 292.330000 861.370000 0.000000 0.451990 595
597 3 287.000000 857.000000 0.000000 0.515450 596
598 3 281.070000 851.470000 0.000000 0.616180 597
599 3 272.640000 844.100000 0.000000 0.819400 598
600 3 262.140000 837.560000 0.000000 0.888260 599
601 3 250.660000 833.900000 0.000000 0.972270 600
602 3 238.340000 829.090000 0.000000 1.045400 601
603 3 226.500000 824.030000 0.000000 1.032800 602
604 3 216.270000 817.340000 0.000000 1.002600 603
605 3 207.120000 809.860000 0.000000 0.947040 604
606 3 201.710000 800.740000 0.000000 0.808230 605
607 3 196.810000 788.360000 0.000000 1.002500 606
608 3 188.780000 779.330000 0.000000 0.950000 607
609 3 180.690000 773.070000 0.000000 0.779360 608
610 3 171.610000 768.980000 0.000000 0.712390 609
611 3 162.930000 765.960000 0.000000 0.714730 610
612 3 152.550000 760.340000 0.000000 0.890470 611
613 3 141.770000 757.700000 0.000000 0.813340 612
614 3 130.590000 752.960000 0.000000 0.889080 613
615 3 123.570000 743.100000 0.000000 0.945930 614
616 3 123.730000 733.590000 0.000000 0.757820 615
617 3 127.210000 725.320000 0.000000 0.650000 616
618 3 131.460000 717.840000 0.000000 0.587220 617
619 3 134.900000 706.460000 0.000000 0.873170 618
620 3 129.710000 697.400000 0.000000 0.806740 619
621 3 121.510000 692.780000 0.000000 0.776110 620
622 3 112.180000 685.820000 0.000000 0.869850 621
623 3 107.400000 675.530000 0.000000 0.809900 622
624 3 106.710000 663.670000 0.000000 0.869880 623
625 3 106.920000 652.470000 0.000000 0.894330 624
626 3 105.120000 639.760000 0.000000 0.896240 625
627 3 103.230000 629.100000 0.000000 0.851680 626
628 3 99.680000 616.850000 0.000000 0.869830 627
629 3 95.820000 605.100000 0.000000 0.960390 628
630 3 89.870000 596.590000 0.000000 0.807250 629
631 3 86.670000 587.560000 0.000000 0.724440 630
632 3 85.930000 579.960000 0.000000 0.747020 631
633 3 87.840000 571.350000 0.000000 0.682890 632
634 3 89.900000 562.990000 0.000000 0.642680 633
635 3 91.370000 553.990000 0.000000 0.694970 634
636 3 89.900000 544.380000 0.000000 0.701570 635
637 3 86.290000 534.600000 0.000000 0.809770 636
638 3 82.260000 523.770000 0.000000 0.817200 637
639 3 77.480000 514.850000 0.000000 0.760390 638
640 3 73.950000 506.480000 0.000000 0.717550 639
641 3 67.460000 497.230000 0.000000 0.860980 640
642 3 57.330000 491.030000 0.000000 0.994310 641
643 3 43.420000 489.080000 0.000000 1.027800 642
644 3 32.140000 484.110000 0.000000 0.980390 643
645 3 24.670000 477.190000 0.000000 0.821640 644
646 3 19.140000 470.920000 0.000000 0.630240 645
647 3 14.820000 464.020000 0.000000 0.597320 646
648 3 11.330000 456.220000 0.000000 0.622300 647
649 3 8.520000 448.110000 0.000000 0.631940 648
650 3 11.760000 436.800000 0.000000 0.850000 649
651 3 13.510000 425.500000 0.000000 0.832390 650
652 3 6.290000 419.470000 0.000000 0.722940 651
653 3 -2.730000 414.500000 0.000000 0.804030 652
654 3 -10.580000 408.280000 0.000000 0.800000 653
655 3 -18.410000 401.740000 0.000000 0.807160 654
656 3 -25.410000 394.850000 0.000000 0.816040 655
657 3 -30.990000 387.580000 0.000000 0.718190 656
658 3 -34.730000 380.240000 0.000000 0.649970 657
659 3 -36.160000 370.670000 0.000000 0.776180 658
660 3 -28.700000 358.550000 0.000000 1.049300 659
661 3 -16.300000 351.380000 0.000000 1.382800 660
662 3 -20.290000 336.310000 0.000000 1.298900 661
663 3 -30.580000 328.480000 0.000000 1.105400 662
664 3 -40.600000 320.630000 0.000000 1.061500 663
665 3 -51.080000 314.370000 0.000000 0.930230 664
666 3 -61.440000 307.190000 0.000000 0.956900 665
667 3 -71.690000 296.440000 0.000000 1.169300 666
668 3 -83.170000 282.740000 0.000000 1.459200 667
669 3 -106.220000 245.750000 0.000000 2.877400 668
670 3 -101.470000 215.140000 0.000000 2.554900 669
671 3 -136.710000 272.020000 0.000000 1.112000 669
672 3 -144.580000 283.110000 0.000000 0.929570 671
673 3 -149.520000 294.090000 0.000000 1.082400 672
674 3 -154.270000 306.190000 0.000000 1.207400 673
675 3 -160.550000 320.290000 0.000000 1.190600 674
676 3 -166.770000 333.760000 0.000000 1.186100 675
677 3 -175.130000 345.870000 0.000000 1.052100 676
678 3 -183.080000 356.600000 0.000000 0.917630 677
679 3 -191.610000 365.580000 0.000000 0.800000 678
680 3 -199.540000 372.070000 0.000000 0.732240 679
681 3 -206.070000 378.800000 0.000000 0.602900 680
682 3 -211.480000 384.720000 0.000000 0.470920 681
683 3 -216.940000 389.630000 0.000000 0.402840 682
684 3 -219.940000 392.570000 0.000000 0.417630 683
685 3 -223.850000 397.410000 0.000000 0.505470 684
686 3 -227.790000 402.880000 0.000000 0.461800 685
687 3 -231.640000 408.410000 0.000000 0.454920 686
688 3 -234.690000 412.000000 0.000000 0.565860 687
689 3 -238.410000 418.570000 0.000000 0.681060 688
690 3 -243.660000 425.830000 0.000000 0.809440 689
691 3 -249.640000 433.890000 0.000000 0.900000 690
692 3 -256.560000 442.580000 0.000000 0.907380 691
693 3 -263.730000 451.220000 0.000000 0.900000 692
694 3 -271.550000 459.250000 0.000000 0.828950 693
695 3 -280.030000 465.760000 0.000000 0.762590 694
696 3 -289.350000 469.770000 0.000000 0.679250 695
697 3 -297.100000 474.260000 0.000000 0.568200 696
698 3 -301.620000 477.850000 0.000000 0.488340 697
699 3 -305.800000 481.630000 0.000000 0.515450 698
700 3 -309.920000 487.470000 0.000000 0.463910 699
701 3 -312.330000 491.500000 0.000000 0.429660 700
702 3 -314.580000 495.250000 0.000000 0.458200 701
703 3 -317.040000 501.620000 0.000000 0.349140 702
704 3 -318.610000 506.380000 0.000000 0.350490 703
705 3 -319.730000 511.260000 0.000000 0.274350 704
706 3 -320.640000 514.230000 0.000000 0.306240 705
707 3 -321.500000 517.470000 0.000000 0.318630 706
708 3 -321.900000 520.600000 0.000000 0.338990 707
709 3 -322.960000 525.540000 0.000000 0.336900 708
710 3 -324.020000 529.150000 0.000000 0.388510 709
711 3 -324.360000 533.000000 0.000000 0.389320 710
712 3 -325.790000 538.830000 0.000000 0.418460 711
713 3 -326.960000 544.490000 0.000000 0.417900 712
714 3 -328.480000 550.240000 0.000000 0.372260 713
715 3 -329.230000 554.110000 0.000000 0.420940 714
716 3 -329.480000 558.300000 0.000000 0.453880 715
717 3 -329.700000 572.970000 0.000000 0.848540 716
718 3 -320.610000 588.020000 0.000000 0.509790 717
719 3 -317.240000 593.570000 0.000000 0.356850 718
720 3 -314.660000 596.380000 0.000000 0.265520 719
721 3 -312.530000 598.970000 0.000000 0.240540 720
722 3 -310.620000 601.480000 0.000000 0.206180 721
723 3 -308.980000 604.130000 0.000000 0.196630 722
724 3 -307.420000 606.470000 0.000000 0.221240 723
725 3 -305.840000 609.490000 0.000000 0.202450 724
726 3 -304.610000 612.030000 0.000000 0.196140 725
727 3 -303.830000 614.750000 0.000000 0.158990 726
728 3 -302.560000 617.090000 0.000000 0.221250 727
729 3 -301.210000 619.900000 0.000000 0.221240 728
730 3 -299.300000 621.860000 0.000000 0.254900 729
731 3 -297.470000 624.420000 0.000000 0.209000 730
732 3 -295.730000 626.250000 0.000000 0.265520 731
733 3 -293.790000 627.990000 0.000000 0.251210 732
734 3 -291.770000 629.780000 0.000000 0.252740 733
735 3 -289.770000 631.570000 0.000000 0.250300 734
736 3 -287.390000 633.130000 0.000000 0.216480 735
737 3 -285.020000 635.120000 0.000000 0.221250 736
738 3 -283.000000 636.630000 0.000000 0.206180 737
739 3 -280.590000 638.260000 0.000000 0.254900 738
740 3 -278.490000 640.260000 0.000000 0.257720 739
741 3 -276.400000 642.120000 0.000000 0.250000 740
742 3 -274.390000 643.920000 0.000000 0.250000 741
743 3 -272.430000 645.650000 0.000000 0.252730 742
744 3 -271.110000 646.440000 0.000000 0.220140 743
745 3 -341.850000 588.120000 0.000000 0.452780 717
746 3 -345.470000 592.790000 0.000000 0.265520 745
747 3 -346.460000 595.400000 0.000000 0.275520 746
748 3 -348.590000 597.940000 0.000000 0.265570 747
749 3 -350.040000 600.770000 0.000000 0.269920 748
750 3 -351.930000 603.510000 0.000000 0.252730 749
751 3 -353.560000 605.950000 0.000000 0.283480 750
752 3 -355.100000 609.000000 0.000000 0.294240 751
753 3 -356.470000 612.210000 0.000000 0.313500 752
754 3 -358.430000 614.870000 0.000000 0.302540 753
755 3 -360.180000 617.730000 0.000000 0.256660 754
756 3 -361.960000 620.030000 0.000000 0.300000 755
757 3 -364.060000 622.850000 0.000000 0.271630 756
758 3 -365.640000 626.260000 0.000000 0.283480 757
759 3 -367.650000 628.370000 0.000000 0.254900 758
760 3 -369.290000 631.720000 0.000000 0.265520 759
761 3 -371.140000 634.100000 0.000000 0.265520 760
762 3 -372.920000 636.120000 0.000000 0.251210 761
763 3 -374.730000 638.120000 0.000000 0.252730 762
764 3 -376.430000 640.360000 0.000000 0.221370 763
765 3 -378.140000 642.860000 0.000000 0.254360 764
766 3 -380.500000 644.620000 0.000000 0.265520 765
767 3 -382.290000 647.050000 0.000000 0.313000 766
768 3 -384.590000 650.100000 0.000000 0.300000 767
769 3 -386.560000 652.620000 0.000000 0.252510 768
770 3 -388.540000 655.130000 0.000000 0.257720 769
771 3 -390.680000 657.250000 0.000000 0.281440 770
772 3 -392.600000 659.840000 0.000000 0.254900 771
773 3 -394.450000 662.080000 0.000000 0.254900 772
774 3 -396.280000 664.600000 0.000000 0.241550 773
775 3 -398.230000 667.660000 0.000000 0.218220 774
776 3 -400.230000 669.770000 0.000000 0.265520 775
777 3 -402.240000 671.600000 0.000000 0.272180 776
778 3 -403.640000 674.500000 0.000000 0.251210 777
779 3 -404.890000 677.390000 0.000000 0.309620 778
780 3 -406.480000 680.400000 0.000000 0.271230 779
781 3 -407.370000 683.500000 0.000000 0.265520 780
782 3 -408.040000 686.510000 0.000000 0.233790 781
783 3 -408.860000 689.250000 0.000000 0.240540 782
784 3 -409.550000 692.270000 0.000000 0.236440 783
785 3 -410.530000 694.870000 0.000000 0.252730 784
786 3 -411.280000 697.980000 0.000000 0.209000 785
787 3 -412.180000 700.630000 0.000000 0.221240 786
788 3 -413.140000 703.670000 0.000000 0.225090 787
789 3 -413.230000 706.780000 0.000000 0.201120 788
790 3 -413.650000 709.500000 0.000000 0.208620 789
791 3 -414.240000 712.590000 0.000000 0.197200 790
792 3 -414.370000 715.420000 0.000000 0.202440 791
793 3 -414.200000 718.380000 0.000000 0.202440 792
794 3 -414.210000 720.940000 0.000000 0.240540 793
795 3 -413.900000 723.610000 0.000000 0.240540 794
796 3 -413.360000 726.760000 0.000000 0.241810 795
797 3 -412.640000 729.710000 0.000000 0.241910 796
798 3 -411.970000 732.580000 0.000000 0.269930 797
799 3 -411.030000 735.410000 0.000000 0.257030 798
800 3 -409.980000 738.480000 0.000000 0.240540 799
801 3 -408.650000 740.880000 0.000000 0.217500 800
802 3 -407.280000 743.710000 0.000000 0.226250 801
803 3 -406.210000 746.400000 0.000000 0.254900 802
804 3 -404.600000 749.440000 0.000000 0.237040 803
805 3 -403.600000 752.200000 0.000000 0.209000 804
806 3 -402.650000 755.040000 0.000000 0.174880 805
807 3 -402.000000 757.770000 0.000000 0.207630 806
808 3 -401.540000 760.730000 0.000000 0.194490 807
809 3 -400.950000 763.660000 0.000000 0.202450 808
810 3 -399.950000 766.290000 0.000000 0.240530 809
811 3 -398.730000 768.850000 0.000000 0.174880 810
812 3 -397.610000 771.200000 0.000000 0.157140 811
813 3 -397.100000 773.920000 0.000000 0.158690 812
814 3 -396.430000 776.640000 0.000000 0.174880 813
815 3 -395.870000 779.290000 0.000000 0.174880 814
816 3 -395.770000 782.480000 0.000000 0.185470 815
817 3 -395.870000 785.190000 0.000000 0.204840 816
818 3 -395.790000 788.230000 0.000000 0.202440 817
819 3 -395.680000 790.980000 0.000000 0.156750 818
820 3 -395.730000 793.730000 0.000000 0.202440 819
821 3 -395.920000 796.510000 0.000000 0.194790 820
822 3 -395.680000 799.540000 0.000000 0.202440 821
823 3 -395.950000 802.400000 0.000000 0.252530 822
824 3 -396.140000 805.330000 0.000000 0.239420 823
825 3 -396.810000 808.170000 0.000000 0.218480 824
826 3 -397.480000 811.350000 0.000000 0.236450 825
827 3 -398.090000 814.410000 0.000000 0.213580 826
828 3 -399.180000 817.330000 0.000000 0.239210 827
829 3 -400.430000 820.230000 0.000000 0.256540 828
830 3 -401.040000 823.320000 0.000000 0.242180 829
831 3 -402.090000 826.110000 0.000000 0.253940 830
832 3 -403.410000 828.980000 0.000000 0.221250 831
833 3 -404.730000 831.820000 0.000000 0.269850 832
834 3 -405.900000 834.780000 0.000000 0.314140 833
835 3 -406.910000 839.360000 0.000000 0.275840 834
836 3 -407.950000 842.200000 0.000000 0.268690 835
837 3 -409.170000 845.520000 0.000000 0.287410 836
838 3 -410.710000 848.290000 0.000000 0.331860 837
839 3 -412.020000 851.420000 0.000000 0.337400 838
840 3 -412.830000 854.730000 0.000000 0.436430 839
841 3 -415.410000 860.040000 0.000000 0.469250 840
842 3 -417.660000 864.210000 0.000000 0.601880 841
843 3 -421.430000 871.020000 0.000000 0.709510 842
844 3 -426.140000 880.360000 0.000000 0.884290 843
845 3 -441.790000 889.040000 0.000000 0.420940 844
846 3 -445.790000 890.980000 0.000000 0.283470 845
847 3 -448.290000 893.040000 0.000000 0.311260 846
848 3 -450.840000 895.320000 0.000000 0.265520 847
849 3 -453.290000 897.020000 0.000000 0.315600 848
850 3 -457.030000 899.730000 0.000000 0.303280 849
851 3 -459.370000 902.030000 0.000000 0.282420 850
852 3 -462.600000 903.850000 0.000000 0.240540 851
853 3 -464.830000 907.100000 0.000000 0.205590 852
854 3 -467.020000 909.440000 0.000000 0.328000 853
855 3 -469.350000 912.040000 0.000000 0.313500 854
856 3 -472.000000 913.840000 0.000000 0.308540 855
857 3 -474.790000 915.900000 0.000000 0.252730 856
858 3 -477.090000 917.730000 0.000000 0.302870 857
859 3 -480.280000 919.200000 0.000000 0.254900 858
860 3 -483.100000 920.570000 0.000000 0.254900 859
861 3 -486.230000 921.360000 0.000000 0.279980 860
862 3 -489.660000 922.090000 0.000000 0.236440 861
863 3 -492.400000 922.590000 0.000000 0.273360 862
864 3 -495.270000 923.110000 0.000000 0.240540 863
865 3 -497.660000 924.600000 0.000000 0.273890 864
866 3 -500.790000 925.570000 0.000000 0.265670 865
867 3 -503.770000 926.780000 0.000000 0.225000 866
868 3 -506.930000 927.040000 0.000000 0.269920 867
869 3 -509.790000 927.840000 0.000000 0.257820 868
870 3 -512.620000 929.080000 0.000000 0.240540 869
871 3 -515.350000 930.000000 0.000000 0.228960 870
872 3 -518.140000 930.450000 0.000000 0.273390 871
873 3 -521.130000 931.540000 0.000000 0.223580 872
874 3 -523.920000 932.410000 0.000000 0.240540 873
875 3 -526.960000 933.730000 0.000000 0.257360 874
876 3 -529.990000 935.040000 0.000000 0.254900 875
877 3 -532.320000 936.460000 0.000000 0.223110 876
878 3 -535.510000 937.480000 0.000000 0.265770 877
879 3 -538.100000 939.340000 0.000000 0.251160 878
880 3 -540.320000 941.360000 0.000000 0.265530 879
881 3 -542.690000 943.280000 0.000000 0.269920 880
882 3 -545.030000 945.470000 0.000000 0.233140 881
883 3 -547.340000 947.440000 0.000000 0.251210 882
884 3 -549.050000 949.670000 0.000000 0.265530 883
885 3 -550.750000 952.030000 0.000000 0.222700 884
886 3 -552.670000 954.480000 0.000000 0.221230 885
887 3 -554.650000 956.730000 0.000000 0.221240 886
888 3 -556.490000 959.230000 0.000000 0.212420 887
889 3 -558.220000 961.330000 0.000000 0.227690 888
890 3 -559.440000 963.730000 0.000000 0.206180 889
891 3 -560.480000 966.400000 0.000000 0.201560 890
892 3 -561.300000 969.290000 0.000000 0.221240 891
893 3 -562.960000 971.440000 0.000000 0.254900 892
894 3 -563.900000 974.480000 0.000000 0.239180 893
895 3 -565.270000 977.520000 0.000000 0.225330 894
896 3 -566.560000 979.860000 0.000000 0.227910 895
897 3 -567.610000 982.540000 0.000000 0.225880 896
898 3 -568.870000 985.160000 0.000000 0.183840 897
899 3 -570.100000 987.280000 0.000000 0.150730 898
900 3 -571.460000 989.570000 0.000000 0.212410 899
901 3 -572.740000 991.760000 0.000000 0.242070 900
902 3 -573.430000 994.780000 0.000000 0.228840 901
903 3 -575.050000 997.230000 0.000000 0.251210 902
904 3 -576.580000 1000.260000 0.000000 0.221230 903
905 3 -577.480000 1003.100000 0.000000 0.227200 904
906 3 -578.700000 1005.080000 0.000000 0.207750 905
907 3 -579.890000 1007.610000 0.000000 0.200970 906
908 3 -581.450000 1010.110000 0.000000 0.251210 907
909 3 -583.100000 1012.270000 0.000000 0.249810 908
910 3 -584.690000 1014.350000 0.000000 0.221230 909
911 3 -585.970000 1016.540000 0.000000 0.240150 910
912 3 -587.750000 1018.710000 0.000000 0.257720 911
913 3 -589.520000 1021.000000 0.000000 0.223010 912
914 3 -590.890000 1023.410000 0.000000 0.221230 913
915 3 -592.810000 1025.730000 0.000000 0.265520 914
916 3 -594.590000 1027.890000 0.000000 0.257720 915
917 3 -596.430000 1030.540000 0.000000 0.208010 916
918 3 -598.480000 1032.850000 0.000000 0.313500 917
919 3 -600.080000 1035.850000 0.000000 0.257720 918
920 3 -602.210000 1038.380000 0.000000 0.257890 919
921 3 -604.150000 1041.300000 0.000000 0.226110 920
922 3 -606.590000 1043.460000 0.000000 0.283460 921
923 3 -608.500000 1046.800000 0.000000 0.221230 922
924 3 -609.710000 1049.380000 0.000000 0.221230 923
925 3 -611.940000 1051.130000 0.000000 0.203920 924
926 3 -613.450000 1053.420000 0.000000 0.240550 925
927 3 -615.360000 1055.730000 0.000000 0.257720 926
928 3 -617.220000 1057.790000 0.000000 0.271380 927
929 3 -618.720000 1060.230000 0.000000 0.216470 928
930 3 -620.050000 1062.780000 0.000000 0.167720 929
931 3 -621.360000 1064.570000 0.000000 0.221230 930
932 3 -622.480000 1067.170000 0.000000 0.202980 931
933 3 -623.610000 1069.940000 0.000000 0.211850 932
934 3 -624.530000 1072.170000 0.000000 0.251210 933
935 3 -625.970000 1074.530000 0.000000 0.233560 934
936 3 -627.300000 1077.080000 0.000000 0.226020 935
937 3 -628.070000 1079.600000 0.000000 0.208750 936
938 3 -629.420000 1082.030000 0.000000 0.202440 937
939 3 -630.850000 1084.250000 0.000000 0.221230 938
940 3 -632.680000 1086.890000 0.000000 0.208110 939
941 3 -634.680000 1089.130000 0.000000 0.220690 940
942 3 -636.730000 1091.450000 0.000000 0.221230 941
943 3 -638.690000 1093.200000 0.000000 0.200000 942
944 3 -639.990000 1095.100000 0.000000 0.200240 943
945 3 -641.780000 1097.270000 0.000000 0.265520 944
946 3 -643.570000 1099.420000 0.000000 0.251210 945
947 3 -645.430000 1101.650000 0.000000 0.213570 946
948 3 -647.350000 1103.690000 0.000000 0.252740 947
949 3 -649.590000 1105.440000 0.000000 0.259760 948
950 3 -651.840000 1107.210000 0.000000 0.265530 949
951 3 -654.090000 1108.670000 0.000000 0.209000 950
952 3 -656.320000 1110.570000 0.000000 0.254900 951
953 3 -658.550000 1112.330000 0.000000 0.213500 952
954 3 -661.000000 1113.890000 0.000000 0.271720 953
955 3 -663.070000 1116.050000 0.000000 0.318630 954
956 3 -666.610000 1119.590000 0.000000 0.265530 955
957 3 -668.630000 1121.550000 0.000000 0.265530 956
958 3 -670.780000 1123.530000 0.000000 0.251210 957
959 3 -673.420000 1125.730000 0.000000 0.265530 958
960 3 -675.490000 1127.760000 0.000000 0.226730 959
961 3 -677.230000 1129.710000 0.000000 0.251210 960
962 3 -679.690000 1131.400000 0.000000 0.209010 961
963 3 -681.530000 1133.650000 0.000000 0.206180 962
964 3 -683.210000 1136.420000 0.000000 0.251210 963
965 3 -685.010000 1138.450000 0.000000 0.252740 964
966 3 -686.420000 1141.220000 0.000000 0.212470 965
967 3 -688.190000 1143.660000 0.000000 0.254900 966
968 3 -689.850000 1146.450000 0.000000 0.209010 967
969 3 -691.210000 1148.720000 0.000000 0.261250 968
970 3 -692.650000 1151.980000 0.000000 0.240540 969
971 3 -693.930000 1154.320000 0.000000 0.261260 970
972 3 -696.000000 1156.350000 0.000000 0.253020 971
973 3 -697.850000 1159.010000 0.000000 0.257720 972
974 3 -699.990000 1160.980000 0.000000 0.185070 973
975 3 -702.240000 1162.300000 0.000000 0.251210 974
976 3 -704.760000 1164.250000 0.000000 0.262230 975
977 3 -707.970000 1165.420000 0.000000 0.298900 976
978 3 -711.230000 1166.230000 0.000000 0.264570 977
979 3 -714.330000 1166.710000 0.000000 0.311260 978
980 3 -717.500000 1168.010000 0.000000 0.255010 979
981 3 -720.100000 1169.590000 0.000000 0.221230 980
982 3 -722.710000 1171.290000 0.000000 0.250510 981
983 3 -724.980000 1173.700000 0.000000 0.245090 982
984 3 -727.550000 1175.700000 0.000000 0.254900 983
985 3 -729.400000 1177.780000 0.000000 0.257720 984
986 3 -731.770000 1179.540000 0.000000 0.278500 985
987 3 -733.630000 1181.770000 0.000000 0.300000 986
988 3 -735.610000 1184.290000 0.000000 0.301580 987
989 3 -737.830000 1186.480000 0.000000 0.238580 988
990 3 -740.090000 1189.020000 0.000000 0.212420 989
991 3 -741.520000 1191.230000 0.000000 0.238760 990
992 3 -743.370000 1193.470000 0.000000 0.257720 991
993 3 -744.850000 1196.290000 0.000000 0.240540 992
994 3 -746.610000 1198.600000 0.000000 0.257720 993
995 3 -748.480000 1200.700000 0.000000 0.250000 994
996 3 -749.760000 1203.020000 0.000000 0.212430 995
997 3 -751.670000 1205.640000 0.000000 0.250300 996
998 3 -752.990000 1208.470000 0.000000 0.269930 997
999 3 -754.530000 1211.100000 0.000000 0.216490 998
1000 3 -755.700000 1213.000000 0.000000 0.200240 999
1001 3 -757.480000 1215.170000 0.000000 0.271910 1000
1002 3 -758.520000 1217.850000 0.000000 0.252030 1001
1003 3 -760.330000 1220.010000 0.000000 0.257720 1002
1004 3 -762.020000 1222.230000 0.000000 0.222490 1003
1005 3 -762.950000 1224.910000 0.000000 0.225900 1004
1006 3 -764.760000 1227.700000 0.000000 0.208110 1005
1007 3 -766.600000 1230.220000 0.000000 0.221230 1006
1008 3 -768.030000 1232.440000 0.000000 0.200000 1007
1009 3 -769.120000 1234.410000 0.000000 0.174890 1008
1010 3 -770.620000 1236.530000 0.000000 0.212330 1009
1011 3 -772.580000 1238.420000 0.000000 0.247710 1010
1012 3 -773.920000 1240.980000 0.000000 0.271420 1011
1013 3 -775.330000 1243.480000 0.000000 0.216480 1012
1014 3 -777.150000 1246.130000 0.000000 0.207700 1013
1015 3 -778.950000 1248.290000 0.000000 0.265530 1014
1016 3 -780.730000 1250.450000 0.000000 0.251210 1015
1017 3 -782.520000 1252.470000 0.000000 0.252740 1016
1018 3 -784.230000 1254.690000 0.000000 0.251210 1017
1019 3 -786.650000 1256.960000 0.000000 0.254900 1018
1020 3 -788.480000 1259.590000 0.000000 0.275330 1019
1021 3 -790.840000 1261.790000 0.000000 0.265530 1020
1022 3 -792.700000 1263.890000 0.000000 0.251210 1021
1023 3 -794.860000 1265.720000 0.000000 0.240550 1022
1024 3 -797.090000 1267.610000 0.000000 0.254900 1023
1025 3 -799.430000 1269.950000 0.000000 0.257720 1024
1026 3 -801.230000 1271.970000 0.000000 0.252740 1025
1027 3 -803.230000 1273.910000 0.000000 0.251210 1026
1028 3 -805.220000 1276.580000 0.000000 0.254900 1027
1029 3 -807.140000 1278.610000 0.000000 0.257720 1028
1030 3 -808.610000 1281.460000 0.000000 0.240540 1029
1031 3 -810.380000 1283.750000 0.000000 0.257720 1030
1032 3 -812.880000 1285.950000 0.000000 0.341080 1031
1033 3 -813.780000 1289.970000 0.000000 0.309260 1032
1034 3 -815.730000 1292.900000 0.000000 0.287880 1033
1035 3 -817.370000 1296.410000 0.000000 0.328220 1034
1036 3 -820.190000 1302.880000 0.000000 0.358790 1035
1037 3 -820.130000 1309.750000 0.000000 0.229500 1036
1038 3 -820.110000 1312.850000 0.000000 0.254900 1037
1039 3 -820.480000 1316.000000 0.000000 0.265530 1038
1040 3 -821.180000 1318.730000 0.000000 0.258250 1039
1041 3 -821.770000 1321.960000 0.000000 0.285770 1040
1042 3 -822.500000 1325.190000 0.000000 0.241580 1041
1043 3 -823.190000 1328.210000 0.000000 0.278350 1042
1044 3 -822.700000 1331.720000 0.000000 0.282960 1043
1045 3 -822.640000 1334.970000 0.000000 0.240130 1044
1046 3 -822.560000 1337.860000 0.000000 0.234260 1045
1047 3 -822.380000 1340.700000 0.000000 0.232810 1046
1048 3 -822.080000 1343.500000 0.000000 0.265560 1047
1049 3 -821.850000 1346.390000 0.000000 0.265530 1048
1050 3 -821.470000 1349.260000 0.000000 0.240540 1049
1051 3 -821.310000 1352.080000 0.000000 0.249000 1050
1052 3 -821.210000 1354.990000 0.000000 0.240540 1051
1053 3 -821.260000 1357.760000 0.000000 0.294250 1052
1054 3 -820.860000 1360.940000 0.000000 0.269930 1053
1055 3 -820.550000 1364.010000 0.000000 0.230680 1054
1056 3 -820.510000 1366.850000 0.000000 0.266280 1055
1057 3 -821.060000 1369.720000 0.000000 0.243380 1056
1058 3 -821.450000 1373.000000 0.000000 0.278320 1057
1059 3 -821.800000 1376.710000 0.000000 0.254520 1058
1060 3 -821.990000 1379.340000 0.000000 0.256930 1059
1061 3 -822.590000 1382.530000 0.000000 0.243460 1060
1062 3 -823.110000 1385.710000 0.000000 0.222720 1061
1063 3 -823.370000 1388.700000 0.000000 0.269920 1062
1064 3 -823.680000 1391.900000 0.000000 0.236460 1063
1065 3 -823.990000 1394.820000 0.000000 0.249010 1064
1066 3 -824.980000 1397.550000 0.000000 0.271760 1065
1067 3 -826.090000 1400.480000 0.000000 0.225720 1066
1068 3 -826.550000 1403.400000 0.000000 0.248990 1067
1069 3 -827.230000 1406.260000 0.000000 0.236450 1068
1070 3 -827.930000 1409.000000 0.000000 0.256330 1069
1071 3 -828.370000 1412.350000 0.000000 0.269930 1070
1072 3 -828.020000 1415.730000 0.000000 0.240080 1071
1073 3 -827.850000 1418.710000 0.000000 0.250580 1072
1074 3 -827.700000 1421.660000 0.000000 0.278560 1073
1075 3 -826.460000 1424.500000 0.000000 0.252730 1074
1076 3 -825.450000 1427.270000 0.000000 0.245380 1075
1077 3 -824.150000 1430.170000 0.000000 0.265520 1076
1078 3 -822.990000 1432.940000 0.000000 0.272680 1077
1079 3 -822.030000 1435.940000 0.000000 0.269420 1078
1080 3 -821.580000 1439.160000 0.000000 0.268560 1079
1081 3 -821.260000 1441.970000 0.000000 0.265180 1080
1082 3 -820.240000 1444.890000 0.000000 0.266330 1081
1083 3 -820.070000 1448.140000 0.000000 0.269930 1082
1084 3 -819.970000 1451.020000 0.000000 0.264210 1083
1085 3 -819.940000 1453.860000 0.000000 0.266090 1084
1086 3 -819.850000 1456.910000 0.000000 0.236440 1085
1087 3 -819.820000 1459.750000 0.000000 0.236440 1086
1088 3 -819.850000 1462.780000 0.000000 0.197770 1087
1089 3 -819.980000 1465.500000 0.000000 0.240550 1088
1090 3 -820.170000 1468.260000 0.000000 0.289240 1089
1091 3 -819.850000 1471.350000 0.000000 0.253160 1090
1092 3 -820.460000 1474.290000 0.000000 0.245440 1091
1093 3 -820.950000 1476.950000 0.000000 0.235520 1092
1094 3 -822.130000 1479.640000 0.000000 0.285000 1093
1095 3 -823.240000 1482.390000 0.000000 0.301920 1094
1096 3 -824.590000 1486.160000 0.000000 0.236460 1095
1097 3 -825.070000 1489.080000 0.000000 0.249010 1096
1098 3 -825.730000 1491.970000 0.000000 0.236450 1097
1099 3 -826.720000 1494.550000 0.000000 0.241690 1098
1100 3 -828.030000 1497.400000 0.000000 0.249400 1099
1101 3 -828.580000 1500.540000 0.000000 0.240540 1100
1102 3 -828.550000 1503.390000 0.000000 0.240540 1101
1103 3 -828.670000 1506.220000 0.000000 0.239240 1102
1104 3 -827.980000 1509.510000 0.000000 0.202450 1103
1105 3 -827.740000 1512.390000 0.000000 0.264410 1104
1106 3 -827.580000 1515.220000 0.000000 0.265330 1105
1107 3 -827.980000 1518.080000 0.000000 0.276090 1106
1108 3 -828.640000 1521.090000 0.000000 0.236440 1107
1109 3 -829.260000 1524.170000 0.000000 0.238170 1108
1110 3 -830.370000 1526.780000 0.000000 0.264210 1109
1111 3 -830.760000 1529.770000 0.000000 0.240560 1110
1112 3 -831.520000 1532.590000 0.000000 0.229350 1111
1113 3 -832.580000 1535.410000 0.000000 0.265530 1112
1114 3 -834.110000 1538.050000 0.000000 0.217660 1113
1115 3 -835.680000 1540.550000 0.000000 0.265530 1114
1116 3 -837.070000 1543.470000 0.000000 0.251040 1115
1117 3 -838.320000 1546.250000 0.000000 0.207360 1116
1118 3 -840.090000 1548.800000 0.000000 0.265530 1117
1119 3 -841.680000 1551.960000 0.000000 0.273890 1118
1120 3 -843.600000 1555.190000 0.000000 0.207550 1119
1121 3 -845.850000 1556.950000 0.000000 0.221230 1120
1122 3 -847.340000 1559.500000 0.000000 0.221230 1121
1123 3 -849.600000 1561.760000 0.000000 0.250930 1122
1124 3 -851.590000 1564.260000 0.000000 0.305880 1123
1125 3 -853.830000 1567.250000 0.000000 0.587740 1124
1126 3 -859.710000 1572.040000 0.000000 0.737000 1125
1127 3 -868.680000 1577.460000 0.000000 0.651740 1126
1128 3 -874.480000 1581.130000 0.000000 0.273700 1127
1129 3 -877.580000 1582.500000 0.000000 0.255670 1128
1130 3 -879.880000 1584.340000 0.000000 0.265530 1129
1131 3 -882.120000 1585.960000 0.000000 0.212420 1130
1132 3 -884.820000 1587.300000 0.000000 0.205870 1131
1133 3 -886.970000 1589.270000 0.000000 0.254900 1132
1134 3 -889.760000 1591.050000 0.000000 0.252740 1133
1135 3 -891.710000 1593.100000 0.000000 0.252740 1134
1136 3 -893.930000 1594.850000 0.000000 0.301870 1135
1137 3 -896.500000 1597.000000 0.000000 0.254900 1136
1138 3 -897.930000 1599.480000 0.000000 0.240540 1137
1139 3 -899.740000 1602.140000 0.000000 0.254900 1138
1140 3 -901.360000 1604.720000 0.000000 0.257400 1139
1141 3 -902.320000 1607.890000 0.000000 0.243840 1140
1142 3 -903.770000 1610.860000 0.000000 0.257720 1141
1143 3 -904.730000 1613.890000 0.000000 0.235410 1142
1144 3 -905.420000 1616.910000 0.000000 0.239310 1143
1145 3 -906.150000 1619.860000 0.000000 0.236440 1144
1146 3 -906.350000 1622.640000 0.000000 0.248990 1145
1147 3 -906.750000 1625.350000 0.000000 0.254900 1146
1148 3 -907.720000 1628.390000 0.000000 0.284250 1147
1149 3 -909.170000 1631.360000 0.000000 0.238900 1148
1150 3 -910.520000 1633.640000 0.000000 0.261260 1149
1151 3 -912.240000 1635.860000 0.000000 0.265530 1150
1152 3 -914.520000 1637.980000 0.000000 0.221230 1151
1153 3 -916.470000 1640.140000 0.000000 0.174870 1152
1154 3 -918.000000 1641.570000 0.000000 0.180290 1153
1155 3 -919.350000 1642.950000 0.000000 0.221230 1154
1156 3 -922.130000 1643.670000 0.000000 0.134960 1155
1157 3 -923.600000 1643.820000 0.000000 0.171210 1156
1158 3 -924.930000 1644.390000 0.000000 0.188630 1157
1159 3 -824.980000 1308.260000 0.000000 0.224610 1036
1160 3 -826.630000 1310.260000 0.000000 0.216490 1159
1161 3 -828.670000 1311.790000 0.000000 0.206180 1160
1162 3 -830.390000 1313.750000 0.000000 0.265530 1161
1163 3 -833.150000 1314.890000 0.000000 0.211630 1162
1164 3 -835.350000 1316.440000 0.000000 0.257720 1163
1165 3 -838.090000 1317.860000 0.000000 0.269720 1164
1166 3 -841.270000 1319.030000 0.000000 0.244970 1165
1167 3 -844.330000 1320.220000 0.000000 0.230980 1166
1168 3 -846.970000 1321.210000 0.000000 0.208920 1167
1169 3 -849.670000 1322.270000 0.000000 0.229120 1168
1170 3 -852.650000 1323.390000 0.000000 0.227920 1169
1171 3 -855.620000 1324.330000 0.000000 0.244350 1170
1172 3 -858.570000 1325.070000 0.000000 0.242650 1171
1173 3 -861.180000 1326.500000 0.000000 0.221240 1172
1174 3 -864.210000 1328.080000 0.000000 0.220420 1173
1175 3 -867.020000 1329.460000 0.000000 0.265530 1174
1176 3 -869.100000 1331.500000 0.000000 0.265530 1175
1177 3 -871.560000 1333.330000 0.000000 0.269920 1176
1178 3 -874.470000 1334.340000 0.000000 0.268160 1177
1179 3 -877.460000 1335.300000 0.000000 0.240540 1178
1180 3 -880.210000 1335.520000 0.000000 0.240550 1179
1181 3 -883.100000 1335.760000 0.000000 0.239290 1180
1182 3 -885.930000 1335.790000 0.000000 0.267480 1181
1183 3 -888.940000 1335.260000 0.000000 0.257720 1182
1184 3 -891.810000 1334.720000 0.000000 0.269920 1183
1185 3 -894.990000 1334.540000 0.000000 0.240540 1184
1186 3 -897.800000 1334.850000 0.000000 0.240550 1185
1187 3 -900.870000 1335.750000 0.000000 0.196980 1186
1188 3 -903.510000 1336.470000 0.000000 0.236990 1187
1189 3 -906.610000 1336.940000 0.000000 0.244290 1188
1190 3 -909.610000 1337.730000 0.000000 0.257320 1189
1191 3 -912.760000 1338.260000 0.000000 0.236970 1190
1192 3 -915.690000 1339.140000 0.000000 0.253560 1191
1193 3 -918.680000 1340.250000 0.000000 0.196490 1192
1194 3 -921.510000 1341.320000 0.000000 0.226810 1193
1195 3 -924.500000 1342.420000 0.000000 0.227150 1194
1196 3 -927.490000 1343.230000 0.000000 0.212580 1195
1197 3 -930.480000 1344.320000 0.000000 0.254900 1196
1198 3 -933.170000 1345.530000 0.000000 0.218420 1197
1199 3 -935.760000 1347.110000 0.000000 0.221240 1198
1200 3 -938.550000 1348.110000 0.000000 0.252740 1199
1201 3 -941.530000 1349.220000 0.000000 0.239560 1200
1202 3 -944.110000 1351.070000 0.000000 0.254900 1201
1203 3 -946.690000 1352.910000 0.000000 0.249750 1202
1204 3 -949.680000 1354.010000 0.000000 0.202430 1203
1205 3 -952.570000 1355.460000 0.000000 0.240560 1204
1206 3 -954.890000 1356.860000 0.000000 0.217160 1205
1207 3 -957.580000 1358.360000 0.000000 0.220640 1206
1208 3 -960.070000 1360.540000 0.000000 0.205170 1207
1209 3 -962.150000 1362.300000 0.000000 0.202120 1208
1210 3 -964.610000 1363.730000 0.000000 0.252740 1209
1211 3 -966.480000 1365.820000 0.000000 0.257720 1210
1212 3 -968.550000 1368.140000 0.000000 0.254900 1211
1213 3 -970.460000 1370.720000 0.000000 0.283140 1212
1214 3 -972.730000 1372.990000 0.000000 0.265530 1213
1215 3 -975.020000 1374.970000 0.000000 0.223610 1214
1216 3 -977.510000 1377.010000 0.000000 0.207850 1215
1217 3 -979.810000 1379.130000 0.000000 0.221240 1216
1218 3 -982.100000 1381.100000 0.000000 0.279680 1217
1219 3 -983.870000 1383.520000 0.000000 0.250000 1218
1220 3 -985.900000 1385.230000 0.000000 0.200970 1219
1221 3 -988.120000 1387.110000 0.000000 0.251210 1220
1222 3 -990.370000 1388.750000 0.000000 0.206400 1221
1223 3 -992.400000 1390.410000 0.000000 0.265530 1222
1224 3 -995.170000 1391.550000 0.000000 0.211920 1223
1225 3 -997.340000 1393.250000 0.000000 0.240550 1224
1226 3 -1000.120000 1395.170000 0.000000 0.244900 1225
1227 3 -1002.880000 1396.600000 0.000000 0.234170 1226
1228 3 -1005.620000 1398.190000 0.000000 0.212020 1227
1229 3 -1008.190000 1399.130000 0.000000 0.236450 1228
1230 3 -1011.050000 1399.920000 0.000000 0.205690 1229
1231 3 -1013.380000 1401.200000 0.000000 0.221240 1230
1232 3 -1016.300000 1402.210000 0.000000 0.178540 1231
1233 3 -1019.340000 1403.500000 0.000000 0.202200 1232
1234 3 -1021.820000 1404.650000 0.000000 0.222000 1233
1235 3 -1024.580000 1405.800000 0.000000 0.221240 1234
1236 3 -1027.420000 1407.020000 0.000000 0.187170 1235
1237 3 -1030.220000 1407.750000 0.000000 0.205200 1236
1238 3 -1033.060000 1408.550000 0.000000 0.203340 1237
1239 3 -1035.820000 1409.860000 0.000000 0.240540 1238
1240 3 -1038.160000 1411.260000 0.000000 0.222750 1239
1241 3 -1041.280000 1412.360000 0.000000 0.229080 1240
1242 3 -1043.820000 1413.720000 0.000000 0.254470 1241
1243 3 -1046.060000 1415.480000 0.000000 0.254900 1242
1244 3 -1048.940000 1417.200000 0.000000 0.233610 1243
1245 3 -1050.890000 1418.790000 0.000000 0.202250 1244
1246 3 -1053.150000 1420.420000 0.000000 0.200000 1245
1247 3 -1055.460000 1421.980000 0.000000 0.206470 1246
1248 3 -1057.700000 1423.740000 0.000000 0.212960 1247
1249 3 -1060.400000 1424.790000 0.000000 0.226760 1248
1250 3 -1062.320000 1426.830000 0.000000 0.257720 1249
1251 3 -1065.160000 1428.200000 0.000000 0.198110 1250
1252 3 -1067.190000 1429.730000 0.000000 0.216490 1251
1253 3 -1069.740000 1430.780000 0.000000 0.252740 1252
1254 3 -1072.480000 1432.510000 0.000000 0.223620 1253
1255 3 -1075.180000 1433.880000 0.000000 0.239850 1254
1256 3 -1078.050000 1435.320000 0.000000 0.203130 1255
1257 3 -1080.250000 1436.580000 0.000000 0.171840 1256
1258 3 -1083.230000 1437.820000 0.000000 0.174890 1257
1259 3 -1085.780000 1438.750000 0.000000 0.228170 1258
1260 3 -1088.490000 1439.520000 0.000000 0.257680 1259
1261 3 -1091.640000 1440.640000 0.000000 0.206170 1260
1262 3 -1094.500000 1441.160000 0.000000 0.202440 1261
1263 3 -1097.480000 1441.200000 0.000000 0.253690 1262
1264 3 -1100.550000 1441.790000 0.000000 0.240730 1263
1265 3 -1103.380000 1442.100000 0.000000 0.240550 1264
1266 3 -1106.700000 1442.070000 0.000000 0.242170 1265
1267 3 -1109.550000 1441.970000 0.000000 0.249040 1266
1268 3 -1112.200000 1441.490000 0.000000 0.238300 1267
1269 3 -1115.230000 1440.510000 0.000000 0.256700 1268
1270 3 -1118.410000 1439.570000 0.000000 0.240540 1269
1271 3 -1121.140000 1438.880000 0.000000 0.228090 1270
1272 3 -1123.830000 1437.260000 0.000000 0.311230 1271
1273 3 -1126.910000 1435.890000 0.000000 0.228220 1272
1274 3 -1129.410000 1434.030000 0.000000 0.293420 1273
1275 3 -1132.480000 1432.390000 0.000000 0.239910 1274
1276 3 -1135.540000 1431.000000 0.000000 0.307240 1275
1277 3 -1138.050000 1429.010000 0.000000 0.265520 1276
1278 3 -1140.960000 1428.040000 0.000000 0.221240 1277
1279 3 -1143.730000 1426.650000 0.000000 0.269940 1278
1280 3 -1146.530000 1425.760000 0.000000 0.252880 1279
1281 3 -1149.030000 1424.220000 0.000000 0.303290 1280
1282 3 -1152.480000 1423.410000 0.000000 0.233980 1281
1283 3 -1155.710000 1422.820000 0.000000 0.240550 1282
1284 3 -1158.300000 1421.700000 0.000000 0.276030 1283
1285 3 -1161.230000 1421.380000 0.000000 0.287560 1284
1286 3 -1164.630000 1421.420000 0.000000 0.233200 1285
1287 3 -1167.610000 1421.450000 0.000000 0.206460 1286
1288 3 -1170.440000 1421.610000 0.000000 0.202880 1287
1289 3 -1173.230000 1422.070000 0.000000 0.236440 1288
1290 3 -1176.030000 1422.640000 0.000000 0.231030 1289
1291 3 -1179.160000 1422.700000 0.000000 0.234170 1290
1292 3 -1181.820000 1423.130000 0.000000 0.240540 1291
1293 3 -1184.490000 1423.440000 0.000000 0.240550 1292
1294 3 -1187.650000 1423.970000 0.000000 0.202440 1293
1295 3 -1190.580000 1424.700000 0.000000 0.202460 1294
1296 3 -1193.080000 1425.410000 0.000000 0.233740 1295
1297 3 -1195.650000 1426.610000 0.000000 0.231270 1296
1298 3 -1198.200000 1427.530000 0.000000 0.257720 1297
1299 3 -428.990000 898.160000 0.000000 0.344060 844
1300 3 -429.910000 901.890000 0.000000 0.269920 1299
1301 3 -431.100000 904.450000 0.000000 0.221240 1300
1302 3 -432.330000 907.000000 0.000000 0.239820 1301
1303 3 -433.790000 909.710000 0.000000 0.206540 1302
1304 3 -434.790000 912.020000 0.000000 0.207730 1303
1305 3 -435.920000 914.360000 0.000000 0.202440 1304
1306 3 -437.350000 916.580000 0.000000 0.221240 1305
1307 3 -439.660000 919.330000 0.000000 0.203910 1306
1308 3 -440.960000 921.510000 0.000000 0.250300 1307
1309 3 -442.750000 923.530000 0.000000 0.261250 1308
1310 3 -444.480000 925.900000 0.000000 0.225160 1309
1311 3 -446.680000 927.960000 0.000000 0.221240 1310
1312 3 -448.480000 929.970000 0.000000 0.252740 1311
1313 3 -450.270000 931.980000 0.000000 0.250300 1312
1314 3 -452.060000 934.000000 0.000000 0.261250 1313
1315 3 -453.790000 935.950000 0.000000 0.252730 1314
1316 3 -455.590000 937.950000 0.000000 0.250300 1315
1317 3 -457.230000 940.250000 0.000000 0.220120 1316
1318 3 -459.110000 942.040000 0.000000 0.241500 1317
1319 3 -461.040000 944.080000 0.000000 0.257720 1318
1320 3 -462.910000 946.160000 0.000000 0.270710 1319
1321 3 -466.240000 948.410000 0.000000 0.265520 1320
1322 3 -468.110000 950.360000 0.000000 0.202190 1321
1323 3 -470.290000 952.040000 0.000000 0.206360 1322
1324 3 -472.310000 953.730000 0.000000 0.265520 1323
1325 3 -473.960000 956.000000 0.000000 0.250000 1324
1326 3 -476.230000 958.130000 0.000000 0.265520 1325
1327 3 -478.540000 960.100000 0.000000 0.208050 1326
1328 3 -480.580000 961.630000 0.000000 0.239080 1327
1329 3 -482.560000 963.730000 0.000000 0.257720 1328
1330 3 -484.420000 965.830000 0.000000 0.271030 1329
1331 3 -486.810000 967.600000 0.000000 0.269920 1330
1332 3 -489.370000 969.730000 0.000000 0.257720 1331
1333 3 -491.080000 972.100000 0.000000 0.223010 1332
1334 3 -492.590000 974.250000 0.000000 0.200000 1333
1335 3 -494.620000 975.900000 0.000000 0.239340 1334
1336 3 -496.620000 978.010000 0.000000 0.257720 1335
1337 3 -498.480000 980.100000 0.000000 0.250000 1336
1338 3 -500.280000 982.110000 0.000000 0.250000 1337
1339 3 -502.230000 984.000000 0.000000 0.254900 1338
1340 3 -504.890000 985.640000 0.000000 0.255090 1339
1341 3 -506.670000 987.790000 0.000000 0.257720 1340
1342 3 -508.540000 989.880000 0.000000 0.250300 1341
1343 3 -510.110000 992.100000 0.000000 0.274900 1342
1344 3 -512.330000 994.280000 0.000000 0.265520 1343
1345 3 -514.250000 996.320000 0.000000 0.257720 1344
1346 3 -515.980000 998.540000 0.000000 0.254900 1345
1347 3 -517.310000 1001.360000 0.000000 0.255270 1346
1348 3 -518.770000 1003.950000 0.000000 0.288780 1347
1349 3 -520.680000 1006.520000 0.000000 0.254900 1348
1350 3 -522.310000 1008.970000 0.000000 0.257360 1349
1351 3 -523.050000 1012.340000 0.000000 0.254900 1350
1352 3 -524.280000 1015.230000 0.000000 0.255730 1351
1353 3 -525.240000 1018.270000 0.000000 0.239410 1352
1354 3 -525.690000 1021.610000 0.000000 0.246680 1353
1355 3 -525.990000 1024.830000 0.000000 0.266120 1354
1356 3 -526.390000 1027.670000 0.000000 0.230320 1355
1357 3 -526.520000 1030.400000 0.000000 0.257110 1356
1358 3 -525.900000 1033.750000 0.000000 0.251720 1357
1359 3 -525.450000 1036.540000 0.000000 0.269930 1358
1360 3 -524.770000 1039.710000 0.000000 0.311240 1359
1361 3 -523.470000 1042.880000 0.000000 0.255090 1360
1362 3 -521.890000 1045.500000 0.000000 0.221240 1361
1363 3 -520.510000 1048.460000 0.000000 0.265520 1362
1364 3 -518.860000 1051.100000 0.000000 0.267700 1363
1365 3 -517.240000 1053.660000 0.000000 0.221240 1364
1366 3 -515.800000 1056.530000 0.000000 0.250300 1365
1367 3 -514.850000 1059.390000 0.000000 0.254900 1366
1368 3 -513.560000 1062.290000 0.000000 0.240540 1367
1369 3 -512.730000 1065.280000 0.000000 0.226100 1368
1370 3 -511.790000 1068.280000 0.000000 0.280980 1369
1371 3 -511.170000 1071.350000 0.000000 0.249010 1370
1372 3 -510.950000 1074.230000 0.000000 0.237550 1371
1373 3 -511.150000 1077.170000 0.000000 0.236450 1372
1374 3 -511.330000 1079.920000 0.000000 0.232320 1373
1375 3 -512.140000 1082.970000 0.000000 0.229190 1374
1376 3 -512.520000 1086.090000 0.000000 0.238850 1375
1377 3 -513.030000 1089.530000 0.000000 0.202440 1376
1378 3 -513.880000 1091.980000 0.000000 0.225650 1377
1379 3 -515.280000 1094.760000 0.000000 0.269920 1378
1380 3 -517.100000 1097.540000 0.000000 0.221230 1379
1381 3 -518.170000 1099.950000 0.000000 0.257720 1380
1382 3 -519.480000 1103.070000 0.000000 0.227720 1381
1383 3 -521.190000 1105.450000 0.000000 0.174870 1382
1384 3 -522.580000 1107.160000 0.000000 0.221230 1383
1385 3 -524.480000 1109.730000 0.000000 0.174890 1384
1386 3 -525.880000 1111.010000 0.000000 0.186190 1385
1387 3 -527.230000 1112.390000 0.000000 0.221230 1386
1388 3 -528.730000 1114.390000 0.000000 0.206180 1387
1389 3 -530.360000 1116.960000 0.000000 0.192780 1388
1390 3 -531.810000 1118.880000 0.000000 0.221230 1389
1391 3 -533.800000 1121.260000 0.000000 0.221230 1390
1392 3 -535.780000 1123.500000 0.000000 0.221240 1391
1393 3 -537.310000 1125.500000 0.000000 0.206180 1392
1394 3 -539.820000 1127.410000 0.000000 0.209790 1393
1395 3 -541.800000 1129.940000 0.000000 0.212420 1394
1396 3 -543.230000 1132.150000 0.000000 0.206180 1395
1397 3 -544.730000 1134.280000 0.000000 0.265530 1396
1398 3 -546.500000 1136.580000 0.000000 0.221230 1397
1399 3 -548.220000 1138.960000 0.000000 0.200960 1398
1400 3 -549.680000 1140.590000 0.000000 0.221230 1399
1401 3 -551.030000 1142.730000 0.000000 0.240490 1400
1402 3 -552.380000 1145.270000 0.000000 0.213790 1401
1403 3 -553.500000 1147.750000 0.000000 0.216490 1402
1404 3 -555.490000 1150.150000 0.000000 0.221240 1403
1405 3 -556.620000 1152.600000 0.000000 0.204660 1404
1406 3 -557.740000 1155.350000 0.000000 0.211740 1405
1407 3 -558.680000 1157.600000 0.000000 0.227830 1406
1408 3 -560.140000 1160.170000 0.000000 0.212320 1407
1409 3 -561.350000 1162.580000 0.000000 0.253590 1408
1410 3 -561.780000 1166.080000 0.000000 0.202450 1409
1411 3 -562.840000 1168.920000 0.000000 0.219000 1410
1412 3 -563.860000 1172.000000 0.000000 0.175630 1411
1413 3 -564.600000 1174.960000 0.000000 0.257270 1412
1414 3 -564.710000 1178.220000 0.000000 0.238230 1413
1415 3 -564.600000 1181.100000 0.000000 0.252010 1414
1416 3 -564.510000 1184.010000 0.000000 0.255090 1415
1417 3 -564.350000 1186.840000 0.000000 0.254640 1416
1418 3 -564.550000 1189.480000 0.000000 0.256770 1417
1419 3 -564.230000 1192.710000 0.000000 0.234540 1418
1420 3 -563.940000 1195.390000 0.000000 0.245240 1419
1421 3 -563.700000 1198.140000 0.000000 0.253050 1420
1422 3 -563.310000 1201.010000 0.000000 0.243730 1421
1423 3 -563.080000 1203.760000 0.000000 0.202440 1422
1424 3 -562.850000 1206.520000 0.000000 0.202440 1423
1425 3 -562.560000 1209.330000 0.000000 0.246920 1424
1426 3 -562.730000 1211.040000 0.000000 0.167880 1425
1427 3 95.010000 624.060000 0.000000 1.000000 627
1428 3 90.680000 622.890000 0.000000 1.000000 1427
1429 3 87.700000 620.230000 0.000000 1.000000 1428
1430 3 84.710000 617.580000 0.000000 1.000000 1429
1431 3 81.730000 614.900000 0.000000 1.000000 1430
1432 3 78.730000 612.240000 0.000000 1.000000 1431
1433 3 74.510000 612.490000 0.000000 1.000000 1432
1434 3 417.500000 950.730000 0.000000 0.191410 551
1435 3 417.730000 953.480000 0.000000 0.202450 1434
1436 3 417.970000 956.370000 0.000000 0.129360 1435
1437 3 55.770000 -231.990000 0.000000 2.764000 215
1438 3 59.970000 -264.060000 0.000000 2.722400 1437
1439 3 67.260000 -297.050000 0.000000 2.498700 1438
1440 3 74.040000 -325.880000 0.000000 2.361800 1439
1441 3 79.510000 -353.820000 0.000000 2.156900 1440
1442 3 83.660000 -379.840000 0.000000 2.040300 1441
1443 3 86.490000 -404.050000 0.000000 1.881900 1442
1444 3 91.520000 -427.300000 0.000000 1.832100 1443
1445 3 95.370000 -448.320000 0.000000 1.725000 1444
1446 3 99.430000 -468.690000 0.000000 1.614300 1445
1447 3 104.320000 -488.150000 0.000000 1.493400 1446
1448 3 107.730000 -505.800000 0.000000 1.439500 1447
1449 3 110.070000 -524.510000 0.000000 1.381900 1448
1450 3 112.880000 -540.610000 0.000000 1.438100 1449
1451 3 116.130000 -558.250000 0.000000 1.366800 1450
1452 3 117.630000 -575.720000 0.000000 1.169000 1451
1453 3 121.160000 -590.650000 0.000000 1.118200 1452
1454 3 124.430000 -604.400000 0.000000 1.128800 1453
1455 3 127.960000 -618.000000 0.000000 1.198500 1454
1456 3 130.890000 -632.270000 0.000000 1.320700 1455
1457 3 133.390000 -648.160000 0.000000 1.307300 1456
1458 3 135.160000 -664.450000 0.000000 1.420100 1457
1459 3 133.820000 -682.500000 0.000000 1.541900 1458
1460 3 132.720000 -701.380000 0.000000 1.490300 1459
1461 3 116.830000 -710.610000 0.000000 1.694900 1460
1462 3 96.800000 -708.570000 0.000000 1.657000 1461
1463 3 75.980000 -707.320000 0.000000 1.282500 1462
1464 3 59.620000 -708.140000 0.000000 1.052000 1463
1465 3 48.500000 -714.470000 0.000000 0.987760 1464
1466 3 35.770000 -718.510000 0.000000 0.967950 1465
1467 3 25.170000 -724.360000 0.000000 0.961450 1466
1468 3 14.810000 -730.630000 0.000000 0.896940 1467
1469 3 5.180000 -737.040000 0.000000 0.917630 1468
1470 3 -5.830000 -741.880000 0.000000 0.884970 1469
1471 3 -16.280000 -746.360000 0.000000 0.850410 1470
1472 3 -26.370000 -750.950000 0.000000 0.914850 1471
1473 3 -36.000000 -758.220000 0.000000 0.900000 1472
1474 3 -44.840000 -765.380000 0.000000 0.985080 1473
1475 3 -56.530000 -771.600000 0.000000 0.939560 1474
1476 3 -68.140000 -775.420000 0.000000 0.837580 1475
1477 3 -79.250000 -774.500000 0.000000 0.519150 1476
1478 3 -86.210000 -773.100000 0.000000 0.337400 1477
1479 3 -89.680000 -771.890000 0.000000 0.318110 1478
1480 3 -93.500000 -771.820000 0.000000 0.240540 1479
1481 3 -96.320000 -771.770000 0.000000 0.235600 1480
1482 3 -99.250000 -771.900000 0.000000 0.236450 1481
1483 3 -102.090000 -772.280000 0.000000 0.240540 1482
1484 3 -105.170000 -772.580000 0.000000 0.202440 1483
1485 3 -108.120000 -772.700000 0.000000 0.218600 1484
1486 3 -111.010000 -772.970000 0.000000 0.202440 1485
1487 3 -113.900000 -772.800000 0.000000 0.195150 1486
1488 3 -116.620000 -772.730000 0.000000 0.202440 1487
1489 3 -119.730000 -773.130000 0.000000 0.210770 1488
1490 3 -122.650000 -773.450000 0.000000 0.206180 1489
1491 3 -125.350000 -773.850000 0.000000 0.174160 1490
1492 3 -128.410000 -774.570000 0.000000 0.204040 1491
1493 3 -131.340000 -775.170000 0.000000 0.172130 1492
1494 3 -134.310000 -775.700000 0.000000 0.212420 1493
1495 3 -137.280000 -776.500000 0.000000 0.254900 1494
1496 3 -140.460000 -776.890000 0.000000 0.174880 1495
1497 3 -143.490000 -777.010000 0.000000 0.240540 1496
1498 3 -146.520000 -777.270000 0.000000 0.202450 1497
1499 3 -149.250000 -777.760000 0.000000 0.200600 1498
1500 3 -152.030000 -778.100000 0.000000 0.206180 1499
1501 3 -154.780000 -778.750000 0.000000 0.236450 1500
1502 3 -157.590000 -779.090000 0.000000 0.240540 1501
1503 3 -160.900000 -779.500000 0.000000 0.202440 1502
1504 3 -163.620000 -779.830000 0.000000 0.204920 1503
1505 3 -166.470000 -780.230000 0.000000 0.213770 1504
1506 3 -169.550000 -780.750000 0.000000 0.202440 1505
1507 3 -172.150000 -781.010000 0.000000 0.224040 1506
1508 3 -174.930000 -781.100000 0.000000 0.211970 1507
1509 3 -178.090000 -781.350000 0.000000 0.202440 1508
1510 3 -180.650000 -782.260000 0.000000 0.202190 1509
1511 3 -183.110000 -782.960000 0.000000 0.202440 1510
1512 3 -185.960000 -784.110000 0.000000 0.200000 1511
1513 3 -188.990000 -785.010000 0.000000 0.180350 1512
1514 3 -191.660000 -786.350000 0.000000 0.202450 1513
1515 3 -193.870000 -787.450000 0.000000 0.202440 1514
1516 3 -196.370000 -788.380000 0.000000 0.200010 1515
1517 3 -198.560000 -789.550000 0.000000 0.171330 1516
1518 3 -201.090000 -790.800000 0.000000 0.211740 1517
1519 3 -203.530000 -791.690000 0.000000 0.200270 1518
1520 3 -206.090000 -793.150000 0.000000 0.216480 1519
1521 3 -208.720000 -794.170000 0.000000 0.201170 1520
1522 3 -210.910000 -795.510000 0.000000 0.216480 1521
1523 3 -213.410000 -796.980000 0.000000 0.216480 1522
1524 3 -216.020000 -797.870000 0.000000 0.198630 1523
1525 3 -217.900000 -799.420000 0.000000 0.200240 1524
1526 3 -219.740000 -800.850000 0.000000 0.185030 1525
1527 3 -221.750000 -802.010000 0.000000 0.202440 1526
1528 3 -224.180000 -803.240000 0.000000 0.250300 1527
1529 3 -226.960000 -804.230000 0.000000 0.221240 1528
1530 3 -229.410000 -805.670000 0.000000 0.209000 1529
1531 3 -231.620000 -807.070000 0.000000 0.261250 1530
1532 3 -234.030000 -808.500000 0.000000 0.224600 1531
1533 3 -236.860000 -810.080000 0.000000 0.221240 1532
1534 3 -239.620000 -810.750000 0.000000 0.236440 1533
1535 3 -242.460000 -812.340000 0.000000 0.311250 1534
1536 3 -245.860000 -814.480000 0.000000 0.276440 1535
1537 3 -248.680000 -815.500000 0.000000 0.250920 1536
1538 3 -251.160000 -816.850000 0.000000 0.209000 1537
1539 3 -253.660000 -818.080000 0.000000 0.217270 1538
1540 3 -256.410000 -819.780000 0.000000 0.326930 1539
1541 3 -259.480000 -821.580000 0.000000 0.393970 1540
1542 3 -267.010000 -825.230000 0.000000 0.587550 1541
1543 3 -287.640000 -822.150000 0.000000 0.266030 1542
1544 3 -290.790000 -821.360000 0.000000 0.250120 1543
1545 3 -293.690000 -820.490000 0.000000 0.219880 1544
1546 3 -296.930000 -819.840000 0.000000 0.195070 1545
1547 3 -299.920000 -819.260000 0.000000 0.253800 1546
1548 3 -302.740000 -818.840000 0.000000 0.269920 1547
1549 3 -305.860000 -818.230000 0.000000 0.236450 1548
1550 3 -308.580000 -817.450000 0.000000 0.240530 1549
1551 3 -311.130000 -816.170000 0.000000 0.221240 1550
1552 3 -314.330000 -815.690000 0.000000 0.240540 1551
1553 3 -317.170000 -814.730000 0.000000 0.230370 1552
1554 3 -320.200000 -814.480000 0.000000 0.253450 1553
1555 3 -322.930000 -813.600000 0.000000 0.251790 1554
1556 3 -325.970000 -812.670000 0.000000 0.240530 1555
1557 3 -328.940000 -811.720000 0.000000 0.207250 1556
1558 3 -331.670000 -811.100000 0.000000 0.249000 1557
1559 3 -334.490000 -810.240000 0.000000 0.271600 1558
1560 3 -337.670000 -809.730000 0.000000 0.269920 1559
1561 3 -340.740000 -809.510000 0.000000 0.281680 1560
1562 3 -344.050000 -809.570000 0.000000 0.273160 1561
1563 3 -346.930000 -809.610000 0.000000 0.276030 1562
1564 3 -350.160000 -809.120000 0.000000 0.221240 1563
1565 3 -352.810000 -809.360000 0.000000 0.236090 1564
1566 3 -355.920000 -809.200000 0.000000 0.202440 1565
1567 3 -358.620000 -809.230000 0.000000 0.238710 1566
1568 3 -361.270000 -810.000000 0.000000 0.311250 1567
1569 3 -364.570000 -810.630000 0.000000 0.269920 1568
1570 3 -367.520000 -810.600000 0.000000 0.269920 1569
1571 3 -370.360000 -810.850000 0.000000 0.283470 1570
1572 3 -373.550000 -811.450000 0.000000 0.300090 1571
1573 3 -376.890000 -811.730000 0.000000 0.236440 1572
1574 3 -379.850000 -811.860000 0.000000 0.265520 1573
1575 3 -382.550000 -812.030000 0.000000 0.300160 1574
1576 3 -386.060000 -812.210000 0.000000 0.268230 1575
1577 3 -388.820000 -811.940000 0.000000 0.312660 1576
1578 3 -391.910000 -811.050000 0.000000 0.213870 1577
1579 3 -394.750000 -810.730000 0.000000 0.375560 1578
1580 3 -398.810000 -809.330000 0.000000 0.326600 1579
1581 3 -402.180000 -808.230000 0.000000 0.284990 1580
1582 3 -405.250000 -805.890000 0.000000 0.261250 1581
1583 3 -407.100000 -803.700000 0.000000 0.265520 1582
1584 3 -409.480000 -802.460000 0.000000 0.252730 1583
1585 3 -411.320000 -800.390000 0.000000 0.257720 1584
1586 3 -413.360000 -798.370000 0.000000 0.222320 1585
1587 3 -415.110000 -796.210000 0.000000 0.265520 1586
1588 3 -417.330000 -794.570000 0.000000 0.212420 1587
1589 3 -419.380000 -792.200000 0.000000 0.216480 1588
1590 3 -421.220000 -790.400000 0.000000 0.241660 1589
1591 3 -422.550000 -787.780000 0.000000 0.197380 1590
1592 3 -424.330000 -785.600000 0.000000 0.212420 1591
1593 3 -425.850000 -783.000000 0.000000 0.265520 1592
1594 3 -427.320000 -780.360000 0.000000 0.217840 1593
1595 3 -428.490000 -777.250000 0.000000 0.250820 1594
1596 3 -429.700000 -774.470000 0.000000 0.221240 1595
1597 3 -431.120000 -771.600000 0.000000 0.269930 1596
1598 3 -432.430000 -768.650000 0.000000 0.272920 1597
1599 3 -433.680000 -765.750000 0.000000 0.273600 1598
1600 3 -434.430000 -762.670000 0.000000 0.268810 1599
1601 3 -434.700000 -758.950000 0.000000 0.265610 1600
1602 3 -435.020000 -756.100000 0.000000 0.230680 1601
1603 3 -436.070000 -753.260000 0.000000 0.274230 1602
1604 3 -436.540000 -749.700000 0.000000 0.275180 1603
1605 3 -437.040000 -746.730000 0.000000 0.240540 1604
1606 3 -438.320000 -743.770000 0.000000 0.305880 1605
1607 3 -438.350000 -740.550000 0.000000 0.269920 1606
1608 3 -439.380000 -737.690000 0.000000 0.312610 1607
1609 3 -440.200000 -734.010000 0.000000 0.244980 1608
1610 3 -440.250000 -731.100000 0.000000 0.240540 1609
1611 3 -440.880000 -728.300000 0.000000 0.270040 1610
1612 3 -440.870000 -724.700000 0.000000 0.240530 1611
1613 3 -440.810000 -721.640000 0.000000 0.273270 1612
1614 3 -440.670000 -718.630000 0.000000 0.269920 1613
1615 3 -440.320000 -715.700000 0.000000 0.269920 1614
1616 3 -440.310000 -712.760000 0.000000 0.286320 1615
1617 3 -440.600000 -709.260000 0.000000 0.269920 1616
1618 3 -441.250000 -706.320000 0.000000 0.256640 1617
1619 3 -441.930000 -703.100000 0.000000 0.240540 1618
1620 3 -442.500000 -700.330000 0.000000 0.311260 1619
1621 3 -443.760000 -697.360000 0.000000 0.302920 1620
1622 3 -445.660000 -694.250000 0.000000 0.353830 1621
1623 3 -447.860000 -691.390000 0.000000 0.352310 1622
1624 3 -448.620000 -680.670000 0.000000 0.492500 1623
1625 3 -451.370000 -673.530000 0.000000 0.212420 1624
1626 3 -452.470000 -670.710000 0.000000 0.203920 1625
1627 3 -453.800000 -668.500000 0.000000 0.236450 1626
1628 3 -454.920000 -665.830000 0.000000 0.225040 1627
1629 3 -455.620000 -662.890000 0.000000 0.221750 1628
1630 3 -456.620000 -660.190000 0.000000 0.200970 1629
1631 3 -457.330000 -657.260000 0.000000 0.221240 1630
1632 3 -458.440000 -653.960000 0.000000 0.228330 1631
1633 3 -459.520000 -651.510000 0.000000 0.236730 1632
1634 3 -460.740000 -648.730000 0.000000 0.254900 1633
1635 3 -462.080000 -645.770000 0.000000 0.244950 1634
1636 3 -462.550000 -642.320000 0.000000 0.202450 1635
1637 3 -463.130000 -639.850000 0.000000 0.177530 1636
1638 3 -464.250000 -636.900000 0.000000 0.204130 1637
1639 3 -465.260000 -634.000000 0.000000 0.206180 1638
1640 3 -466.520000 -631.590000 0.000000 0.225980 1639
1641 3 -467.470000 -629.110000 0.000000 0.241080 1640
1642 3 -468.680000 -626.450000 0.000000 0.240540 1641
1643 3 -469.690000 -623.130000 0.000000 0.206180 1642
1644 3 -470.690000 -620.650000 0.000000 0.221240 1643
1645 3 -471.120000 -617.840000 0.000000 0.162780 1644
1646 3 -472.250000 -615.630000 0.000000 0.200240 1645
1647 3 -473.430000 -613.280000 0.000000 0.202440 1646
1648 3 -474.740000 -610.850000 0.000000 0.200240 1647
1649 3 -476.270000 -608.670000 0.000000 0.224570 1648
1650 3 -477.450000 -606.050000 0.000000 0.240600 1649
1651 3 -478.440000 -602.770000 0.000000 0.206180 1650
1652 3 -479.440000 -600.320000 0.000000 0.221240 1651
1653 3 -480.670000 -597.520000 0.000000 0.211850 1652
1654 3 -482.290000 -595.140000 0.000000 0.216480 1653
1655 3 -483.560000 -592.850000 0.000000 0.202440 1654
1656 3 -485.010000 -590.730000 0.000000 0.221240 1655
1657 3 -486.180000 -588.450000 0.000000 0.202440 1656
1658 3 -487.270000 -585.460000 0.000000 0.202440 1657
1659 3 -488.630000 -583.140000 0.000000 0.216470 1658
1660 3 -490.420000 -580.570000 0.000000 0.221240 1659
1661 3 -492.120000 -578.020000 0.000000 0.245010 1660
1662 3 -493.690000 -575.570000 0.000000 0.265520 1661
1663 3 -495.020000 -573.170000 0.000000 0.212420 1662
1664 3 -496.920000 -570.520000 0.000000 0.265520 1663
1665 3 -497.980000 -567.090000 0.000000 0.305390 1664
1666 3 -499.690000 -563.900000 0.000000 0.301270 1665
1667 3 -501.330000 -561.070000 0.000000 0.265520 1666
1668 3 -502.790000 -558.650000 0.000000 0.265520 1667
1669 3 -503.860000 -555.590000 0.000000 0.337400 1668
1670 3 -504.420000 -552.200000 0.000000 0.332680 1669
1671 3 -507.860000 -546.950000 0.000000 0.370090 1670
1672 3 -502.540000 -542.850000 0.000000 0.276080 1671
1673 3 -500.140000 -540.270000 0.000000 0.283470 1672
1674 3 -498.130000 -537.690000 0.000000 0.222910 1673
1675 3 -496.580000 -535.570000 0.000000 0.238880 1674
1676 3 -494.500000 -533.570000 0.000000 0.257720 1675
1677 3 -492.680000 -531.230000 0.000000 0.309270 1676
1678 3 -490.040000 -529.260000 0.000000 0.256260 1677
1679 3 -488.330000 -526.640000 0.000000 0.241410 1678
1680 3 -486.850000 -523.850000 0.000000 0.253860 1679
1681 3 -484.680000 -521.480000 0.000000 0.283470 1680
1682 3 -482.680000 -519.110000 0.000000 0.228140 1681
1683 3 -481.180000 -516.350000 0.000000 0.251210 1682
1684 3 -479.220000 -514.570000 0.000000 0.252730 1683
1685 3 -477.540000 -512.190000 0.000000 0.276670 1684
1686 3 -475.550000 -509.270000 0.000000 0.240540 1685
1687 3 -474.520000 -506.190000 0.000000 0.254900 1686
1688 3 -473.220000 -502.840000 0.000000 0.286580 1687
1689 3 -472.740000 -499.860000 0.000000 0.269920 1688
1690 3 -473.810000 -496.980000 0.000000 0.254900 1689
1691 3 -475.500000 -494.480000 0.000000 0.206790 1690
1692 3 -477.100000 -492.710000 0.000000 0.200000 1691
1693 3 -479.490000 -491.290000 0.000000 0.203420 1692
1694 3 -481.470000 -489.670000 0.000000 0.201860 1693
1695 3 -483.570000 -487.600000 0.000000 0.226090 1694
1696 3 -486.180000 -486.150000 0.000000 0.221240 1695
1697 3 -488.450000 -484.440000 0.000000 0.209000 1696
1698 3 -490.930000 -482.940000 0.000000 0.209000 1697
1699 3 -493.040000 -481.660000 0.000000 0.227210 1698
1700 3 -495.230000 -479.880000 0.000000 0.209220 1699
1701 3 -497.310000 -478.270000 0.000000 0.250300 1700
1702 3 -499.440000 -476.440000 0.000000 0.216480 1701
1703 3 -500.790000 -474.670000 0.000000 0.207530 1702
1704 3 -503.010000 -472.760000 0.000000 0.221240 1703
1705 3 -505.190000 -470.630000 0.000000 0.201860 1704
1706 3 -507.200000 -468.320000 0.000000 0.221240 1705
1707 3 -509.190000 -466.100000 0.000000 0.224910 1706
1708 3 -511.260000 -464.150000 0.000000 0.265520 1707
1709 3 -513.750000 -462.450000 0.000000 0.221240 1708
1710 3 -515.900000 -460.330000 0.000000 0.265520 1709
1711 3 -517.730000 -457.920000 0.000000 0.223610 1710
1712 3 -520.270000 -455.360000 0.000000 0.240930 1711
1713 3 -522.190000 -453.340000 0.000000 0.257720 1712
1714 3 -524.160000 -450.950000 0.000000 0.252730 1713
1715 3 -525.980000 -448.540000 0.000000 0.283470 1714
1716 3 -528.160000 -445.940000 0.000000 0.309270 1715
1717 3 -530.130000 -443.280000 0.000000 0.265520 1716
1718 3 -531.350000 -440.460000 0.000000 0.265520 1717
1719 3 -532.740000 -437.670000 0.000000 0.221250 1718
1720 3 -533.340000 -434.330000 0.000000 0.198780 1719
1721 3 -533.880000 -431.470000 0.000000 0.243360 1720
1722 3 -534.250000 -428.450000 0.000000 0.202450 1721
1723 3 -534.190000 -425.580000 0.000000 0.202450 1722
1724 3 -533.590000 -422.490000 0.000000 0.174880 1723
1725 3 -508.170000 -542.640000 0.000000 0.242190 1671
1726 3 -508.430000 -539.260000 0.000000 0.236450 1725
1727 3 -508.130000 -535.950000 0.000000 0.198420 1726
1728 3 -508.240000 -533.220000 0.000000 0.213210 1727
1729 3 -508.310000 -530.470000 0.000000 0.202440 1728
1730 3 -509.010000 -527.460000 0.000000 0.196420 1729
1731 3 -510.200000 -524.890000 0.000000 0.200240 1730
1732 3 -511.140000 -522.940000 0.000000 0.174890 1731
1733 3 -512.650000 -520.500000 0.000000 0.200970 1732
1734 3 -514.690000 -518.770000 0.000000 0.239300 1733
1735 3 -516.660000 -516.670000 0.000000 0.257720 1734
1736 3 -518.530000 -514.590000 0.000000 0.250000 1735
1737 3 -520.650000 -512.950000 0.000000 0.270600 1736
1738 3 -523.520000 -511.330000 0.000000 0.269920 1737
1739 3 -526.200000 -509.980000 0.000000 0.213220 1738
1740 3 -529.070000 -508.450000 0.000000 0.250720 1739
1741 3 -532.100000 -507.110000 0.000000 0.276550 1740
1742 3 -535.090000 -505.030000 0.000000 0.240540 1741
1743 3 -537.870000 -503.160000 0.000000 0.283470 1742
1744 3 -540.800000 -501.300000 0.000000 0.272540 1743
1745 3 -543.630000 -499.820000 0.000000 0.221240 1744
1746 3 -545.420000 -497.850000 0.000000 0.243670 1745
1747 3 -547.230000 -495.910000 0.000000 0.233270 1746
1748 3 -549.320000 -494.280000 0.000000 0.265520 1747
1749 3 -551.750000 -491.970000 0.000000 0.265520 1748
1750 3 -553.530000 -489.820000 0.000000 0.219180 1749
1751 3 -556.040000 -487.360000 0.000000 0.240540 1750
1752 3 -557.620000 -484.600000 0.000000 0.206740 1751
1753 3 -559.150000 -482.480000 0.000000 0.265520 1752
1754 3 -560.800000 -480.220000 0.000000 0.220670 1753
1755 3 -562.720000 -478.420000 0.000000 0.241300 1754
1756 3 -564.540000 -476.200000 0.000000 0.212470 1755
1757 3 -566.920000 -473.760000 0.000000 0.223460 1756
1758 3 -568.610000 -471.510000 0.000000 0.213030 1757
1759 3 -570.750000 -469.650000 0.000000 0.241280 1758
1760 3 -573.150000 -467.240000 0.000000 0.225540 1759
1761 3 -575.420000 -464.980000 0.000000 0.221250 1760
1762 3 -577.420000 -462.730000 0.000000 0.221250 1761
1763 3 -579.760000 -460.800000 0.000000 0.174880 1762
1764 3 -580.800000 -460.130000 0.000000 0.134970 1763
1765 3 -462.690000 -680.100000 0.000000 0.240790 1624
1766 3 -465.890000 -679.920000 0.000000 0.242280 1765
1767 3 -468.860000 -679.830000 0.000000 0.252430 1766
1768 3 -472.000000 -680.550000 0.000000 0.271590 1767
1769 3 -475.290000 -680.710000 0.000000 0.245200 1768
1770 3 -478.420000 -680.510000 0.000000 0.238310 1769
1771 3 -481.190000 -680.850000 0.000000 0.268330 1770
1772 3 -484.430000 -680.840000 0.000000 0.285850 1771
1773 3 -487.420000 -679.580000 0.000000 0.281440 1772
1774 3 -490.250000 -678.130000 0.000000 0.242500 1773
1775 3 -492.890000 -676.760000 0.000000 0.221240 1774
1776 3 -495.310000 -674.960000 0.000000 0.220670 1775
1777 3 -498.180000 -673.480000 0.000000 0.218210 1776
1778 3 -500.560000 -671.570000 0.000000 0.265520 1777
1779 3 -502.870000 -669.730000 0.000000 0.216480 1778
1780 3 -504.830000 -667.900000 0.000000 0.205160 1779
1781 3 -507.320000 -666.340000 0.000000 0.209000 1780
1782 3 -509.430000 -664.640000 0.000000 0.265520 1781
1783 3 -511.630000 -662.730000 0.000000 0.207400 1782
1784 3 -513.100000 -661.250000 0.000000 0.221240 1783
1785 3 -515.130000 -659.010000 0.000000 0.221240 1784
1786 3 -517.450000 -656.850000 0.000000 0.174880 1785
1787 3 -519.450000 -655.480000 0.000000 0.200800 1786
1788 3 -521.710000 -653.700000 0.000000 0.240530 1787
1789 3 -523.740000 -651.550000 0.000000 0.257720 1788
1790 3 -525.820000 -649.850000 0.000000 0.201620 1789
1791 3 -527.240000 -648.390000 0.000000 0.221240 1790
1792 3 -529.620000 -645.700000 0.000000 0.203920 1791
1793 3 -531.940000 -644.170000 0.000000 0.188660 1792
1794 3 -534.270000 -642.800000 0.000000 0.172970 1793
1795 3 -536.520000 -640.950000 0.000000 0.209680 1794
1796 3 -538.620000 -639.480000 0.000000 0.230370 1795
1797 3 -540.740000 -637.770000 0.000000 0.200240 1796
1798 3 -543.090000 -636.350000 0.000000 0.198350 1797
1799 3 -545.890000 -634.980000 0.000000 0.240540 1798
1800 3 -548.710000 -633.840000 0.000000 0.265520 1799
1801 3 -551.510000 -633.110000 0.000000 0.249000 1800
1802 3 -554.730000 -632.610000 0.000000 0.269920 1801
1803 3 -557.690000 -632.640000 0.000000 0.289750 1802
1804 3 -562.010000 -634.730000 0.000000 0.257080 1803
1805 3 -565.080000 -636.400000 0.000000 0.261250 1804
1806 3 -568.040000 -637.800000 0.000000 0.265520 1805
1807 3 -571.520000 -639.100000 0.000000 0.300680 1806
1808 3 -574.920000 -639.770000 0.000000 0.298250 1807
1809 3 -578.480000 -641.340000 0.000000 0.269240 1808
1810 3 -581.730000 -642.330000 0.000000 0.273650 1809
1811 3 -584.530000 -643.220000 0.000000 0.271640 1810
1812 3 -587.460000 -644.360000 0.000000 0.272330 1811
1813 3 -590.850000 -645.550000 0.000000 0.260040 1812
1814 3 -593.980000 -646.260000 0.000000 0.269280 1813
1815 3 -597.190000 -646.950000 0.000000 0.251440 1814
1816 3 -600.250000 -647.950000 0.000000 0.280890 1815
1817 3 -603.620000 -648.850000 0.000000 0.266210 1816
1818 3 -606.840000 -649.390000 0.000000 0.257410 1817
1819 3 -609.890000 -649.610000 0.000000 0.265520 1818
1820 3 -613.120000 -649.890000 0.000000 0.283470 1819
1821 3 -616.470000 -650.320000 0.000000 0.264350 1820
1822 3 -619.800000 -650.390000 0.000000 0.236450 1821
1823 3 -622.540000 -650.020000 0.000000 0.274980 1822
1824 3 -625.280000 -649.820000 0.000000 0.267900 1823
1825 3 -628.120000 -649.980000 0.000000 0.269730 1824
1826 3 -630.970000 -650.090000 0.000000 0.265200 1825
1827 3 -633.910000 -650.150000 0.000000 0.240540 1826
1828 3 -636.670000 -649.890000 0.000000 0.273450 1827
1829 3 -639.620000 -649.400000 0.000000 0.236440 1828
1830 3 -642.320000 -648.900000 0.000000 0.275300 1829
1831 3 -645.210000 -648.200000 0.000000 0.240540 1830
1832 3 -648.320000 -647.890000 0.000000 0.253470 1831
1833 3 -651.370000 -647.820000 0.000000 0.228760 1832
1834 3 -654.200000 -647.470000 0.000000 0.266290 1833
1835 3 -657.130000 -646.820000 0.000000 0.249000 1834
1836 3 -660.470000 -645.820000 0.000000 0.240540 1835
1837 3 -663.080000 -644.950000 0.000000 0.260220 1836
1838 3 -666.200000 -644.230000 0.000000 0.240540 1837
1839 3 -669.510000 -643.500000 0.000000 0.243260 1838
1840 3 -671.950000 -642.480000 0.000000 0.269270 1839
1841 3 -675.050000 -640.920000 0.000000 0.221240 1840
1842 3 -678.050000 -640.070000 0.000000 0.240540 1841
1843 3 -681.040000 -639.070000 0.000000 0.238070 1842
1844 3 -683.670000 -638.220000 0.000000 0.236810 1843
1845 3 -686.290000 -637.070000 0.000000 0.230690 1844
1846 3 -689.010000 -636.030000 0.000000 0.273390 1845
1847 3 -692.160000 -635.000000 0.000000 0.251920 1846
1848 3 -695.200000 -634.230000 0.000000 0.243340 1847
1849 3 -698.230000 -633.380000 0.000000 0.236450 1848
1850 3 -701.330000 -632.450000 0.000000 0.269920 1849
1851 3 -704.360000 -631.700000 0.000000 0.240540 1850
1852 3 -707.070000 -630.950000 0.000000 0.257830 1851
1853 3 -710.160000 -629.970000 0.000000 0.240540 1852
1854 3 -712.760000 -629.850000 0.000000 0.294510 1853
1855 3 -717.080000 -629.140000 0.000000 0.315260 1854
1856 3 -720.380000 -629.150000 0.000000 0.292610 1855
1857 3 -724.660000 -628.960000 0.000000 0.294280 1856
1858 3 -727.840000 -629.100000 0.000000 0.265310 1857
1859 3 -730.850000 -628.820000 0.000000 0.269930 1858
1860 3 -733.700000 -628.400000 0.000000 0.253460 1859
1861 3 -736.690000 -627.850000 0.000000 0.270620 1860
1862 3 -739.970000 -627.850000 0.000000 0.314430 1861
1863 3 -744.550000 -628.590000 0.000000 0.290360 1862
1864 3 -748.010000 -628.980000 0.000000 0.271090 1863
1865 3 -751.240000 -629.020000 0.000000 0.264940 1864
1866 3 -754.290000 -629.340000 0.000000 0.269930 1865
1867 3 -757.510000 -629.420000 0.000000 0.271580 1866
1868 3 -760.770000 -629.100000 0.000000 0.275690 1867
1869 3 -763.530000 -629.420000 0.000000 0.283480 1868
1870 3 -766.750000 -629.460000 0.000000 0.274150 1869
1871 3 -769.860000 -629.820000 0.000000 0.283760 1870
1872 3 -772.910000 -630.780000 0.000000 0.242080 1871
1873 3 -775.790000 -631.480000 0.000000 0.271110 1872
1874 3 -778.940000 -632.270000 0.000000 0.316720 1873
1875 3 -782.400000 -633.100000 0.000000 0.265970 1874
1876 3 -785.530000 -633.470000 0.000000 0.269930 1875
1877 3 -788.920000 -633.390000 0.000000 0.311250 1876
1878 3 -791.890000 -634.590000 0.000000 0.305730 1877
1879 3 -795.760000 -635.350000 0.000000 0.283470 1878
1880 3 -798.840000 -636.750000 0.000000 0.303280 1879
1881 3 -801.970000 -638.330000 0.000000 0.265520 1880
1882 3 -805.090000 -639.480000 0.000000 0.314360 1881
1883 3 -807.970000 -641.140000 0.000000 0.310690 1882
1884 3 -811.630000 -641.840000 0.000000 0.283470 1883
1885 3 -814.840000 -642.820000 0.000000 0.315260 1884
1886 3 -818.130000 -642.830000 0.000000 0.269920 1885
1887 3 -821.770000 -642.450000 0.000000 0.241580 1886
1888 3 -824.620000 -641.230000 0.000000 0.273900 1887
1889 3 -828.470000 -639.300000 0.000000 0.274120 1888
1890 3 -830.850000 -637.140000 0.000000 0.301450 1889
1891 3 -833.400000 -635.110000 0.000000 0.257010 1890
1892 3 -835.980000 -633.260000 0.000000 0.252730 1891
1893 3 -838.080000 -631.230000 0.000000 0.254900 1892
1894 3 -840.690000 -629.010000 0.000000 0.273070 1893
1895 3 -843.140000 -627.200000 0.000000 0.219930 1894
1896 3 -845.460000 -625.760000 0.000000 0.238630 1895
1897 3 -848.690000 -624.760000 0.000000 0.240540 1896
1898 3 -851.300000 -624.150000 0.000000 0.240540 1897
1899 3 -854.370000 -623.640000 0.000000 0.269930 1898
1900 3 -857.380000 -624.070000 0.000000 0.323430 1899
1901 3 -861.220000 -624.690000 0.000000 0.311250 1900
1902 3 -865.380000 -626.100000 0.000000 0.245810 1901
1903 3 -868.390000 -627.050000 0.000000 0.272580 1902
1904 3 -871.190000 -627.650000 0.000000 0.256500 1903
1905 3 -874.490000 -627.780000 0.000000 0.237200 1904
1906 3 -877.440000 -627.730000 0.000000 0.309270 1905
1907 3 -880.770000 -628.440000 0.000000 0.292300 1906
1908 3 -883.920000 -628.950000 0.000000 0.269930 1907
1909 3 -886.960000 -629.110000 0.000000 0.240540 1908
1910 3 -889.580000 -630.110000 0.000000 0.317550 1909
1911 3 -893.730000 -632.600000 0.000000 0.302120 1910
1912 3 -896.120000 -634.730000 0.000000 0.300000 1911
1913 3 -898.440000 -636.670000 0.000000 0.252780 1912
1914 3 -901.670000 -637.390000 0.000000 0.236440 1913
1915 3 -904.500000 -638.170000 0.000000 0.284240 1914
1916 3 -907.150000 -639.600000 0.000000 0.258130 1915
1917 3 -909.610000 -641.370000 0.000000 0.305880 1916
1918 3 -912.760000 -642.060000 0.000000 0.272910 1917
1919 3 -916.070000 -643.240000 0.000000 0.375460 1918
1920 3 -920.350000 -643.850000 0.000000 0.396860 1919
1921 3 -924.470000 -645.110000 0.000000 0.361040 1920
1922 3 -928.220000 -645.500000 0.000000 0.396860 1921
1923 3 -933.890000 -646.140000 0.000000 0.423430 1922
1924 3 -942.900000 -643.190000 0.000000 0.240450 1923
1925 3 -945.880000 -642.490000 0.000000 0.268100 1924
1926 3 -949.190000 -642.870000 0.000000 0.269920 1925
1927 3 -952.230000 -643.310000 0.000000 0.240540 1926
1928 3 -955.420000 -643.080000 0.000000 0.253550 1927
1929 3 -958.280000 -643.100000 0.000000 0.273820 1928
1930 3 -961.410000 -643.730000 0.000000 0.271730 1929
1931 3 -964.590000 -643.600000 0.000000 0.269930 1930
1932 3 -967.640000 -644.190000 0.000000 0.337410 1931
1933 3 -971.330000 -644.670000 0.000000 0.267500 1932
1934 3 -974.620000 -644.490000 0.000000 0.269930 1933
1935 3 -977.480000 -644.110000 0.000000 0.283480 1934
1936 3 -980.500000 -643.980000 0.000000 0.266620 1935
1937 3 -983.370000 -643.860000 0.000000 0.265810 1936
1938 3 -986.250000 -644.010000 0.000000 0.240540 1937
1939 3 -989.100000 -644.530000 0.000000 0.297630 1938
1940 3 -992.200000 -645.580000 0.000000 0.273140 1939
1941 3 -995.500000 -646.360000 0.000000 0.270590 1940
1942 3 -998.350000 -647.830000 0.000000 0.313500 1941
1943 3 -1001.660000 -648.920000 0.000000 0.294090 1942
1944 3 -1004.670000 -650.260000 0.000000 0.257720 1943
1945 3 -1008.210000 -651.640000 0.000000 0.302340 1944
1946 3 -1011.250000 -652.750000 0.000000 0.282180 1945
1947 3 -1014.120000 -653.980000 0.000000 0.300000 1946
1948 3 -1016.690000 -656.260000 0.000000 0.309270 1947
1949 3 -1019.360000 -658.640000 0.000000 0.300000 1948
1950 3 -1021.650000 -661.760000 0.000000 0.343770 1949
1951 3 -1023.750000 -666.710000 0.000000 0.323100 1950
1952 3 -1026.270000 -675.250000 0.000000 0.274840 1951
1953 3 -1026.670000 -678.650000 0.000000 0.240540 1952
1954 3 -1027.220000 -681.720000 0.000000 0.283540 1953
1955 3 -1027.900000 -684.990000 0.000000 0.275030 1954
1956 3 -1028.200000 -687.950000 0.000000 0.269930 1955
1957 3 -1028.470000 -691.260000 0.000000 0.281830 1956
1958 3 -1028.430000 -694.300000 0.000000 0.286290 1957
1959 3 -1028.520000 -697.850000 0.000000 0.241850 1958
1960 3 -1028.650000 -700.800000 0.000000 0.321550 1959
1961 3 -1028.700000 -706.050000 0.000000 0.290110 1960
1962 3 -1028.460000 -709.330000 0.000000 0.318620 1961
1963 3 -1025.980000 -711.520000 0.000000 0.254890 1962
1964 3 -1031.500000 -671.600000 0.000000 0.254900 1951
1965 3 -1033.630000 -673.480000 0.000000 0.257720 1964
1966 3 -1036.130000 -675.030000 0.000000 0.309270 1965
1967 3 -1039.600000 -678.130000 0.000000 0.318630 1966
1968 3 -1042.920000 -681.090000 0.000000 0.301450 1967
1969 3 -1045.590000 -682.800000 0.000000 0.254900 1968
1970 3 -1048.270000 -684.650000 0.000000 0.311250 1969
1971 3 -1050.670000 -687.060000 0.000000 0.265520 1970
1972 3 -1052.610000 -689.340000 0.000000 0.251970 1971
1973 3 -1055.090000 -691.250000 0.000000 0.261250 1972
1974 3 -1057.070000 -694.240000 0.000000 0.314660 1973
1975 3 -1058.260000 -697.840000 0.000000 0.196570 1974
1976 3 -1058.920000 -699.630000 0.000000 0.196540 1975
1977 3 -940.960000 -650.270000 0.000000 0.220040 1923
1978 3 -943.300000 -651.850000 0.000000 0.254900 1977
1979 3 -945.910000 -653.620000 0.000000 0.235070 1978
1980 3 -947.880000 -655.770000 0.000000 0.209000 1979
1981 3 -949.530000 -658.190000 0.000000 0.240540 1980
1982 3 -950.830000 -660.680000 0.000000 0.221240 1981
1983 3 -951.570000 -664.000000 0.000000 0.196260 1982
1984 3 -951.670000 -667.070000 0.000000 0.202450 1983
1985 3 -951.590000 -669.940000 0.000000 0.221250 1984
1986 3 -951.350000 -672.810000 0.000000 0.219870 1985
1987 3 -951.370000 -675.610000 0.000000 0.251600 1986
1988 3 -951.870000 -678.610000 0.000000 0.261250 1987
1989 3 -952.030000 -681.720000 0.000000 0.196520 1988
1990 3 -952.440000 -684.480000 0.000000 0.218010 1989
1991 3 -952.910000 -687.310000 0.000000 0.195920 1990
1992 3 -952.870000 -690.080000 0.000000 0.173350 1991
1993 3 -952.760000 -692.930000 0.000000 0.202180 1992
1994 3 -953.240000 -695.760000 0.000000 0.237000 1993
1995 3 -953.720000 -698.470000 0.000000 0.235790 1994
1996 3 -954.150000 -701.130000 0.000000 0.240540 1995
1997 3 -954.400000 -703.900000 0.000000 0.240540 1996
1998 3 -954.750000 -707.020000 0.000000 0.227520 1997
1999 3 -955.260000 -710.020000 0.000000 0.226780 1998
2000 3 -955.880000 -712.850000 0.000000 0.202450 1999
2001 3 -956.290000 -715.630000 0.000000 0.252730 2000
2002 3 -957.890000 -717.980000 0.000000 0.233230 2001
2003 3 -959.000000 -720.980000 0.000000 0.221240 2002
2004 3 -959.370000 -723.730000 0.000000 0.199620 2003
2005 3 -960.040000 -726.470000 0.000000 0.237000 2004
2006 3 -961.010000 -729.340000 0.000000 0.251210 2005
2007 3 -962.040000 -732.530000 0.000000 0.212420 2006
2008 3 -962.980000 -735.640000 0.000000 0.219250 2007
2009 3 -963.380000 -738.550000 0.000000 0.242700 2008
2010 3 -964.580000 -741.210000 0.000000 0.224440 2009
2011 3 -966.740000 -743.810000 0.000000 0.349360 2010
2012 3 -969.130000 -746.600000 0.000000 0.309270 2011
2013 3 -971.450000 -748.950000 0.000000 0.265520 2012
2014 3 -972.250000 -751.800000 0.000000 0.236450 2013
2015 3 -972.530000 -753.260000 0.000000 0.311260 2014
2016 3 -279.730000 -838.210000 0.000000 0.320560 1542
2017 3 -282.990000 -840.000000 0.000000 0.206180 2016
2018 3 -285.310000 -841.350000 0.000000 0.250000 2017
2019 3 -286.940000 -843.850000 0.000000 0.265520 2018
2020 3 -289.130000 -846.010000 0.000000 0.226660 2019
2021 3 -290.980000 -848.200000 0.000000 0.216480 2020
2022 3 -292.930000 -849.780000 0.000000 0.241680 2021
2023 3 -294.310000 -852.350000 0.000000 0.281540 2022
2024 3 -295.930000 -855.370000 0.000000 0.240530 2023
2025 3 -297.640000 -858.080000 0.000000 0.206390 2024
2026 3 -298.740000 -860.370000 0.000000 0.236450 2025
2027 3 -300.250000 -862.850000 0.000000 0.252730 2026
2028 3 -301.310000 -865.620000 0.000000 0.245080 2027
2029 3 -302.410000 -868.440000 0.000000 0.227390 2028
2030 3 -303.670000 -871.460000 0.000000 0.226480 2029
2031 3 -304.970000 -873.980000 0.000000 0.254900 2030
2032 3 -305.630000 -877.590000 0.000000 0.206190 2031
2033 3 -306.060000 -880.350000 0.000000 0.202190 2032
2034 3 -307.110000 -882.980000 0.000000 0.219300 2033
2035 3 -308.500000 -885.640000 0.000000 0.221240 2034
2036 3 -309.560000 -888.520000 0.000000 0.206460 2035
2037 3 -311.040000 -891.400000 0.000000 0.240530 2036
2038 3 -312.810000 -893.820000 0.000000 0.245710 2037
2039 3 -314.700000 -896.210000 0.000000 0.206180 2038
2040 3 -316.430000 -897.830000 0.000000 0.200000 2039
2041 3 -318.060000 -899.820000 0.000000 0.240120 2040
2042 3 -320.160000 -901.780000 0.000000 0.257720 2041
2043 3 -322.190000 -903.850000 0.000000 0.223060 2042
2044 3 -324.360000 -905.600000 0.000000 0.265520 2043
2045 3 -326.410000 -907.390000 0.000000 0.251210 2044
2046 3 -328.290000 -909.270000 0.000000 0.245790 2045
2047 3 -330.420000 -911.000000 0.000000 0.231940 2046
2048 3 -331.550000 -913.650000 0.000000 0.214830 2047
2049 3 -332.880000 -915.980000 0.000000 0.239740 2048
2050 3 -334.100000 -918.730000 0.000000 0.221240 2049
2051 3 -335.520000 -921.480000 0.000000 0.218470 2050
2052 3 -336.930000 -924.480000 0.000000 0.269920 2051
2053 3 -338.160000 -927.100000 0.000000 0.245830 2052
2054 3 -339.640000 -929.650000 0.000000 0.240540 2053
2055 3 -341.040000 -932.730000 0.000000 0.195000 2054
2056 3 -342.610000 -935.210000 0.000000 0.206700 2055
2057 3 -344.160000 -937.600000 0.000000 0.270180 2056
2058 3 -345.620000 -940.190000 0.000000 0.221240 2057
2059 3 -347.490000 -942.600000 0.000000 0.223190 2058
2060 3 -349.310000 -945.070000 0.000000 0.265520 2059
2061 3 -351.360000 -946.980000 0.000000 0.257720 2060
2062 3 -353.370000 -948.820000 0.000000 0.252740 2061
2063 3 -355.410000 -950.600000 0.000000 0.250300 2062
2064 3 -357.370000 -952.350000 0.000000 0.261250 2063
2065 3 -359.370000 -954.130000 0.000000 0.252740 2064
2066 3 -361.270000 -956.010000 0.000000 0.202970 2065
2067 3 -362.990000 -958.150000 0.000000 0.205500 2066
2068 3 -364.560000 -961.010000 0.000000 0.221240 2067
2069 3 -366.680000 -963.490000 0.000000 0.225680 2068
2070 3 -368.000000 -965.860000 0.000000 0.257720 2069
2071 3 -369.810000 -967.980000 0.000000 0.240530 2070
2072 3 -370.800000 -971.070000 0.000000 0.198890 2071
2073 3 -371.880000 -973.710000 0.000000 0.236450 2072
2074 3 -373.110000 -976.230000 0.000000 0.241850 2073
2075 3 -374.110000 -979.350000 0.000000 0.200700 2074
2076 3 -374.910000 -982.080000 0.000000 0.238150 2075
2077 3 -376.060000 -984.710000 0.000000 0.230450 2076
2078 3 -376.850000 -987.350000 0.000000 0.257740 2077
2079 3 -377.860000 -990.480000 0.000000 0.240540 2078
2080 3 -378.600000 -992.980000 0.000000 0.272060 2079
2081 3 -379.620000 -995.800000 0.000000 0.240540 2080
2082 3 -380.630000 -998.770000 0.000000 0.226440 2081
2083 3 -380.910000 -1001.860000 0.000000 0.254610 2082
2084 3 -381.180000 -1004.780000 0.000000 0.209000 2083
2085 3 -382.430000 -1007.390000 0.000000 0.221240 2084
2086 3 -383.570000 -1010.270000 0.000000 0.221240 2085
2087 3 -384.470000 -1013.250000 0.000000 0.240540 2086
2088 3 -385.660000 -1015.980000 0.000000 0.228330 2087
2089 3 -386.750000 -1018.960000 0.000000 0.219810 2088
2090 3 -388.080000 -1021.460000 0.000000 0.179680 2089
2091 3 -389.620000 -1023.170000 0.000000 0.221240 2090
2092 3 -390.860000 -1025.570000 0.000000 0.199000 2091
2093 3 -392.680000 -1027.830000 0.000000 0.240540 2092
2094 3 -394.680000 -1030.360000 0.000000 0.206180 2093
2095 3 -396.440000 -1032.000000 0.000000 0.200000 2094
2096 3 -398.100000 -1034.410000 0.000000 0.167070 2095
2097 3 -399.570000 -1036.040000 0.000000 0.221240 2096
2098 3 -401.810000 -1038.130000 0.000000 0.221240 2097
2099 3 -404.060000 -1040.130000 0.000000 0.221240 2098
2100 3 -407.120000 -1042.020000 0.000000 0.256410 2099
2101 3 -410.080000 -1043.320000 0.000000 0.287140 2100
2102 3 -412.620000 -1045.730000 0.000000 0.249000 2101
2103 3 -414.570000 -1047.480000 0.000000 0.251210 2102
2104 3 -416.580000 -1049.270000 0.000000 0.252740 2103
2105 3 -418.670000 -1050.980000 0.000000 0.202960 2104
2106 3 -420.700000 -1052.920000 0.000000 0.265520 2105
2107 3 -422.750000 -1054.770000 0.000000 0.251210 2106
2108 3 -424.790000 -1056.590000 0.000000 0.252740 2107
2109 3 -426.660000 -1059.270000 0.000000 0.232160 2108
2110 3 -428.500000 -1061.730000 0.000000 0.233670 2109
2111 3 -429.970000 -1063.950000 0.000000 0.227650 2110
2112 3 -431.140000 -1066.450000 0.000000 0.176030 2111
2113 3 -432.540000 -1068.460000 0.000000 0.200240 2112
2114 3 -433.560000 -1071.190000 0.000000 0.186130 2113
2115 3 -435.050000 -1073.990000 0.000000 0.203200 2114
2116 3 -436.640000 -1076.270000 0.000000 0.240540 2115
2117 3 -438.680000 -1078.570000 0.000000 0.254900 2116
2118 3 -439.800000 -1081.500000 0.000000 0.240900 2117
2119 3 -441.290000 -1084.020000 0.000000 0.221240 2118
2120 3 -442.540000 -1087.020000 0.000000 0.236450 2119
2121 3 -443.360000 -1089.990000 0.000000 0.206180 2120
2122 3 -444.060000 -1093.080000 0.000000 0.202450 2121
2123 3 -444.680000 -1095.740000 0.000000 0.204790 2122
2124 3 -445.560000 -1098.280000 0.000000 0.209000 2123
2125 3 -446.260000 -1101.050000 0.000000 0.174880 2124
2126 3 -446.620000 -1103.980000 0.000000 0.206400 2125
2127 3 -447.350000 -1106.890000 0.000000 0.194940 2126
2128 3 -447.990000 -1109.860000 0.000000 0.174870 2127
2129 3 -448.440000 -1112.650000 0.000000 0.202440 2128
2130 3 -448.930000 -1115.390000 0.000000 0.202440 2129
2131 3 -449.910000 -1118.120000 0.000000 0.221240 2130
2132 3 -450.610000 -1120.830000 0.000000 0.243660 2131
2133 3 -451.880000 -1123.350000 0.000000 0.274620 2132
2134 3 -452.450000 -1126.120000 0.000000 0.240540 2133
2135 3 -453.620000 -1128.780000 0.000000 0.313500 2134
2136 3 -454.580000 -1132.370000 0.000000 0.311250 2135
2137 3 -455.670000 -1136.040000 0.000000 0.291550 2136
2138 3 -457.220000 -1139.160000 0.000000 0.202320 2137
2139 3 -457.430000 -1142.420000 0.000000 0.257780 2138
2140 3 -456.870000 -1145.860000 0.000000 0.240540 2139
2141 3 -456.800000 -1148.580000 0.000000 0.240540 2140
2142 3 -456.290000 -1151.650000 0.000000 0.226580 2141
2143 3 -455.920000 -1154.780000 0.000000 0.239060 2142
2144 3 -455.560000 -1157.980000 0.000000 0.209290 2143
2145 3 -455.410000 -1160.750000 0.000000 0.249000 2144
2146 3 -454.870000 -1163.780000 0.000000 0.227900 2145
2147 3 -454.990000 -1166.870000 0.000000 0.253960 2146
2148 3 -455.130000 -1169.690000 0.000000 0.254240 2147
2149 3 -454.580000 -1172.480000 0.000000 0.251610 2148
2150 3 -454.560000 -1175.520000 0.000000 0.265520 2149
2151 3 -454.410000 -1178.350000 0.000000 0.302420 2150
2152 3 -453.500000 -1181.740000 0.000000 0.283470 2151
2153 3 -452.430000 -1185.020000 0.000000 0.315260 2152
2154 3 -450.970000 -1188.190000 0.000000 0.307000 2153
2155 3 -450.000000 -1191.340000 0.000000 0.270680 2154
2156 3 -449.390000 -1194.580000 0.000000 0.315050 2155
2157 3 -448.950000 -1197.750000 0.000000 0.304250 2156
2158 3 -448.680000 -1201.100000 0.000000 0.269920 2157
2159 3 -448.120000 -1203.820000 0.000000 0.240540 2158
2160 3 -447.930000 -1206.990000 0.000000 0.269920 2159
2161 3 -447.750000 -1210.010000 0.000000 0.240540 2160
2162 3 -447.330000 -1212.910000 0.000000 0.281670 2161
2163 3 -446.680000 -1216.040000 0.000000 0.283470 2162
2164 3 -446.260000 -1219.730000 0.000000 0.269920 2163
2165 3 -446.140000 -1222.940000 0.000000 0.236450 2164
2166 3 -446.060000 -1225.900000 0.000000 0.199430 2165
2167 3 -445.690000 -1228.700000 0.000000 0.236940 2166
2168 3 -445.680000 -1231.900000 0.000000 0.239370 2167
2169 3 -445.630000 -1235.160000 0.000000 0.242480 2168
2170 3 -445.640000 -1237.770000 0.000000 0.240540 2169
2171 3 -445.770000 -1240.550000 0.000000 0.240540 2170
2172 3 -445.320000 -1243.830000 0.000000 0.244930 2171
2173 3 -444.750000 -1246.700000 0.000000 0.249690 2172
2174 3 -444.500000 -1249.980000 0.000000 0.206900 2173
2175 3 -444.230000 -1252.900000 0.000000 0.233550 2174
2176 3 -443.950000 -1255.980000 0.000000 0.176770 2175
2177 3 -444.000000 -1258.650000 0.000000 0.232230 2176
2178 3 -443.680000 -1261.510000 0.000000 0.251700 2177
2179 3 -443.450000 -1264.110000 0.000000 0.240540 2178
2180 3 -443.470000 -1267.390000 0.000000 0.202440 2179
2181 3 -443.320000 -1270.240000 0.000000 0.245720 2180
2182 3 -442.940000 -1273.110000 0.000000 0.239440 2181
2183 3 -442.360000 -1276.000000 0.000000 0.248260 2182
2184 3 -441.790000 -1278.990000 0.000000 0.272180 2183
2185 3 -441.360000 -1282.360000 0.000000 0.244110 2184
2186 3 -440.750000 -1285.290000 0.000000 0.249190 2185
2187 3 -439.810000 -1288.140000 0.000000 0.221240 2186
2188 3 -439.420000 -1291.230000 0.000000 0.240540 2187
2189 3 -438.620000 -1294.290000 0.000000 0.240540 2188
2190 3 -437.920000 -1297.160000 0.000000 0.205340 2189
2191 3 -437.670000 -1300.010000 0.000000 0.204180 2190
2192 3 -437.250000 -1302.980000 0.000000 0.194600 2191
2193 3 -436.680000 -1305.790000 0.000000 0.199450 2192
2194 3 -436.730000 -1308.550000 0.000000 0.261250 2193
2195 3 -435.560000 -1311.250000 0.000000 0.265520 2194
2196 3 -434.380000 -1314.040000 0.000000 0.308660 2195
2197 3 -432.810000 -1317.500000 0.000000 0.283470 2196
2198 3 -431.240000 -1320.020000 0.000000 0.303280 2197
2199 3 -428.750000 -1322.590000 0.000000 0.265730 2198
2200 3 -426.360000 -1324.140000 0.000000 0.265520 2199
2201 3 -423.860000 -1326.220000 0.000000 0.355430 2200
2202 3 -420.540000 -1330.350000 0.000000 0.309270 2201
2203 3 -419.360000 -1334.420000 0.000000 0.272060 2202
2204 3 -418.860000 -1337.190000 0.000000 0.200720 2203
2205 3 -418.950000 -1339.870000 0.000000 0.240540 2204
2206 3 -419.120000 -1342.800000 0.000000 0.240540 2205
2207 3 -419.270000 -1345.830000 0.000000 0.243980 2206
2208 3 -419.440000 -1348.700000 0.000000 0.252460 2207
2209 3 -419.620000 -1351.520000 0.000000 0.253860 2208
2210 3 -419.420000 -1354.350000 0.000000 0.217480 2209
2211 3 -418.950000 -1357.120000 0.000000 0.257720 2210
2212 3 -418.520000 -1360.170000 0.000000 0.269920 2211
2213 3 -417.800000 -1363.360000 0.000000 0.212950 2212
2214 3 -417.430000 -1366.280000 0.000000 0.210640 2213
2215 3 -416.930000 -1369.050000 0.000000 0.206340 2214
2216 3 -416.500000 -1372.380000 0.000000 0.251140 2215
2217 3 -416.250000 -1375.170000 0.000000 0.245930 2216
2218 3 -415.750000 -1378.230000 0.000000 0.241580 2217
2219 3 -414.520000 -1381.210000 0.000000 0.226090 2218
2220 3 -413.910000 -1383.910000 0.000000 0.257720 2219
2221 3 -412.940000 -1386.740000 0.000000 0.254900 2220
2222 3 -411.740000 -1389.640000 0.000000 0.291470 2221
2223 3 -409.790000 -1392.280000 0.000000 0.274220 2222
2224 3 -408.220000 -1395.410000 0.000000 0.269920 2223
2225 3 -406.910000 -1398.340000 0.000000 0.272980 2224
2226 3 -406.240000 -1401.480000 0.000000 0.269000 2225
2227 3 -405.290000 -1404.450000 0.000000 0.297170 2226
2228 3 -404.170000 -1407.720000 0.000000 0.269920 2227
2229 3 -403.300000 -1410.660000 0.000000 0.279840 2228
2230 3 -402.300000 -1414.370000 0.000000 0.213520 2229
2231 3 -400.790000 -1416.990000 0.000000 0.250300 2230
2232 3 -398.980000 -1419.730000 0.000000 0.266740 2231
2233 3 -397.560000 -1422.880000 0.000000 0.252730 2232
2234 3 -395.860000 -1425.870000 0.000000 0.269920 2233
2235 3 -394.500000 -1428.800000 0.000000 0.272800 2234
2236 3 -392.860000 -1431.470000 0.000000 0.298180 2235
2237 3 -391.430000 -1434.710000 0.000000 0.254900 2236
2238 3 -390.180000 -1437.410000 0.000000 0.240540 2237
2239 3 -388.880000 -1440.340000 0.000000 0.256330 2238
2240 3 -387.930000 -1443.550000 0.000000 0.254900 2239
2241 3 -386.130000 -1446.470000 0.000000 0.271610 2240
2242 3 -384.800000 -1449.270000 0.000000 0.221240 2241
2243 3 -384.140000 -1452.230000 0.000000 0.254900 2242
2244 3 -383.160000 -1455.010000 0.000000 0.280810 2243
2245 3 -382.250000 -1458.280000 0.000000 0.294310 2244
2246 3 -381.660000 -1461.600000 0.000000 0.252480 2245
2247 3 -380.310000 -1464.330000 0.000000 0.262140 2246
2248 3 -379.060000 -1467.160000 0.000000 0.221240 2247
2249 3 -379.080000 -1470.300000 0.000000 0.237420 2248
2250 3 -380.010000 -1473.320000 0.000000 0.236450 2249
2251 1 26.010000 -97.230000 0.000000 5.195500 1
```
