## Supplementary material for "Automated Proofreading of Digitally Reconstructed Neural Morphology Enhances Accuracy, Scalability, and Standardization": Standardization and accuracy results: 089.CNG.longfixed.connected.swc

```
1 1 0.000000 0.000000 0.000000 10.288000 -1
2 1 -91.890000 72.000000 0.000000 3.319500 1
3 1 82.080000 115.000000 0.000000 3.292400 1
4 1 3.090000 -126.770000 0.000000 4.688400 1
5 1 119.630000 83.490000 0.000000 1.458600 1
6 3 -121.410000 93.420000 0.000000 2.010200 1
7 3 -142.100000 107.800000 0.000000 1.559100 6
8 3 -158.890000 119.330000 0.000000 1.214700 7
9 3 -171.770000 128.670000 0.000000 0.974060 8
10 3 -182.760000 136.920000 0.000000 0.840870 9
11 3 -191.770000 142.860000 0.000000 0.660090 10
12 3 -198.050000 148.670000 0.000000 0.642700 11
13 3 -203.650000 155.430000 0.000000 0.719380 12
14 3 -209.200000 163.360000 0.000000 0.901090 13
15 3 -212.820000 174.800000 0.000000 1.119300 14
16 3 -215.260000 187.650000 0.000000 1.190600 15
17 3 -215.300000 202.180000 0.000000 1.108500 16
18 3 -217.360000 216.490000 0.000000 0.922090 17
19 3 -221.850000 226.730000 0.000000 0.927810 18
20 3 -229.610000 235.770000 0.000000 0.953390 19
21 3 -237.400000 245.180000 0.000000 0.887150 20
22 3 -243.800000 254.850000 0.000000 0.956540 21
23 3 -249.830000 264.720000 0.000000 0.987730 22
24 3 -255.050000 275.670000 0.000000 1.017200 23
25 3 -261.720000 287.240000 0.000000 1.027000 24
26 3 -267.850000 299.170000 0.000000 0.871520 25
27 3 -272.150000 309.460000 0.000000 0.672190 26
28 3 -276.540000 316.680000 0.000000 0.637770 27
29 3 -281.440000 324.190000 0.000000 0.650040 28
30 3 -284.170000 332.130000 0.000000 0.875370 29
31 3 -286.800000 342.740000 0.000000 1.000000 30
32 3 -288.490000 355.910000 0.000000 0.999650 31
33 3 -289.910000 368.740000 0.000000 0.951960 32
34 3 -290.150000 380.850000 0.000000 0.783750 33
35 3 -291.820000 390.470000 0.000000 0.700000 34
36 3 -293.900000 398.630000 0.000000 0.650000 35
37 3 -295.380000 406.940000 0.000000 0.649430 36
38 3 -296.180000 415.060000 0.000000 0.700840 37
39 3 -297.990000 423.760000 0.000000 0.744120 38
40 3 -301.040000 432.670000 0.000000 0.753250 39
41 3 -304.820000 442.070000 0.000000 0.681540 40
42 3 -309.540000 450.260000 0.000000 0.672620 41
43 3 -311.550000 458.620000 0.000000 0.611750 42
44 3 -312.670000 466.740000 0.000000 0.556020 43
45 3 -312.570000 474.360000 0.000000 0.497750 44
46 3 -312.310000 481.350000 0.000000 0.492640 45
47 3 -311.360000 488.500000 0.000000 0.510240 46
48 3 -312.170000 495.970000 0.000000 0.550000 47
49 3 -313.050000 503.320000 0.000000 0.535990 48
50 3 -313.600000 511.290000 0.000000 0.467750 49
51 3 -315.180000 517.890000 0.000000 0.424830 50
52 3 -316.600000 523.540000 0.000000 0.384300 51
53 3 -318.300000 527.070000 0.000000 0.328120 52
54 3 -319.210000 530.730000 0.000000 0.307660 53
55 3 -320.340000 533.750000 0.000000 0.261250 54
56 3 -321.340000 536.360000 0.000000 0.265520 55
57 3 -322.050000 539.000000 0.000000 0.251210 56
58 3 -323.420000 541.740000 0.000000 0.225750 57
59 3 -324.570000 544.880000 0.000000 0.265520 58
60 3 -325.820000 547.950000 0.000000 0.257720 59
61 3 -326.460000 550.740000 0.000000 0.222260 60
62 3 -327.300000 553.510000 0.000000 0.273620 61
63 3 -328.360000 556.240000 0.000000 0.265520 62
64 3 -329.560000 558.850000 0.000000 0.200240 63
65 3 -330.010000 561.020000 0.000000 0.207370 64
66 3 -330.910000 563.950000 0.000000 0.221240 65
67 3 -331.970000 566.380000 0.000000 0.200000 66
68 3 -333.110000 568.770000 0.000000 0.239200 67
69 3 -334.050000 571.520000 0.000000 0.257720 68
70 3 -334.860000 574.200000 0.000000 0.250000 69
71 3 -335.540000 576.740000 0.000000 0.222510 70
72 3 -336.420000 579.250000 0.000000 0.252730 71
73 3 -337.210000 581.860000 0.000000 0.250300 72
74 3 -337.970000 584.360000 0.000000 0.261250 73
75 3 -338.740000 586.910000 0.000000 0.252730 74
76 3 -339.550000 589.500000 0.000000 0.250300 75
77 3 -339.960000 592.280000 0.000000 0.216470 76
78 3 -340.300000 595.410000 0.000000 0.174880 77
79 3 -340.620000 598.240000 0.000000 0.200970 78
80 3 -341.570000 600.680000 0.000000 0.242130 79
81 3 -341.360000 603.370000 0.000000 0.197290 80
82 3 -341.470000 606.110000 0.000000 0.212090 81
83 3 -341.850000 609.070000 0.000000 0.206180 82
84 3 -341.930000 612.120000 0.000000 0.196920 83
85 3 -342.040000 615.190000 0.000000 0.247050 84
86 3 -341.560000 618.460000 0.000000 0.240540 85
87 3 -341.550000 621.180000 0.000000 0.222980 86
88 3 -340.990000 624.480000 0.000000 0.337400 87
89 3 -340.550000 627.870000 0.000000 0.449760 88
90 3 -339.780000 634.570000 0.000000 0.555680 89
91 3 -338.400000 642.010000 0.000000 0.571390 90
92 3 -338.040000 649.760000 0.000000 0.687580 91
93 3 -335.540000 658.010000 0.000000 0.722300 92
94 3 -332.420000 667.330000 0.000000 0.809780 93
95 3 -325.650000 675.690000 0.000000 0.706730 94
96 3 -318.840000 681.780000 0.000000 0.654490 95
97 3 -310.920000 686.700000 0.000000 0.497870 96
98 3 -305.710000 692.590000 0.000000 0.331860 97
99 3 -303.570000 695.510000 0.000000 0.269920 98
100 3 -301.790000 698.890000 0.000000 0.311450 99
101 3 -299.590000 702.970000 0.000000 0.195970 100
102 3 -298.530000 705.680000 0.000000 0.202440 101
103 3 -297.550000 708.270000 0.000000 0.243280 102
104 3 -297.190000 710.960000 0.000000 0.219100 103
105 3 -296.370000 714.040000 0.000000 0.214490 104
106 3 -295.780000 716.870000 0.000000 0.199830 105
107 3 -295.280000 719.730000 0.000000 0.236440 106
108 3 -294.980000 722.520000 0.000000 0.197670 107
109 3 -294.370000 725.360000 0.000000 0.227330 108
110 3 -293.860000 728.440000 0.000000 0.207880 109
111 3 -293.750000 731.160000 0.000000 0.238250 110
112 3 -293.780000 734.020000 0.000000 0.236450 111
113 3 -293.650000 737.010000 0.000000 0.221240 112
114 3 -293.730000 739.680000 0.000000 0.205620 113
115 3 -293.810000 742.370000 0.000000 0.221240 114
116 3 -293.970000 745.600000 0.000000 0.221240 115
117 3 -293.860000 748.310000 0.000000 0.257720 116
118 3 -293.980000 751.450000 0.000000 0.246110 117
119 3 -292.940000 754.600000 0.000000 0.167870 118
120 3 -292.600000 757.220000 0.000000 0.221250 119
121 3 -291.120000 760.290000 0.000000 0.192150 120
122 3 -289.670000 762.730000 0.000000 0.174970 121
123 3 -288.100000 765.130000 0.000000 0.193510 122
124 3 -286.800000 767.720000 0.000000 0.170820 123
125 3 -285.800000 770.270000 0.000000 0.202440 124
126 3 -284.820000 772.890000 0.000000 0.167250 125
127 3 -284.070000 775.590000 0.000000 0.170810 126
128 3 -283.510000 778.160000 0.000000 0.199450 127
129 3 -282.600000 780.980000 0.000000 0.208550 128
130 3 -282.460000 783.970000 0.000000 0.196830 129
131 3 -282.340000 786.700000 0.000000 0.200000 130
132 3 -282.030000 789.400000 0.000000 0.204610 131
133 3 -281.880000 792.370000 0.000000 0.211830 132
134 3 -281.550000 795.090000 0.000000 0.223760 133
135 3 -281.840000 797.360000 0.000000 0.208140 134
136 3 -281.690000 800.020000 0.000000 0.212850 135
137 3 -281.900000 803.080000 0.000000 0.203910 136
138 3 -281.900000 805.830000 0.000000 0.188620 137
139 3 -281.550000 808.410000 0.000000 0.208100 138
140 3 -281.800000 810.930000 0.000000 0.202150 139
141 3 -282.150000 813.810000 0.000000 0.219890 140
142 3 -282.420000 816.820000 0.000000 0.265520 141
143 3 -282.090000 819.790000 0.000000 0.180270 142
144 3 -281.860000 822.840000 0.000000 0.195720 143
145 3 -281.920000 825.740000 0.000000 0.206590 144
146 3 -281.660000 829.030000 0.000000 0.202440 145
147 3 -281.740000 832.060000 0.000000 0.196560 146
148 3 -281.490000 835.360000 0.000000 0.202450 147
149 3 -281.310000 838.530000 0.000000 0.213900 148
150 3 -281.090000 841.220000 0.000000 0.199370 149
151 3 -280.900000 843.690000 0.000000 0.221240 150
152 3 -280.460000 846.360000 0.000000 0.206780 151
153 3 -280.060000 849.180000 0.000000 0.197380 152
154 3 -279.170000 852.410000 0.000000 0.202450 153
155 3 -278.630000 855.460000 0.000000 0.186120 154
156 3 -277.990000 857.850000 0.000000 0.174880 155
157 3 -278.150000 860.700000 0.000000 0.202450 156
158 3 -277.550000 863.190000 0.000000 0.174880 157
159 3 -276.610000 866.330000 0.000000 0.156750 158
160 3 -276.110000 868.750000 0.000000 0.176410 159
161 3 -275.310000 871.710000 0.000000 0.167870 160
162 3 -274.540000 874.610000 0.000000 0.174870 161
163 3 -273.850000 877.160000 0.000000 0.174880 162
164 3 -273.120000 879.950000 0.000000 0.198380 163
165 3 -272.090000 882.660000 0.000000 0.174880 164
166 3 -271.040000 885.780000 0.000000 0.156750 165
167 3 -270.070000 888.440000 0.000000 0.170670 166
168 3 -269.340000 890.820000 0.000000 0.174880 167
169 3 -268.160000 893.770000 0.000000 0.129370 168
170 3 -267.650000 895.250000 0.000000 0.157790 169
171 3 -266.670000 897.850000 0.000000 0.171950 170
172 3 -266.060000 900.330000 0.000000 0.174880 171
173 3 -265.060000 903.230000 0.000000 0.161490 172
174 3 -264.480000 905.740000 0.000000 0.178900 173
175 3 -263.790000 908.940000 0.000000 0.160010 174
176 3 -263.090000 911.470000 0.000000 0.174880 175
177 3 -262.370000 914.610000 0.000000 0.160920 176
178 3 -261.810000 917.260000 0.000000 0.174870 177
179 3 -262.810000 920.150000 0.000000 0.311250 178
180 3 -261.820000 924.150000 0.000000 0.269930 179
181 3 -261.170000 927.130000 0.000000 0.282630 180
182 3 -260.990000 930.270000 0.000000 0.303800 181
183 3 -260.320000 933.610000 0.000000 0.290930 182
184 3 -260.510000 936.990000 0.000000 0.353830 183
185 3 -258.610000 942.370000 0.000000 0.341880 184
186 3 -257.540000 947.430000 0.000000 0.404370 185
187 3 -256.990000 953.510000 0.000000 0.382890 186
188 3 -256.430000 957.540000 0.000000 0.461260 187
189 3 -257.070000 962.760000 0.000000 0.396860 188
190 3 -257.360000 966.790000 0.000000 0.318620 189
191 3 -257.570000 970.560000 0.000000 0.309700 190
192 3 -257.570000 973.980000 0.000000 0.313500 191
193 3 -257.920000 977.200000 0.000000 0.291160 192
194 3 -257.120000 980.390000 0.000000 0.330420 193
195 3 -256.430000 983.940000 0.000000 0.388900 194
196 3 -254.860000 989.430000 0.000000 0.452390 195
197 3 -253.390000 995.580000 0.000000 0.558560 196
198 3 -251.650000 1003.350000 0.000000 0.812720 197
199 3 -248.390000 1026.140000 0.000000 1.565500 198
200 3 -229.390000 1060.180000 0.000000 0.823340 199
201 3 -228.740000 1070.770000 0.000000 0.691050 200
202 3 -227.740000 1079.880000 0.000000 0.669790 201
203 3 -222.790000 1087.250000 0.000000 0.711760 202
204 3 -215.510000 1092.440000 0.000000 0.750000 203
205 3 -206.020000 1092.710000 0.000000 0.601350 204
206 3 -200.100000 1090.990000 0.000000 0.529050 205
207 3 -193.740000 1087.270000 0.000000 0.481110 206
208 3 -187.430000 1084.460000 0.000000 0.501960 207
209 3 -179.450000 1084.320000 0.000000 0.454890 208
210 3 -175.360000 1086.720000 0.000000 0.351990 209
211 3 -173.300000 1091.210000 0.000000 0.236440 210
212 3 -172.180000 1094.100000 0.000000 0.225600 211
213 3 -171.080000 1097.000000 0.000000 0.202450 212
214 3 -170.360000 1099.790000 0.000000 0.226780 213
215 3 -169.080000 1102.790000 0.000000 0.240540 214
216 3 -167.740000 1105.200000 0.000000 0.240540 215
217 3 -167.120000 1108.400000 0.000000 0.221250 216
218 3 -166.110000 1110.890000 0.000000 0.198690 217
219 3 -165.680000 1113.580000 0.000000 0.177170 218
220 3 -165.490000 1116.690000 0.000000 0.204340 219
221 3 -165.110000 1119.580000 0.000000 0.196150 220
222 3 -165.040000 1122.390000 0.000000 0.217550 221
223 3 -164.420000 1125.580000 0.000000 0.221250 222
224 3 -164.360000 1128.390000 0.000000 0.206310 223
225 3 -164.300000 1131.690000 0.000000 0.211560 224
226 3 -163.460000 1134.380000 0.000000 0.233810 225
227 3 -162.430000 1137.180000 0.000000 0.269930 226
228 3 -161.020000 1140.070000 0.000000 0.281160 227
229 3 -159.050000 1142.670000 0.000000 0.269930 228
230 3 -156.820000 1144.850000 0.000000 0.287220 229
231 3 -153.890000 1146.550000 0.000000 0.313500 230
232 3 -140.740000 1142.920000 0.000000 1.000000 231
233 3 -136.140000 1137.990000 0.000000 1.000000 232
234 3 -134.370000 1132.290000 0.000000 1.000000 233
235 3 -132.620000 1126.580000 0.000000 1.000000 234
236 3 -138.740000 1122.600000 0.000000 1.000000 235
237 3 -144.700000 1124.930000 0.000000 1.000000 236
238 3 -147.390000 1130.440000 0.000000 1.000000 237
239 3 -148.200000 1136.440000 0.000000 1.000000 238
240 3 -150.900000 1141.840000 0.000000 1.000000 239
241 3 -145.830000 1149.930000 0.000000 0.223270 232
242 3 -144.490000 1152.520000 0.000000 0.247060 241
243 3 -142.890000 1155.010000 0.000000 0.267320 242
244 3 -140.980000 1157.310000 0.000000 0.286670 243
245 3 -138.950000 1159.600000 0.000000 0.265820 244
246 3 -136.850000 1161.990000 0.000000 0.254840 245
247 3 -134.820000 1164.590000 0.000000 0.240540 246
248 3 -132.710000 1166.580000 0.000000 0.265520 247
249 3 -130.240000 1168.480000 0.000000 0.236440 248
250 3 -128.540000 1170.680000 0.000000 0.240540 249
251 3 -126.220000 1172.760000 0.000000 0.273100 250
252 3 -123.780000 1175.460000 0.000000 0.241120 251
253 3 -121.380000 1177.460000 0.000000 0.274830 252
254 3 -118.750000 1178.740000 0.000000 0.217290 253
255 3 -116.110000 1180.330000 0.000000 0.265520 254
256 3 -113.220000 1182.230000 0.000000 0.270200 255
257 3 -110.080000 1183.920000 0.000000 0.282930 256
258 3 -107.720000 1185.810000 0.000000 0.251240 257
259 3 -104.880000 1187.410000 0.000000 0.254310 258
260 3 -102.500000 1189.200000 0.000000 0.233240 259
261 3 -99.640000 1191.190000 0.000000 0.259710 260
262 3 -97.000000 1193.070000 0.000000 0.266060 261
263 3 -94.830000 1194.980000 0.000000 0.244740 262
264 3 -92.500000 1196.970000 0.000000 0.254900 263
265 3 -90.810000 1199.970000 0.000000 0.202440 264
266 3 -89.770000 1203.050000 0.000000 0.228430 265
267 3 -88.840000 1205.850000 0.000000 0.240540 266
268 3 -87.750000 1208.850000 0.000000 0.226780 267
269 3 -86.580000 1211.450000 0.000000 0.253160 268
270 3 -85.090000 1214.040000 0.000000 0.240540 269
271 3 -83.800000 1216.740000 0.000000 0.167870 270
272 3 -82.280000 1218.940000 0.000000 0.195830 271
273 3 -80.720000 1221.020000 0.000000 0.216480 272
274 3 -78.800000 1223.630000 0.000000 0.232910 273
275 3 -77.110000 1225.920000 0.000000 0.249010 274
276 3 -75.050000 1228.510000 0.000000 0.191870 275
277 3 -73.170000 1230.500000 0.000000 0.202440 276
278 3 -71.190000 1232.600000 0.000000 0.198210 277
279 3 -69.440000 1234.790000 0.000000 0.206180 278
280 3 -67.440000 1236.780000 0.000000 0.236450 279
281 3 -65.470000 1238.890000 0.000000 0.203770 280
282 3 -63.260000 1241.270000 0.000000 0.197680 281
283 3 -61.240000 1242.880000 0.000000 0.257720 282
284 3 -58.710000 1243.870000 0.000000 0.253560 283
285 3 -56.590000 1245.750000 0.000000 0.221250 284
286 3 -53.980000 1247.150000 0.000000 0.265520 285
287 3 -51.600000 1248.650000 0.000000 0.236310 286
288 3 -48.950000 1250.140000 0.000000 0.240540 287
289 3 -46.660000 1251.320000 0.000000 0.202080 288
290 3 -44.030000 1252.310000 0.000000 0.265520 289
291 3 -41.380000 1253.120000 0.000000 0.251210 290
292 3 -38.840000 1254.410000 0.000000 0.206180 291
293 3 -36.450000 1255.490000 0.000000 0.201560 292
294 3 -33.740000 1256.580000 0.000000 0.220170 293
295 3 -31.150000 1257.260000 0.000000 0.251210 294
296 3 -28.540000 1258.370000 0.000000 0.254900 295
297 3 -25.450000 1259.870000 0.000000 0.271750 296
298 3 -22.520000 1261.240000 0.000000 0.269930 297
299 3 -20.150000 1263.350000 0.000000 0.237210 298
300 3 -18.200000 1265.660000 0.000000 0.254900 299
301 3 -15.910000 1268.040000 0.000000 0.240540 300
302 3 -14.290000 1270.230000 0.000000 0.249000 301
303 3 -12.230000 1272.730000 0.000000 0.192540 302
304 3 -10.550000 1274.810000 0.000000 0.206180 303
305 3 -8.370000 1276.230000 0.000000 0.201310 304
306 3 -6.110000 1277.410000 0.000000 0.239970 305
307 3 -3.190000 1279.490000 0.000000 0.208520 306
308 3 -0.890000 1281.190000 0.000000 0.252730 307
309 3 1.470000 1282.490000 0.000000 0.209000 308
310 3 3.940000 1283.680000 0.000000 0.265520 309
311 3 6.530000 1284.470000 0.000000 0.251210 310
312 3 9.150000 1285.750000 0.000000 0.209000 311
313 3 11.920000 1286.650000 0.000000 0.206180 312
314 3 14.490000 1287.840000 0.000000 0.240540 313
315 3 17.540000 1289.530000 0.000000 0.244550 314
316 3 19.930000 1291.630000 0.000000 0.244540 315
317 3 22.590000 1293.510000 0.000000 0.257720 316
318 3 25.590000 1294.000000 0.000000 0.239320 317
319 3 28.700000 1294.990000 0.000000 0.254510 318
320 3 31.880000 1295.890000 0.000000 0.230210 319
321 3 35.090000 1296.380000 0.000000 0.244380 320
322 3 37.630000 1297.380000 0.000000 0.261250 321
323 3 39.550000 1300.260000 0.000000 0.202860 322
324 3 40.520000 1301.560000 0.000000 0.202450 323
325 3 -254.460000 1061.850000 0.000000 0.828990 199
326 3 -256.800000 1071.260000 0.000000 0.700000 325
327 3 -259.510000 1080.170000 0.000000 0.707660 326
328 3 -263.030000 1086.570000 0.000000 0.572350 327
329 3 -267.880000 1092.590000 0.000000 0.424840 328
330 3 -271.710000 1097.210000 0.000000 0.372270 329
331 3 -274.460000 1100.010000 0.000000 0.379700 330
332 3 -277.350000 1103.020000 0.000000 0.303430 331
333 3 -279.320000 1105.320000 0.000000 0.265520 332
334 3 -281.040000 1107.530000 0.000000 0.252740 333
335 3 -283.240000 1109.650000 0.000000 0.245650 334
336 3 -285.300000 1111.950000 0.000000 0.272570 335
337 3 -287.210000 1114.050000 0.000000 0.252740 336
338 3 -289.070000 1116.460000 0.000000 0.254900 337
339 3 -291.320000 1118.670000 0.000000 0.240930 338
340 3 -293.650000 1120.770000 0.000000 0.236440 339
341 3 -295.740000 1122.880000 0.000000 0.294450 340
342 3 -298.310000 1125.080000 0.000000 0.270600 341
343 3 -300.490000 1127.490000 0.000000 0.291170 342
344 3 -303.070000 1129.800000 0.000000 0.240540 343
345 3 -305.360000 1131.410000 0.000000 0.274980 344
346 3 -307.740000 1133.420000 0.000000 0.265860 345
347 3 -310.820000 1134.930000 0.000000 0.240540 346
348 3 -313.360000 1136.440000 0.000000 0.239550 347
349 3 -315.590000 1138.530000 0.000000 0.257720 348
350 3 -317.240000 1140.950000 0.000000 0.236450 349
351 3 -319.380000 1142.850000 0.000000 0.201170 350
352 3 -321.620000 1144.960000 0.000000 0.261250 351
353 3 -323.920000 1146.970000 0.000000 0.219880 352
354 3 -326.190000 1149.070000 0.000000 0.254900 353
355 3 -328.050000 1151.680000 0.000000 0.255130 354
356 3 -328.790000 1154.380000 0.000000 0.257720 355
357 3 -329.600000 1157.080000 0.000000 0.250300 356
358 3 -330.680000 1159.690000 0.000000 0.220260 357
359 3 -331.730000 1161.690000 0.000000 0.207760 358
360 3 -332.740000 1164.290000 0.000000 0.265520 359
361 3 -333.630000 1166.900000 0.000000 0.251210 360
362 3 -333.800000 1169.900000 0.000000 0.209000 361
363 3 -333.810000 1172.290000 0.000000 0.200730 362
364 3 -334.070000 1174.900000 0.000000 0.240210 363
365 3 -334.820000 1177.700000 0.000000 0.257720 364
366 3 -335.630000 1180.290000 0.000000 0.270910 365
367 3 -336.360000 1183.000000 0.000000 0.219170 366
368 3 -337.690000 1185.410000 0.000000 0.240530 367
369 3 -339.130000 1188.120000 0.000000 0.187130 368
370 3 -340.920000 1190.420000 0.000000 0.252730 369
371 3 -342.880000 1192.820000 0.000000 0.278290 370
372 3 -345.220000 1195.320000 0.000000 0.277890 371
373 3 -347.570000 1197.530000 0.000000 0.273080 372
374 3 -349.880000 1199.650000 0.000000 0.273430 373
375 3 -352.240000 1201.840000 0.000000 0.284250 374
376 3 -354.610000 1204.160000 0.000000 0.254900 375
377 3 -356.740000 1206.370000 0.000000 0.240120 376
378 3 -358.420000 1208.760000 0.000000 0.221240 377
379 3 -360.490000 1211.880000 0.000000 0.206180 378
380 3 -361.110000 1214.180000 0.000000 0.200000 379
381 3 -361.470000 1216.380000 0.000000 0.207560 380
382 3 -362.470000 1218.990000 0.000000 0.201710 381
383 3 -363.340000 1221.490000 0.000000 0.203920 382
384 3 -364.030000 1223.690000 0.000000 0.200000 383
385 3 -364.610000 1225.690000 0.000000 0.221250 384
386 3 -365.540000 1227.990000 0.000000 0.254900 385
387 3 -366.540000 1230.590000 0.000000 0.249000 386
388 3 -367.990000 1232.990000 0.000000 0.221240 387
389 3 -369.730000 1235.600000 0.000000 0.237760 388
390 3 -371.920000 1237.910000 0.000000 0.234090 389
391 3 -374.110000 1240.010000 0.000000 0.240540 390
392 3 -376.150000 1242.230000 0.000000 0.226970 391
393 3 -378.100000 1244.520000 0.000000 0.227550 392
394 3 -379.000000 1247.140000 0.000000 0.257720 393
395 3 -380.240000 1249.830000 0.000000 0.215430 394
396 3 -381.470000 1252.140000 0.000000 0.261250 395
397 3 -382.470000 1254.740000 0.000000 0.279900 396
398 3 -383.690000 1257.340000 0.000000 0.216480 397
399 3 -384.610000 1260.340000 0.000000 0.221240 398
400 3 -384.910000 1261.340000 0.000000 0.221240 399
401 3 87.170000 152.210000 0.000000 1.383100 1
402 3 88.590000 169.480000 0.000000 1.347100 401
403 3 86.740000 184.800000 0.000000 1.623900 402
404 3 90.000000 205.350000 0.000000 1.619700 403
405 3 94.660000 225.070000 0.000000 1.477600 404
406 3 99.500000 242.420000 0.000000 1.407800 405
407 3 108.050000 258.940000 0.000000 1.076400 406
408 3 113.030000 271.430000 0.000000 0.977130 407
409 3 118.610000 282.960000 0.000000 1.062500 408
410 3 125.750000 294.540000 0.000000 1.212900 409
411 3 131.010000 309.510000 0.000000 1.494000 410
412 3 141.260000 325.300000 0.000000 1.678700 411
413 3 150.990000 344.170000 0.000000 1.638000 412
414 3 164.650000 360.670000 0.000000 1.365700 413
415 3 175.640000 374.050000 0.000000 1.182800 414
416 3 184.650000 385.590000 0.000000 1.173900 415
417 3 194.600000 396.550000 0.000000 1.021400 416
418 3 198.980000 408.240000 0.000000 1.172400 417
419 3 205.430000 421.720000 0.000000 1.323000 418
420 3 209.580000 437.910000 0.000000 1.382800 419
421 3 210.420000 454.680000 0.000000 1.473800 420
422 3 208.830000 472.610000 0.000000 1.412700 421
423 3 204.960000 490.130000 0.000000 1.401900 422
424 3 202.320000 507.010000 0.000000 1.465900 423
425 3 199.020000 524.390000 0.000000 1.590600 424
426 3 197.270000 543.110000 0.000000 1.597900 425
427 3 197.820000 562.960000 0.000000 1.387200 426
428 3 201.520000 581.330000 0.000000 1.107300 427
429 3 203.490000 594.430000 0.000000 0.920030 428
430 3 204.420000 606.110000 0.000000 0.824300 429
431 3 204.390000 617.490000 0.000000 0.784660 430
432 3 203.320000 627.580000 0.000000 0.849330 431
433 3 203.020000 638.480000 0.000000 0.892280 432
434 3 201.790000 649.750000 0.000000 1.055100 433
435 3 199.550000 662.890000 0.000000 1.050000 434
436 3 196.770000 676.820000 0.000000 1.000000 435
437 3 192.920000 688.740000 0.000000 0.891830 436
438 3 190.990000 699.900000 0.000000 0.800000 437
439 3 187.070000 709.340000 0.000000 1.005800 438
440 3 185.400000 720.910000 0.000000 1.261700 439
441 3 192.860000 735.240000 0.000000 1.213000 440
442 3 199.890000 749.240000 0.000000 1.002200 441
443 3 206.890000 759.520000 0.000000 0.963820 442
444 3 216.830000 767.770000 0.000000 0.748660 443
445 3 225.300000 772.850000 0.000000 0.582730 444
446 3 231.390000 778.290000 0.000000 0.536720 445
447 3 236.230000 784.020000 0.000000 0.553530 446
448 3 241.360000 789.440000 0.000000 0.492110 447
449 3 246.070000 794.610000 0.000000 0.551710 448
450 3 251.770000 799.560000 0.000000 0.589770 449
451 3 258.240000 804.060000 0.000000 0.800960 450
452 3 267.240000 807.810000 0.000000 0.922300 451
453 3 278.990000 810.930000 0.000000 1.008300 452
454 3 288.990000 816.780000 0.000000 0.960390 453
455 3 299.600000 823.410000 0.000000 0.926300 454
456 3 310.780000 828.030000 0.000000 0.907100 455
457 3 321.800000 831.220000 0.000000 0.904360 456
458 3 332.550000 833.970000 0.000000 1.062300 457
459 3 345.370000 837.190000 0.000000 1.052900 458
460 3 360.050000 835.080000 0.000000 0.980830 459
461 3 372.610000 834.770000 0.000000 0.775300 460
462 3 383.660000 833.610000 0.000000 0.665940 461
463 3 392.990000 834.500000 0.000000 0.650000 462
464 3 400.360000 838.320000 0.000000 0.590730 463
465 3 407.910000 841.580000 0.000000 0.743460 464
466 3 416.940000 846.890000 0.000000 0.967920 465
467 3 428.900000 851.900000 0.000000 0.861620 466
468 3 439.530000 853.280000 0.000000 0.734480 467
469 3 449.250000 854.900000 0.000000 0.623630 468
470 3 457.800000 856.330000 0.000000 0.552660 469
471 3 465.380000 858.060000 0.000000 0.550670 470
472 3 472.810000 860.590000 0.000000 0.600000 471
473 3 479.980000 863.150000 0.000000 0.599640 472
474 3 484.850000 867.740000 0.000000 0.634690 473
475 3 489.570000 872.100000 0.000000 0.601340 474
476 3 496.120000 877.910000 0.000000 0.517450 475
477 3 500.110000 882.620000 0.000000 0.655620 476
478 3 506.380000 888.860000 0.000000 0.829650 477
479 3 516.810000 892.880000 0.000000 0.815670 478
480 3 526.540000 893.020000 0.000000 0.757810 479
481 3 536.750000 893.320000 0.000000 0.629690 480
482 3 545.310000 891.940000 0.000000 0.624650 481
483 3 553.530000 890.810000 0.000000 0.624030 482
484 3 561.810000 889.260000 0.000000 0.570100 483
485 3 569.960000 887.390000 0.000000 0.587760 484
486 3 578.520000 885.980000 0.000000 0.577010 485
487 3 586.450000 885.150000 0.000000 0.584140 486
488 3 594.650000 884.500000 0.000000 0.672450 487
489 3 603.410000 883.660000 0.000000 0.656760 488
490 3 612.110000 884.570000 0.000000 0.720330 489
491 3 621.560000 886.430000 0.000000 0.633780 490
492 3 629.830000 887.040000 0.000000 0.617210 491
493 3 637.590000 889.900000 0.000000 0.790610 492
494 3 646.610000 895.380000 0.000000 0.552660 493
495 3 653.660000 897.900000 0.000000 0.600000 494
496 3 660.910000 900.660000 0.000000 0.627000 495
497 3 669.100000 902.590000 0.000000 0.600000 496
498 3 676.700000 904.140000 0.000000 0.681080 497
499 3 685.330000 903.440000 0.000000 0.770510 498
500 3 695.060000 900.060000 0.000000 0.830280 499
501 3 704.510000 894.970000 0.000000 0.720840 500
502 3 713.110000 890.610000 0.000000 0.527450 501
503 3 719.850000 888.760000 0.000000 0.456440 502
504 3 726.030000 887.390000 0.000000 0.309270 503
505 3 729.610000 887.230000 0.000000 0.283470 504
506 3 733.000000 887.410000 0.000000 0.283310 505
507 3 735.990000 887.040000 0.000000 0.250280 506
508 3 738.840000 887.390000 0.000000 0.240540 507
509 3 742.230000 888.760000 0.000000 0.265520 508
510 3 744.990000 889.740000 0.000000 0.265520 509
511 3 747.630000 890.490000 0.000000 0.251210 510
512 3 750.240000 891.100000 0.000000 0.249900 511
513 3 752.830000 891.880000 0.000000 0.200240 512
514 3 755.360000 892.700000 0.000000 0.221300 513
515 3 758.410000 893.020000 0.000000 0.200970 514
516 3 761.440000 893.710000 0.000000 0.250300 515
517 3 764.140000 894.470000 0.000000 0.257720 516
518 3 766.770000 895.100000 0.000000 0.250490 517
519 3 769.730000 895.320000 0.000000 0.249000 518
520 3 772.780000 895.490000 0.000000 0.212420 519
521 3 775.640000 895.530000 0.000000 0.217890 520
522 3 778.750000 895.140000 0.000000 0.218700 521
523 3 781.980000 894.790000 0.000000 0.221240 522
524 3 784.980000 894.250000 0.000000 0.198160 523
525 3 787.860000 893.760000 0.000000 0.196280 524
526 3 791.120000 892.840000 0.000000 0.202440 525
527 3 793.910000 892.330000 0.000000 0.206280 526
528 3 796.740000 891.660000 0.000000 0.218390 527
529 3 799.570000 890.750000 0.000000 0.194860 528
530 3 802.150000 890.490000 0.000000 0.221240 529
531 3 805.190000 890.020000 0.000000 0.202500 530
532 3 808.080000 889.540000 0.000000 0.212420 531
533 3 810.970000 889.240000 0.000000 0.221240 532
534 3 813.780000 889.020000 0.000000 0.209000 533
535 3 816.700000 889.000000 0.000000 0.209000 534
536 3 819.630000 888.200000 0.000000 0.285790 535
537 3 822.970000 888.210000 0.000000 0.261250 536
538 3 826.370000 888.450000 0.000000 0.353830 537
539 3 829.960000 888.490000 0.000000 0.352700 538
540 3 833.750000 888.610000 0.000000 0.353830 539
541 3 837.740000 888.360000 0.000000 0.338390 540
542 3 841.740000 889.090000 0.000000 0.221890 541
543 3 844.230000 889.580000 0.000000 0.172400 542
544 3 846.870000 890.230000 0.000000 0.207060 543
545 3 849.970000 890.890000 0.000000 0.212420 544
546 3 852.090000 891.480000 0.000000 0.200000 545
547 3 854.040000 892.070000 0.000000 0.221240 546
548 3 856.560000 892.590000 0.000000 0.206180 547
549 3 859.530000 893.690000 0.000000 0.212420 548
550 3 862.240000 894.130000 0.000000 0.238600 549
551 3 865.020000 894.900000 0.000000 0.257720 550
552 3 868.000000 895.400000 0.000000 0.283470 551
553 3 871.350000 896.950000 0.000000 0.275530 552
554 3 873.930000 899.180000 0.000000 0.256270 553
555 3 876.390000 900.970000 0.000000 0.221240 554
556 3 878.250000 903.410000 0.000000 0.283800 555
557 3 880.600000 905.140000 0.000000 0.276500 556
558 3 883.540000 906.750000 0.000000 0.353830 557
559 3 886.650000 908.770000 0.000000 0.584150 558
560 3 892.830000 912.030000 0.000000 0.800000 559
561 3 904.230000 913.540000 0.000000 0.500000 560
562 3 910.240000 916.740000 0.000000 0.313500 561
563 3 914.820000 917.440000 0.000000 0.303000 562
564 3 917.750000 918.620000 0.000000 0.294150 563
565 3 920.480000 920.720000 0.000000 0.269920 564
566 3 922.760000 922.730000 0.000000 0.279750 565
567 3 924.780000 925.190000 0.000000 0.240540 566
568 3 927.070000 927.220000 0.000000 0.275190 567
569 3 929.360000 929.100000 0.000000 0.271990 568
570 3 931.910000 931.000000 0.000000 0.350420 569
571 3 935.190000 932.360000 0.000000 0.378840 570
572 3 939.760000 935.610000 0.000000 0.557900 571
573 3 946.680000 938.810000 0.000000 0.806770 572
574 3 956.290000 941.960000 0.000000 0.830500 573
575 3 965.560000 948.980000 0.000000 0.660870 574
576 3 970.790000 953.240000 0.000000 0.378840 575
577 3 975.350000 956.080000 0.000000 0.296070 576
578 3 978.820000 956.280000 0.000000 0.221240 577
579 3 981.900000 956.490000 0.000000 0.251660 578
580 3 985.030000 957.060000 0.000000 0.323250 579
581 3 988.390000 958.350000 0.000000 0.280070 580
582 3 991.750000 958.460000 0.000000 0.266270 581
583 3 994.740000 959.180000 0.000000 0.273370 582
584 3 998.130000 959.450000 0.000000 0.254900 583
585 3 1001.150000 959.750000 0.000000 0.289690 584
586 3 1004.380000 960.090000 0.000000 0.283470 585
587 3 137.900000 86.970000 0.000000 1.350200 1
588 3 154.770000 90.950000 0.000000 1.151800 587
589 3 167.760000 96.380000 0.000000 0.923710 588
590 3 177.570000 101.560000 0.000000 0.885270 589
591 3 186.920000 106.500000 0.000000 1.028300 590
592 3 197.540000 112.560000 0.000000 1.156300 591
593 3 216.740000 121.550000 0.000000 1.484400 592
594 3 231.240000 142.920000 0.000000 1.025100 593
595 3 239.520000 155.890000 0.000000 0.855500 594
596 3 243.980000 165.610000 0.000000 0.712160 595
597 3 248.570000 173.900000 0.000000 0.776180 596
598 3 254.850000 181.370000 0.000000 0.772690 597
599 3 262.010000 189.100000 0.000000 0.596800 598
600 3 268.340000 194.790000 0.000000 0.420950 599
601 3 270.870000 198.480000 0.000000 0.452780 600
602 3 274.600000 203.700000 0.000000 0.487070 601
603 3 278.430000 209.670000 0.000000 0.553120 602
604 3 283.300000 215.650000 0.000000 0.643760 603
605 3 287.710000 223.170000 0.000000 0.708610 604
606 3 295.660000 228.920000 0.000000 0.771440 605
607 3 298.760000 236.580000 0.000000 0.723230 606
608 3 306.180000 244.480000 0.000000 0.757810 607
609 3 312.540000 251.740000 0.000000 0.715050 608
610 3 315.160000 261.000000 0.000000 0.630520 609
611 3 314.430000 270.210000 0.000000 0.284140 610
612 3 314.710000 274.170000 0.000000 0.238070 611
613 3 315.670000 277.160000 0.000000 0.237520 612
614 3 316.350000 280.100000 0.000000 0.236450 613
615 3 317.090000 283.130000 0.000000 0.214260 614
616 3 318.260000 286.110000 0.000000 0.223820 615
617 3 319.480000 288.990000 0.000000 0.195710 616
618 3 320.500000 291.810000 0.000000 0.202440 617
619 3 321.030000 294.600000 0.000000 0.240540 618
620 3 321.920000 297.470000 0.000000 0.202440 619
621 3 322.570000 300.070000 0.000000 0.200180 620
622 3 323.470000 302.660000 0.000000 0.249010 621
623 3 324.420000 305.750000 0.000000 0.202440 622
624 3 325.740000 308.240000 0.000000 0.202450 623
625 3 326.980000 310.720000 0.000000 0.221250 624
626 3 328.130000 313.050000 0.000000 0.236440 625
627 3 329.040000 315.630000 0.000000 0.232910 626
628 3 330.110000 318.260000 0.000000 0.240540 627
629 3 331.230000 320.800000 0.000000 0.240540 628
630 3 332.740000 323.660000 0.000000 0.251900 629
631 3 334.420000 326.050000 0.000000 0.257300 630
632 3 335.940000 328.610000 0.000000 0.269920 631
633 3 337.410000 331.050000 0.000000 0.283840 632
634 3 338.510000 333.900000 0.000000 0.311250 633
635 3 339.370000 336.860000 0.000000 0.521950 634
636 3 340.380000 343.550000 0.000000 0.881200 635
637 3 348.680000 352.350000 0.000000 0.940490 636
638 3 354.750000 362.880000 0.000000 0.491820 637
639 3 358.740000 368.690000 0.000000 0.298460 638
640 3 360.570000 371.250000 0.000000 0.360930 639
641 3 363.990000 373.430000 0.000000 0.218690 640
642 3 366.440000 375.350000 0.000000 0.219100 641
643 3 368.870000 377.320000 0.000000 0.269920 642
644 3 370.920000 379.850000 0.000000 0.240540 643
645 3 373.260000 382.120000 0.000000 0.257420 644
646 3 375.680000 384.110000 0.000000 0.263430 645
647 3 378.340000 386.370000 0.000000 0.240540 646
648 3 380.820000 388.180000 0.000000 0.240540 647
649 3 383.010000 389.900000 0.000000 0.221240 648
650 3 385.740000 391.240000 0.000000 0.265520 649
651 3 388.470000 392.600000 0.000000 0.200700 650
652 3 391.190000 393.940000 0.000000 0.265520 651
653 3 393.720000 395.250000 0.000000 0.216480 652
654 3 396.090000 396.400000 0.000000 0.239320 653
655 3 398.860000 397.340000 0.000000 0.257720 654
656 3 401.300000 398.820000 0.000000 0.216480 655
657 3 403.620000 400.360000 0.000000 0.200970 656
658 3 406.310000 401.710000 0.000000 0.251210 657
659 3 408.970000 402.930000 0.000000 0.215140 658
660 3 411.360000 404.600000 0.000000 0.209000 659
661 3 413.500000 405.990000 0.000000 0.224750 660
662 3 416.050000 407.180000 0.000000 0.209000 661
663 3 418.280000 408.280000 0.000000 0.202250 662
664 3 421.120000 409.460000 0.000000 0.221240 663
665 3 423.550000 410.610000 0.000000 0.200000 664
666 3 425.810000 411.740000 0.000000 0.172900 665
667 3 428.110000 413.050000 0.000000 0.200240 666
668 3 430.170000 413.990000 0.000000 0.207380 667
669 3 432.710000 415.290000 0.000000 0.216480 668
670 3 435.620000 416.690000 0.000000 0.208080 669
671 3 438.430000 417.860000 0.000000 0.221240 670
672 3 440.850000 419.010000 0.000000 0.200000 671
673 3 442.910000 419.660000 0.000000 0.221240 672
674 3 445.810000 420.540000 0.000000 0.221240 673
675 3 448.680000 421.410000 0.000000 0.221240 674
676 3 451.790000 422.050000 0.000000 0.174880 675
677 3 453.860000 422.260000 0.000000 0.151640 676
678 3 456.240000 422.670000 0.000000 0.203920 677
679 3 459.240000 422.750000 0.000000 0.198150 678
680 3 461.870000 423.040000 0.000000 0.174880 679
681 3 463.930000 423.670000 0.000000 0.187870 680
682 3 466.660000 424.280000 0.000000 0.174880 681
683 3 469.050000 424.920000 0.000000 0.159320 682
684 3 471.600000 425.480000 0.000000 0.155770 683
685 3 473.840000 426.370000 0.000000 0.243110 684
686 3 476.530000 427.290000 0.000000 0.257720 685
687 3 479.360000 427.930000 0.000000 0.222790 686
688 3 482.170000 428.590000 0.000000 0.273700 687
689 3 485.130000 429.910000 0.000000 0.257720 688
690 3 487.840000 431.680000 0.000000 0.254900 689
691 3 490.820000 433.110000 0.000000 0.275050 690
692 3 492.990000 435.550000 0.000000 0.269920 691
693 3 495.120000 438.090000 0.000000 0.269670 692
694 3 496.740000 440.670000 0.000000 0.336180 693
695 3 496.220000 445.420000 0.000000 1.089200 694
696 3 507.710000 449.750000 0.000000 0.332730 695
697 3 511.600000 449.990000 0.000000 0.303280 696
698 3 514.940000 450.490000 0.000000 0.261250 697
699 3 518.640000 450.680000 0.000000 0.256290 698
700 3 521.820000 451.240000 0.000000 0.202190 699
701 3 524.390000 452.430000 0.000000 0.254900 700
702 3 527.180000 453.170000 0.000000 0.257720 701
703 3 529.560000 454.340000 0.000000 0.201430 702
704 3 531.810000 455.550000 0.000000 0.239870 703
705 3 534.750000 457.050000 0.000000 0.223130 704
706 3 537.230000 459.070000 0.000000 0.212410 705
707 3 539.890000 460.510000 0.000000 0.233200 706
708 3 542.490000 461.930000 0.000000 0.249390 707
709 3 545.200000 463.070000 0.000000 0.254900 708
710 3 547.950000 465.050000 0.000000 0.352780 709
711 3 553.850000 469.050000 0.000000 0.371150 710
712 3 561.290000 476.230000 0.000000 0.289100 711
713 3 563.620000 478.610000 0.000000 0.307130 712
714 3 565.250000 481.820000 0.000000 0.314860 713
715 3 566.250000 484.970000 0.000000 0.311250 714
716 3 566.850000 488.170000 0.000000 0.304180 715
717 3 567.570000 491.620000 0.000000 0.290830 716
718 3 569.490000 494.610000 0.000000 0.265520 717
719 3 571.530000 497.010000 0.000000 0.245100 718
720 3 573.570000 499.420000 0.000000 0.226940 719
721 3 576.000000 500.990000 0.000000 0.221240 720
722 3 578.510000 503.110000 0.000000 0.265520 721
723 3 580.690000 504.930000 0.000000 0.252730 722
724 3 583.250000 505.920000 0.000000 0.249990 723
725 3 585.650000 507.380000 0.000000 0.273290 724
726 3 588.330000 508.420000 0.000000 0.265520 725
727 3 590.990000 509.220000 0.000000 0.251210 726
728 3 593.500000 510.420000 0.000000 0.240540 727
729 3 596.190000 511.970000 0.000000 0.254900 728
730 3 598.950000 512.700000 0.000000 0.257720 729
731 3 601.490000 513.890000 0.000000 0.221340 730
732 3 604.040000 515.200000 0.000000 0.265520 731
733 3 606.620000 516.380000 0.000000 0.251210 732
734 3 609.430000 517.880000 0.000000 0.253050 733
735 3 612.390000 520.680000 0.000000 0.284360 734
736 3 614.240000 523.410000 0.000000 0.279650 735
737 3 616.280000 527.090000 0.000000 0.266980 736
738 3 617.490000 530.070000 0.000000 0.287970 737
739 3 616.720000 533.060000 0.000000 0.301450 738
740 3 616.870000 534.780000 0.000000 0.311260 739
741 3 564.630000 471.300000 0.000000 0.206180 711
742 3 566.940000 472.100000 0.000000 0.200240 741
743 3 569.510000 472.470000 0.000000 0.240030 742
744 3 572.610000 472.880000 0.000000 0.206180 743
745 3 574.900000 473.480000 0.000000 0.200000 744
746 3 576.880000 474.070000 0.000000 0.221240 745
747 3 579.980000 474.720000 0.000000 0.212420 746
748 3 582.610000 475.530000 0.000000 0.221240 747
749 3 585.510000 476.300000 0.000000 0.265520 748
750 3 588.310000 476.300000 0.000000 0.209000 749
751 3 591.200000 476.780000 0.000000 0.254900 750
752 3 594.250000 477.070000 0.000000 0.254900 751
753 3 597.510000 478.490000 0.000000 0.265520 752
754 3 599.930000 480.050000 0.000000 0.266600 753
755 3 602.870000 481.710000 0.000000 0.251940 754
756 3 605.390000 483.810000 0.000000 0.252650 755
757 3 607.850000 485.720000 0.000000 0.269920 756
758 3 610.360000 487.630000 0.000000 0.268340 757
759 3 612.950000 489.570000 0.000000 0.265520 758
760 3 615.200000 491.610000 0.000000 0.273140 759
761 3 617.110000 494.090000 0.000000 0.268260 760
762 3 619.520000 496.290000 0.000000 0.279260 761
763 3 621.650000 498.710000 0.000000 0.265520 762
764 3 624.060000 500.800000 0.000000 0.309710 763
765 3 626.200000 503.440000 0.000000 0.293130 764
766 3 628.490000 506.010000 0.000000 0.460790 765
767 3 632.220000 509.990000 0.000000 0.762200 766
768 3 639.240000 515.680000 0.000000 0.976810 767
769 3 649.410000 522.750000 0.000000 1.019000 768
770 3 658.780000 527.270000 0.000000 0.627000 769
771 3 665.660000 531.580000 0.000000 0.314230 770
772 3 670.280000 531.740000 0.000000 0.221930 771
773 3 673.080000 531.110000 0.000000 0.252730 772
774 3 675.990000 531.160000 0.000000 0.240540 773
775 3 679.110000 531.380000 0.000000 0.207240 774
776 3 681.860000 531.390000 0.000000 0.221240 775
777 3 685.100000 530.380000 0.000000 0.236440 776
778 3 687.930000 529.470000 0.000000 0.257720 777
779 3 691.020000 528.640000 0.000000 0.218140 778
780 3 693.960000 528.690000 0.000000 0.207470 779
781 3 696.540000 529.160000 0.000000 0.206180 780
782 3 699.520000 529.130000 0.000000 0.209000 781
783 3 701.990000 529.990000 0.000000 0.221240 782
784 3 704.890000 530.870000 0.000000 0.221240 783
785 3 707.760000 531.750000 0.000000 0.221240 784
786 3 710.240000 532.500000 0.000000 0.203910 785
787 3 713.040000 532.740000 0.000000 0.202440 786
788 3 715.640000 533.220000 0.000000 0.221240 787
789 3 718.580000 534.000000 0.000000 0.221240 788
790 3 721.060000 534.750000 0.000000 0.203920 789
791 3 723.290000 535.440000 0.000000 0.200000 790
792 3 725.260000 536.040000 0.000000 0.221240 791
793 3 727.650000 536.990000 0.000000 0.239080 792
794 3 730.380000 538.230000 0.000000 0.254900 793
795 3 733.120000 538.960000 0.000000 0.257720 794
796 3 735.830000 540.610000 0.000000 0.240540 795
797 3 738.690000 541.490000 0.000000 0.254900 796
798 3 741.640000 543.440000 0.000000 0.269930 797
799 3 743.680000 545.740000 0.000000 0.283960 798
800 3 746.370000 547.710000 0.000000 0.286090 799
801 3 749.650000 549.640000 0.000000 0.327210 800
802 3 753.240000 551.260000 0.000000 0.565720 801
803 3 759.600000 554.860000 0.000000 0.778870 802
804 3 767.280000 562.130000 0.000000 0.865910 803
805 3 774.490000 571.530000 0.000000 0.711500 804
806 3 778.780000 579.520000 0.000000 0.445800 805
807 3 780.340000 584.400000 0.000000 0.322520 806
808 3 782.150000 587.250000 0.000000 0.275850 807
809 3 783.580000 589.880000 0.000000 0.269930 808
810 3 785.440000 592.240000 0.000000 0.269930 809
811 3 787.240000 594.650000 0.000000 0.240540 810
812 3 789.310000 596.860000 0.000000 0.265520 811
813 3 791.680000 599.060000 0.000000 0.269920 812
814 3 794.260000 601.290000 0.000000 0.265520 813
815 3 796.860000 602.820000 0.000000 0.313500 814
816 3 799.410000 604.960000 0.000000 0.265520 815
817 3 802.070000 606.390000 0.000000 0.217680 816
818 3 804.890000 607.990000 0.000000 0.221240 817
819 3 807.220000 609.430000 0.000000 0.222200 818
820 3 809.940000 610.360000 0.000000 0.220890 819
821 3 812.600000 611.790000 0.000000 0.203920 820
822 3 815.340000 612.620000 0.000000 0.206180 821
823 3 817.960000 613.860000 0.000000 0.240540 822
824 3 821.000000 614.990000 0.000000 0.212420 823
825 3 823.700000 615.710000 0.000000 0.257720 824
826 3 826.540000 616.680000 0.000000 0.252730 825
827 3 829.370000 617.440000 0.000000 0.257720 826
828 3 832.240000 618.100000 0.000000 0.257280 827
829 3 835.120000 619.710000 0.000000 0.240540 828
830 3 837.100000 621.990000 0.000000 0.219600 829
831 3 839.230000 624.310000 0.000000 0.188760 830
832 3 840.860000 626.260000 0.000000 0.171310 831
833 3 843.240000 628.560000 0.000000 0.171690 832
834 3 845.080000 630.270000 0.000000 0.196910 833
835 3 847.310000 632.620000 0.000000 0.174880 834
836 3 849.430000 634.620000 0.000000 0.167870 835
837 3 851.540000 636.110000 0.000000 0.221240 836
838 3 853.740000 637.400000 0.000000 0.202450 837
839 3 856.060000 638.530000 0.000000 0.221240 838
840 3 858.030000 639.560000 0.000000 0.174880 839
841 3 859.810000 640.400000 0.000000 0.176140 840
842 3 862.580000 640.610000 0.000000 0.175710 841
843 3 864.640000 641.250000 0.000000 0.221240 842
844 3 867.040000 641.770000 0.000000 0.254900 843
845 3 869.760000 642.280000 0.000000 0.202490 844
846 3 872.390000 642.040000 0.000000 0.252740 845
847 3 875.010000 642.850000 0.000000 0.252740 846
848 3 877.760000 643.260000 0.000000 0.220850 847
849 3 880.850000 643.790000 0.000000 0.251210 848
850 3 883.740000 644.040000 0.000000 0.271370 849
851 3 886.750000 645.080000 0.000000 0.341910 850
852 3 890.790000 647.240000 0.000000 0.221940 851
853 3 893.830000 648.060000 0.000000 0.300000 852
854 3 896.730000 648.950000 0.000000 0.318630 853
855 3 901.740000 650.770000 0.000000 0.261250 854
856 3 906.840000 652.980000 0.000000 0.350000 855
857 3 910.240000 655.990000 0.000000 0.265520 856
858 3 912.330000 657.870000 0.000000 0.285850 857
859 3 914.970000 659.510000 0.000000 0.254900 858
860 3 917.690000 661.090000 0.000000 0.254900 859
861 3 920.410000 662.750000 0.000000 0.249830 860
862 3 923.070000 663.860000 0.000000 0.254900 861
863 3 925.850000 665.130000 0.000000 0.206180 862
864 3 928.140000 665.840000 0.000000 0.200000 863
865 3 930.470000 666.980000 0.000000 0.240050 864
866 3 933.200000 667.890000 0.000000 0.257720 865
867 3 935.910000 668.950000 0.000000 0.251210 866
868 3 938.810000 670.970000 0.000000 0.240540 867
869 3 941.190000 672.520000 0.000000 0.257720 868
870 3 943.910000 674.400000 0.000000 0.254900 869
871 3 946.310000 676.500000 0.000000 0.239790 870
872 3 948.710000 679.110000 0.000000 0.241890 871
873 3 950.880000 680.910000 0.000000 0.269930 872
874 3 952.780000 683.380000 0.000000 0.257830 873
875 3 955.090000 685.540000 0.000000 0.284930 874
876 3 957.510000 687.110000 0.000000 0.276510 875
877 3 960.450000 688.230000 0.000000 0.301450 876
878 3 963.400000 689.450000 0.000000 0.254900 877
879 3 911.610000 650.560000 0.000000 0.249000 856
880 3 914.520000 649.130000 0.000000 0.202450 879
881 3 917.230000 647.980000 0.000000 0.250190 880
882 3 919.710000 646.750000 0.000000 0.254750 881
883 3 922.400000 645.580000 0.000000 0.238740 882
884 3 925.260000 644.990000 0.000000 0.218610 883
885 3 928.520000 644.310000 0.000000 0.236440 884
886 3 931.580000 643.360000 0.000000 0.239730 885
887 3 934.570000 643.330000 0.000000 0.254900 886
888 3 937.770000 642.740000 0.000000 0.241500 887
889 3 940.990000 642.250000 0.000000 0.240540 888
890 3 943.810000 642.280000 0.000000 0.221240 889
891 3 946.650000 641.590000 0.000000 0.254900 890
892 3 949.850000 641.090000 0.000000 0.240540 891
893 3 952.710000 640.820000 0.000000 0.269930 892
894 3 955.680000 640.870000 0.000000 0.201290 893
895 3 957.660000 641.370000 0.000000 0.221240 894
896 3 961.130000 641.820000 0.000000 0.202450 895
897 3 963.640000 642.260000 0.000000 0.221240 896
898 3 966.150000 642.930000 0.000000 0.203920 897
899 3 968.410000 643.610000 0.000000 0.200000 898
900 3 970.380000 644.220000 0.000000 0.221240 899
901 3 973.290000 645.410000 0.000000 0.212420 900
902 3 975.960000 646.340000 0.000000 0.272560 901
903 3 978.880000 647.330000 0.000000 0.224940 902
904 3 981.740000 647.770000 0.000000 0.200240 903
905 3 983.760000 648.290000 0.000000 0.221240 904
906 3 987.230000 648.940000 0.000000 0.240730 905
907 3 990.320000 649.350000 0.000000 0.206180 906
908 3 993.110000 650.100000 0.000000 0.206180 907
909 3 995.900000 650.740000 0.000000 0.237870 908
910 3 998.720000 651.380000 0.000000 0.231880 909
911 3 1001.410000 652.100000 0.000000 0.265520 910
912 3 1004.060000 652.890000 0.000000 0.251210 911
913 3 1006.650000 653.700000 0.000000 0.252740 912
914 3 1009.360000 655.140000 0.000000 0.386280 913
915 3 1015.860000 654.840000 0.000000 0.421640 914
916 3 1021.660000 654.400000 0.000000 0.218790 915
917 3 1024.760000 655.240000 0.000000 0.221240 916
918 3 1026.880000 657.030000 0.000000 0.236450 917
919 3 1028.880000 659.120000 0.000000 0.240540 918
920 3 1031.080000 661.140000 0.000000 0.236450 919
921 3 1032.780000 663.360000 0.000000 0.240540 920
922 3 1034.700000 665.690000 0.000000 0.236450 921
923 3 1036.600000 668.070000 0.000000 0.196300 922
924 3 1038.600000 670.030000 0.000000 0.228770 923
925 3 1040.720000 671.100000 0.000000 0.207680 924
926 3 1042.810000 672.990000 0.000000 0.244530 925
927 3 1045.230000 674.980000 0.000000 0.196080 926
928 3 1047.520000 676.710000 0.000000 0.235200 927
929 3 1050.140000 678.450000 0.000000 0.202990 928
930 3 1052.840000 680.220000 0.000000 0.240540 929
931 3 1055.340000 682.040000 0.000000 0.240540 930
932 3 1057.750000 683.610000 0.000000 0.216480 931
933 3 1059.960000 685.320000 0.000000 0.212200 932
934 3 1062.660000 686.750000 0.000000 0.249000 933
935 3 1064.870000 688.090000 0.000000 0.261250 934
936 3 1067.470000 689.080000 0.000000 0.265520 935
937 3 1070.170000 689.770000 0.000000 0.251210 936
938 3 1072.680000 691.080000 0.000000 0.206180 937
939 3 1075.380000 692.120000 0.000000 0.254900 938
940 3 1078.380000 692.600000 0.000000 0.315270 939
941 3 1081.770000 692.720000 0.000000 0.425520 940
942 3 1085.890000 694.360000 0.000000 0.695390 941
943 3 1094.690000 695.700000 0.000000 0.702410 942
944 3 1103.990000 699.250000 0.000000 0.453190 943
945 3 1109.500000 701.060000 0.000000 0.202190 944
946 3 1112.410000 701.090000 0.000000 0.206640 945
947 3 1115.300000 701.240000 0.000000 0.222790 946
948 3 1117.910000 700.790000 0.000000 0.215990 947
949 3 1120.910000 700.760000 0.000000 0.254900 948
950 3 1123.910000 700.330000 0.000000 0.242430 949
951 3 1126.790000 699.630000 0.000000 0.270730 950
952 3 1130.090000 698.120000 0.000000 0.291930 951
953 3 1132.990000 697.560000 0.000000 0.250300 952
954 3 1134.700000 697.520000 0.000000 0.233230 953
955 3 242.230000 119.910000 0.000000 0.797140 593
956 3 252.020000 119.670000 0.000000 0.712560 955
957 3 260.900000 116.630000 0.000000 0.642560 956
958 3 268.900000 114.360000 0.000000 0.526820 957
959 3 276.490000 111.440000 0.000000 0.450010 958
960 3 282.420000 108.440000 0.000000 0.524590 959
961 3 288.170000 105.280000 0.000000 0.476080 960
962 3 293.990000 102.360000 0.000000 0.419680 961
963 3 298.790000 98.990000 0.000000 0.338640 962
964 3 301.920000 96.920000 0.000000 0.311260 963
965 3 304.790000 95.080000 0.000000 0.348010 964
966 3 308.600000 91.840000 0.000000 0.350680 965
967 3 311.660000 89.330000 0.000000 0.309180 966
968 3 314.490000 87.580000 0.000000 0.291850 967
969 3 317.160000 86.090000 0.000000 0.269920 968
970 3 319.680000 84.250000 0.000000 0.301700 969
971 3 322.410000 82.580000 0.000000 0.265220 970
972 3 325.050000 81.060000 0.000000 0.269920 971
973 3 327.550000 79.750000 0.000000 0.269930 972
974 3 330.100000 78.220000 0.000000 0.239050 973
975 3 332.660000 77.030000 0.000000 0.265200 974
976 3 335.370000 75.640000 0.000000 0.311250 975
977 3 338.310000 74.560000 0.000000 0.383350 976
978 3 342.050000 72.970000 0.000000 0.315260 977
979 3 345.340000 71.800000 0.000000 0.240540 978
980 3 348.050000 71.470000 0.000000 0.240700 979
981 3 350.990000 71.110000 0.000000 0.254900 980
982 3 354.110000 70.500000 0.000000 0.240690 981
983 3 357.100000 70.250000 0.000000 0.221240 982
984 3 360.070000 70.750000 0.000000 0.265520 983
985 3 363.530000 70.440000 0.000000 0.216470 984
986 3 366.550000 70.420000 0.000000 0.269920 985
987 3 369.610000 70.310000 0.000000 0.222420 986
988 3 372.730000 70.090000 0.000000 0.218580 987
989 3 375.860000 70.130000 0.000000 0.219550 988
990 3 379.150000 70.280000 0.000000 0.224820 989
991 3 382.070000 69.920000 0.000000 0.227420 990
992 3 384.810000 69.500000 0.000000 0.214110 991
993 3 387.810000 68.940000 0.000000 0.236450 992
994 3 390.670000 68.140000 0.000000 0.240530 993
995 3 393.610000 67.800000 0.000000 0.228220 994
996 3 396.720000 67.170000 0.000000 0.219830 995
997 3 399.420000 66.530000 0.000000 0.249010 996
998 3 402.360000 66.170000 0.000000 0.271420 997
999 3 405.060000 65.840000 0.000000 0.243370 998
1000 3 408.180000 65.220000 0.000000 0.239100 999
1001 3 411.240000 64.800000 0.000000 0.226410 1000
1002 3 414.300000 64.360000 0.000000 0.236450 1001
1003 3 417.120000 63.660000 0.000000 0.240540 1002
1004 3 420.220000 62.840000 0.000000 0.240480 1003
1005 3 422.720000 62.140000 0.000000 0.240540 1004
1006 3 425.490000 61.620000 0.000000 0.218550 1005
1007 3 428.430000 60.840000 0.000000 0.249000 1006
1008 3 431.630000 59.950000 0.000000 0.254700 1007
1009 3 434.300000 58.760000 0.000000 0.238720 1008
1010 3 436.960000 57.910000 0.000000 0.239680 1009
1011 3 439.720000 56.440000 0.000000 0.236440 1010
1012 3 442.490000 55.200000 0.000000 0.197900 1011
1013 3 445.110000 54.130000 0.000000 0.202440 1012
1014 3 447.560000 52.990000 0.000000 0.254900 1013
1015 3 450.420000 51.850000 0.000000 0.202450 1014
1016 3 453.510000 50.280000 0.000000 0.196830 1015
1017 3 456.100000 48.990000 0.000000 0.202450 1016
1018 3 458.540000 47.530000 0.000000 0.202450 1017
1019 3 460.730000 45.810000 0.000000 0.198720 1018
1020 3 462.590000 43.870000 0.000000 0.236450 1019
1021 3 464.820000 41.620000 0.000000 0.205170 1020
1022 3 466.260000 39.340000 0.000000 0.256740 1021
1023 3 468.150000 36.880000 0.000000 0.221240 1022
1024 3 470.070000 34.330000 0.000000 0.269930 1023
1025 3 471.740000 31.610000 0.000000 0.272860 1024
1026 3 473.250000 29.040000 0.000000 0.682290 1025
1027 3 477.000000 22.950000 0.000000 1.077100 1026
1028 3 484.660000 12.870000 0.000000 1.082400 1027
1029 3 494.430000 1.090000 0.000000 0.802810 1028
1030 3 498.160000 -7.650000 0.000000 0.424830 1029
1031 3 496.300000 -13.240000 0.000000 0.319380 1030
1032 3 495.510000 -16.500000 0.000000 0.265520 1031
1033 3 496.030000 -19.490000 0.000000 0.261250 1032
1034 3 496.370000 -22.720000 0.000000 0.268150 1033
1035 3 497.320000 -25.470000 0.000000 0.223060 1034
1036 3 499.250000 -27.700000 0.000000 0.174880 1035
1037 3 500.280000 -29.700000 0.000000 0.212420 1036
1038 3 501.670000 -32.200000 0.000000 0.200000 1037
1039 3 503.550000 -34.240000 0.000000 0.207090 1038
1040 3 505.570000 -36.130000 0.000000 0.175730 1039
1041 3 508.160000 -38.060000 0.000000 0.196960 1040
1042 3 510.410000 -39.580000 0.000000 0.240540 1041
1043 3 512.750000 -40.840000 0.000000 0.240540 1042
1044 3 515.580000 -42.170000 0.000000 0.196730 1043
1045 3 518.180000 -43.160000 0.000000 0.236450 1044
1046 3 520.980000 -43.770000 0.000000 0.205270 1045
1047 3 523.820000 -44.160000 0.000000 0.270440 1046
1048 3 526.850000 -44.190000 0.000000 0.266350 1047
1049 3 529.860000 -44.100000 0.000000 0.221240 1048
1050 3 533.080000 -44.590000 0.000000 0.233430 1049
1051 3 535.940000 -44.740000 0.000000 0.244240 1050
1052 3 538.840000 -44.380000 0.000000 0.238930 1051
1053 3 542.020000 -44.660000 0.000000 0.219920 1052
1054 3 545.040000 -45.120000 0.000000 0.265520 1053
1055 3 547.810000 -45.840000 0.000000 0.204790 1054
1056 3 550.870000 -46.590000 0.000000 0.197580 1055
1057 3 553.500000 -47.450000 0.000000 0.205570 1056
1058 3 556.120000 -48.420000 0.000000 0.229580 1057
1059 3 558.900000 -49.880000 0.000000 0.202450 1058
1060 3 561.390000 -51.200000 0.000000 0.202450 1059
1061 3 563.940000 -53.060000 0.000000 0.222210 1060
1062 3 566.380000 -55.130000 0.000000 0.166900 1061
1063 3 568.160000 -57.200000 0.000000 0.174880 1062
1064 3 569.580000 -59.170000 0.000000 0.167870 1063
1065 3 571.030000 -61.560000 0.000000 0.186770 1064
1066 3 572.940000 -63.800000 0.000000 0.174880 1065
1067 3 573.650000 -65.780000 0.000000 0.221240 1066
1068 3 575.330000 -68.610000 0.000000 0.151640 1067
1069 3 576.310000 -70.800000 0.000000 0.203910 1068
1070 3 576.950000 -73.030000 0.000000 0.200000 1069
1071 3 577.320000 -75.200000 0.000000 0.207720 1070
1072 3 578.150000 -77.890000 0.000000 0.221250 1071
1073 3 579.070000 -80.860000 0.000000 0.250600 1072
1074 3 580.380000 -83.800000 0.000000 0.255960 1073
1075 3 581.350000 -86.640000 0.000000 0.306970 1074
1076 3 583.960000 -89.190000 0.000000 0.494150 1075
1077 3 588.180000 -93.950000 0.000000 0.811940 1076
1078 3 595.140000 -101.130000 0.000000 0.950000 1077
1079 3 601.950000 -109.630000 0.000000 0.670080 1078
1080 3 607.860000 -115.240000 0.000000 0.446720 1079
1081 3 613.380000 -118.690000 0.000000 0.371650 1080
1082 3 618.480000 -120.050000 0.000000 0.337400 1081
1083 3 621.860000 -120.380000 0.000000 0.351690 1082
1084 3 625.500000 -119.920000 0.000000 0.429360 1083
1085 3 629.570000 -117.090000 0.000000 0.311750 1084
1086 3 632.110000 -115.080000 0.000000 0.265520 1085
1087 3 634.690000 -113.240000 0.000000 0.265520 1086
1088 3 637.410000 -111.770000 0.000000 0.270990 1087
1089 3 640.260000 -110.890000 0.000000 0.313500 1088
1090 3 643.350000 -109.770000 0.000000 0.301450 1089
1091 3 646.600000 -109.500000 0.000000 0.254900 1090
1092 3 649.740000 -110.000000 0.000000 0.240530 1091
1093 3 652.740000 -110.440000 0.000000 0.275520 1092
1094 3 655.490000 -111.080000 0.000000 0.256780 1093
1095 3 658.640000 -111.470000 0.000000 0.240540 1094
1096 3 661.470000 -111.550000 0.000000 0.273020 1095
1097 3 664.520000 -111.770000 0.000000 0.269920 1096
1098 3 667.770000 -111.720000 0.000000 0.259560 1097
1099 3 670.990000 -112.190000 0.000000 0.265520 1098
1100 3 673.790000 -113.030000 0.000000 0.240540 1099
1101 3 676.860000 -114.060000 0.000000 0.241840 1100
1102 3 679.630000 -115.110000 0.000000 0.202450 1101
1103 3 682.140000 -116.330000 0.000000 0.254900 1102
1104 3 684.960000 -117.470000 0.000000 0.228990 1103
1105 3 687.260000 -119.580000 0.000000 0.144910 1104
1106 3 9.960000 -175.400000 0.000000 2.537100 1
1107 3 13.570000 -204.390000 0.000000 2.141500 1106
1108 3 15.020000 -229.790000 0.000000 1.805500 1107
1109 3 11.950000 -251.200000 0.000000 1.643700 1108
1110 3 8.840000 -270.560000 0.000000 1.597900 1109
1111 3 10.210000 -288.750000 0.000000 1.633400 1110
1112 3 9.120000 -309.480000 0.000000 1.511800 1111
1113 3 12.020000 -326.240000 0.000000 1.658000 1112
1114 3 14.560000 -345.540000 0.000000 1.566400 1113
1115 3 17.950000 -363.850000 0.000000 1.801400 1114
1116 3 24.720000 -384.370000 0.000000 2.002400 1115
1117 3 29.910000 -407.240000 0.000000 2.005200 1116
1118 3 35.370000 -429.220000 0.000000 2.059200 1117
1119 3 39.370000 -452.250000 0.000000 2.250000 1118
1120 3 18.150000 -524.680000 0.000000 1.364600 1119
1121 3 13.300000 -541.620000 0.000000 0.917530 1120
1122 3 9.500000 -552.940000 0.000000 0.691790 1121
1123 3 5.040000 -560.870000 0.000000 0.626280 1122
1124 3 0.940000 -568.380000 0.000000 0.587680 1123
1125 3 -2.210000 -575.630000 0.000000 0.452780 1124
1126 3 -5.250000 -582.850000 0.000000 0.218070 1125
1127 3 -6.280000 -585.680000 0.000000 0.207640 1126
1128 3 -7.700000 -588.190000 0.000000 0.218370 1127
1129 3 -9.070000 -590.610000 0.000000 0.236450 1128
1130 3 -10.420000 -593.000000 0.000000 0.236440 1129
1131 3 -11.750000 -595.500000 0.000000 0.236450 1130
1132 3 -13.630000 -597.940000 0.000000 0.243240 1131
1133 3 -14.950000 -600.120000 0.000000 0.240540 1132
1134 3 -16.270000 -602.620000 0.000000 0.240540 1133
1135 3 -17.750000 -605.250000 0.000000 0.240280 1134
1136 3 -19.360000 -607.970000 0.000000 0.221250 1135
1137 3 -20.840000 -610.290000 0.000000 0.221250 1136
1138 3 -22.520000 -613.000000 0.000000 0.236980 1137
1139 3 -24.060000 -615.130000 0.000000 0.202990 1138
1140 3 -25.450000 -617.440000 0.000000 0.202440 1139
1141 3 -26.790000 -619.940000 0.000000 0.202450 1140
1142 3 -28.630000 -622.500000 0.000000 0.236440 1141
1143 3 -30.250000 -624.980000 0.000000 0.207640 1142
1144 3 -31.790000 -627.510000 0.000000 0.206460 1143
1145 3 -32.990000 -630.110000 0.000000 0.196100 1144
1146 3 -34.730000 -632.290000 0.000000 0.235060 1145
1147 3 -36.240000 -634.850000 0.000000 0.202450 1146
1148 3 -37.890000 -637.340000 0.000000 0.219250 1147
1149 3 -39.130000 -640.110000 0.000000 0.204160 1148
1150 3 -40.460000 -642.610000 0.000000 0.202300 1149
1151 3 -41.800000 -645.110000 0.000000 0.201830 1150
1152 3 -43.210000 -647.620000 0.000000 0.208090 1151
1153 3 -44.450000 -650.100000 0.000000 0.205500 1152
1154 3 -46.030000 -652.470000 0.000000 0.167860 1153
1155 3 -47.550000 -654.700000 0.000000 0.203570 1154
1156 3 -48.940000 -657.010000 0.000000 0.202450 1155
1157 3 -50.520000 -659.690000 0.000000 0.225930 1156
1158 3 -51.740000 -662.240000 0.000000 0.203170 1157
1159 3 -52.740000 -664.750000 0.000000 0.242270 1158
1160 3 -53.710000 -667.360000 0.000000 0.202450 1159
1161 3 -54.840000 -669.870000 0.000000 0.244710 1160
1162 3 -55.880000 -672.930000 0.000000 0.210380 1161
1163 3 -56.830000 -675.720000 0.000000 0.231780 1162
1164 3 -57.480000 -678.740000 0.000000 0.196350 1163
1165 3 -58.380000 -681.220000 0.000000 0.240540 1164
1166 3 -59.630000 -683.990000 0.000000 0.213900 1165
1167 3 -60.810000 -686.650000 0.000000 0.269940 1166
1168 3 -62.410000 -689.240000 0.000000 0.230480 1167
1169 3 -63.850000 -691.770000 0.000000 0.296830 1168
1170 3 -66.050000 -694.110000 0.000000 0.473120 1169
1171 3 -67.310000 -700.970000 0.000000 0.660360 1170
1172 3 -69.750000 -709.770000 0.000000 0.760650 1171
1173 3 -72.270000 -720.360000 0.000000 0.843160 1172
1174 3 -74.700000 -728.520000 0.000000 0.809280 1173
1175 3 -76.520000 -739.010000 0.000000 0.704930 1174
1176 3 -77.030000 -748.360000 0.000000 0.661490 1175
1177 3 -77.340000 -757.240000 0.000000 0.608400 1176
1178 3 -76.090000 -765.450000 0.000000 0.463900 1177
1179 3 -77.500000 -770.460000 0.000000 0.351040 1178
1180 3 -78.560000 -773.820000 0.000000 0.282920 1179
1181 3 -79.860000 -777.040000 0.000000 0.311250 1180
1182 3 -82.250000 -779.540000 0.000000 0.318630 1181
1183 3 -85.360000 -781.010000 0.000000 0.244970 1182
1184 3 -87.860000 -782.730000 0.000000 0.196850 1183
1185 3 -89.720000 -784.530000 0.000000 0.178310 1184
1186 3 -91.800000 -786.960000 0.000000 0.197450 1185
1187 3 -93.580000 -789.070000 0.000000 0.206000 1186
1188 3 -95.300000 -791.260000 0.000000 0.226050 1187
1189 3 -97.140000 -793.820000 0.000000 0.239790 1188
1190 3 -99.090000 -795.980000 0.000000 0.230620 1189
1191 3 -100.360000 -798.990000 0.000000 0.208990 1190
1192 3 -101.550000 -801.630000 0.000000 0.236450 1191
1193 3 -102.700000 -804.390000 0.000000 0.200380 1192
1194 3 -104.030000 -806.880000 0.000000 0.201330 1193
1195 3 -104.890000 -809.540000 0.000000 0.236960 1194
1196 3 -106.030000 -812.310000 0.000000 0.218050 1195
1197 3 -107.280000 -815.080000 0.000000 0.248520 1196
1198 3 -108.110000 -817.850000 0.000000 0.238960 1197
1199 3 -108.800000 -820.760000 0.000000 0.220710 1198
1200 3 -110.220000 -823.620000 0.000000 0.240540 1199
1201 3 -111.390000 -825.960000 0.000000 0.240540 1200
1202 3 -112.360000 -828.870000 0.000000 0.219470 1201
1203 3 -113.910000 -831.740000 0.000000 0.200940 1202
1204 3 -115.450000 -834.200000 0.000000 0.211590 1203
1205 3 -117.130000 -836.600000 0.000000 0.265520 1204
1206 3 -118.750000 -839.190000 0.000000 0.195810 1205
1207 3 -120.550000 -841.190000 0.000000 0.267810 1206
1208 3 -122.660000 -843.510000 0.000000 0.238120 1207
1209 3 -124.940000 -845.250000 0.000000 0.265520 1208
1210 3 -127.520000 -846.750000 0.000000 0.269920 1209
1211 3 -130.040000 -848.790000 0.000000 0.266690 1210
1212 3 -132.390000 -851.380000 0.000000 0.472200 1211
1213 3 -135.550000 -857.480000 0.000000 0.685450 1212
1214 3 -138.700000 -866.700000 0.000000 0.821470 1213
1215 3 -142.620000 -877.830000 0.000000 0.680780 1214
1216 3 -145.140000 -887.370000 0.000000 0.434400 1215
1217 3 -146.520000 -893.130000 0.000000 0.331860 1216
1218 3 -146.790000 -897.070000 0.000000 0.299840 1217
1219 3 -147.240000 -900.440000 0.000000 0.245310 1218
1220 3 -148.350000 -903.280000 0.000000 0.240550 1219
1221 3 -148.950000 -906.410000 0.000000 0.257210 1220
1222 3 -149.790000 -909.490000 0.000000 0.218770 1221
1223 3 -150.830000 -912.620000 0.000000 0.194990 1222
1224 3 -151.980000 -915.370000 0.000000 0.218080 1223
1225 3 -153.490000 -917.930000 0.000000 0.257020 1224
1226 3 -155.120000 -920.510000 0.000000 0.236470 1225
1227 3 -156.980000 -922.970000 0.000000 0.196120 1226
1228 3 -157.990000 -925.480000 0.000000 0.236440 1227
1229 3 -159.050000 -928.210000 0.000000 0.197840 1228
1230 3 -160.020000 -930.810000 0.000000 0.240560 1229
1231 3 -161.150000 -933.640000 0.000000 0.202450 1230
1232 3 -162.760000 -936.240000 0.000000 0.179420 1231
1233 3 -164.370000 -938.490000 0.000000 0.203840 1232
1234 3 -165.740000 -940.900000 0.000000 0.202450 1233
1235 3 -167.490000 -943.000000 0.000000 0.197690 1234
1236 3 -169.140000 -945.180000 0.000000 0.205410 1235
1237 3 -170.980000 -947.730000 0.000000 0.202450 1236
1238 3 -172.800000 -949.960000 0.000000 0.202440 1237
1239 3 -174.260000 -952.380000 0.000000 0.202440 1238
1240 3 -176.080000 -954.610000 0.000000 0.226780 1239
1241 3 -178.200000 -957.250000 0.000000 0.195930 1240
1242 3 -180.150000 -959.400000 0.000000 0.200090 1241
1243 3 -182.040000 -961.460000 0.000000 0.208840 1242
1244 3 -184.070000 -964.060000 0.000000 0.254320 1243
1245 3 -185.400000 -966.560000 0.000000 0.254300 1244
1246 3 -186.510000 -969.500000 0.000000 0.236450 1245
1247 3 -187.580000 -972.120000 0.000000 0.236470 1246
1248 3 -188.900000 -974.620000 0.000000 0.236450 1247
1249 3 -190.240000 -977.110000 0.000000 0.236450 1248
1250 3 -191.010000 -980.070000 0.000000 0.240530 1249
1251 3 -190.800000 -982.830000 0.000000 0.220010 1250
1252 3 -191.270000 -985.370000 0.000000 0.216780 1251
1253 3 -191.760000 -988.240000 0.000000 0.230550 1252
1254 3 -192.370000 -991.360000 0.000000 0.228260 1253
1255 3 -193.110000 -994.400000 0.000000 0.251290 1254
1256 3 -193.860000 -997.460000 0.000000 0.240550 1255
1257 3 -194.300000 -1000.490000 0.000000 0.227150 1256
1258 3 -194.520000 -1003.490000 0.000000 0.265530 1257
1259 3 -194.830000 -1006.290000 0.000000 0.243920 1258
1260 3 -195.450000 -1009.390000 0.000000 0.239190 1259
1261 3 -195.870000 -1012.490000 0.000000 0.226380 1260
1262 3 -196.290000 -1015.600000 0.000000 0.236440 1261
1263 3 -197.140000 -1018.190000 0.000000 0.240550 1262
1264 3 -197.920000 -1021.190000 0.000000 0.236440 1263
1265 3 -198.490000 -1024.080000 0.000000 0.294690 1264
1266 3 -198.980000 -1027.390000 0.000000 0.254900 1265
1267 3 -199.460000 -1030.580000 0.000000 0.239600 1266
1268 3 -199.890000 -1033.580000 0.000000 0.226210 1267
1269 3 -200.520000 -1036.680000 0.000000 0.227230 1268
1270 3 -201.240000 -1039.770000 0.000000 0.251070 1269
1271 3 -202.240000 -1042.680000 0.000000 0.241640 1270
1272 3 -202.960000 -1045.380000 0.000000 0.257580 1271
1273 3 -203.770000 -1048.560000 0.000000 0.266550 1272
1274 3 -204.740000 -1051.560000 0.000000 0.269940 1273
1275 3 -205.140000 -1054.760000 0.000000 0.226880 1274
1276 3 -205.270000 -1057.760000 0.000000 0.277130 1275
1277 3 -205.830000 -1061.170000 0.000000 0.265640 1276
1278 3 -206.850000 -1064.250000 0.000000 0.275560 1277
1279 3 -207.210000 -1067.160000 0.000000 0.309260 1278
1280 3 -207.640000 -1070.550000 0.000000 0.298750 1279
1281 3 -208.390000 -1073.960000 0.000000 0.240540 1280
1282 3 -208.820000 -1075.250000 0.000000 0.240540 1281
1283 3 74.690000 -524.270000 0.000000 1.356300 1119
1284 3 79.780000 -540.290000 0.000000 0.901820 1283
1285 3 86.030000 -550.510000 0.000000 0.910440 1284
1286 3 93.500000 -560.260000 0.000000 0.731500 1285
1287 3 98.720000 -568.490000 0.000000 0.677980 1286
1288 3 103.060000 -576.890000 0.000000 0.550670 1287
1289 3 105.970000 -584.060000 0.000000 0.475260 1288
1290 3 108.360000 -589.810000 0.000000 0.401940 1289
1291 3 110.420000 -593.780000 0.000000 0.401780 1290
1292 3 113.330000 -598.850000 0.000000 0.400000 1291
1293 3 115.780000 -602.500000 0.000000 0.363250 1292
1294 3 118.440000 -607.450000 0.000000 0.351690 1293
1295 3 120.640000 -610.850000 0.000000 0.351700 1294
1296 3 122.950000 -614.330000 0.000000 0.378850 1295
1297 3 126.360000 -619.030000 0.000000 0.365750 1296
1298 3 128.480000 -622.580000 0.000000 0.450770 1297
1299 3 130.670000 -626.610000 0.000000 0.418010 1298
1300 3 133.240000 -629.890000 0.000000 0.421680 1299
1301 3 135.510000 -633.900000 0.000000 0.376910 1300
1302 3 137.820000 -637.080000 0.000000 0.377400 1301
1303 3 140.330000 -640.490000 0.000000 0.333160 1302
1304 3 142.400000 -643.200000 0.000000 0.331290 1303
1305 3 145.180000 -645.820000 0.000000 0.269930 1304
1306 3 146.990000 -648.600000 0.000000 0.269920 1305
1307 3 148.980000 -651.030000 0.000000 0.269940 1306
1308 3 150.620000 -653.660000 0.000000 0.311090 1307
1309 3 152.770000 -656.240000 0.000000 0.275250 1308
1310 3 154.110000 -658.970000 0.000000 0.250300 1309
1311 3 155.820000 -661.810000 0.000000 0.271710 1310
1312 3 157.960000 -664.390000 0.000000 0.254900 1311
1313 3 159.730000 -666.760000 0.000000 0.277400 1312
1314 3 161.390000 -669.510000 0.000000 0.257720 1313
1315 3 162.830000 -672.510000 0.000000 0.305880 1314
1316 3 163.930000 -675.740000 0.000000 0.313520 1315
1317 3 165.920000 -678.790000 0.000000 0.466210 1316
1318 3 170.820000 -683.880000 0.000000 0.833680 1317
1319 3 177.600000 -691.750000 0.000000 1.077200 1318
1320 3 186.760000 -701.910000 0.000000 1.041600 1319
1321 3 195.480000 -712.020000 0.000000 0.983530 1320
1322 3 206.390000 -719.980000 0.000000 0.698680 1321
1323 3 214.580000 -724.600000 0.000000 0.404890 1322
1324 3 219.480000 -727.280000 0.000000 0.420950 1323
1325 3 224.180000 -727.620000 0.000000 0.202450 1324
1326 3 227.200000 -729.310000 0.000000 0.213390 1325
1327 3 229.890000 -730.590000 0.000000 0.244030 1326
1328 3 232.670000 -731.430000 0.000000 0.221240 1327
1329 3 235.320000 -732.280000 0.000000 0.202450 1328
1330 3 237.770000 -732.780000 0.000000 0.177410 1329
1331 3 240.700000 -733.780000 0.000000 0.225990 1330
1332 3 243.580000 -734.660000 0.000000 0.195230 1331
1333 3 246.330000 -735.830000 0.000000 0.202440 1332
1334 3 248.830000 -737.150000 0.000000 0.202450 1333
1335 3 251.370000 -738.990000 0.000000 0.222230 1334
1336 3 253.460000 -741.070000 0.000000 0.204680 1335
1337 3 255.550000 -743.040000 0.000000 0.170860 1336
1338 3 257.000000 -745.440000 0.000000 0.200970 1337
1339 3 258.360000 -747.850000 0.000000 0.205930 1338
1340 3 259.170000 -750.520000 0.000000 0.257720 1339
1341 3 259.990000 -753.190000 0.000000 0.250000 1340
1342 3 260.440000 -756.100000 0.000000 0.313510 1341
1343 3 259.610000 -759.490000 0.000000 0.227560 1342
1344 3 258.630000 -762.490000 0.000000 0.269930 1343
1345 3 257.210000 -765.640000 0.000000 0.242450 1344
1346 3 255.900000 -768.240000 0.000000 0.250840 1345
1347 3 254.580000 -770.740000 0.000000 0.249040 1346
1348 3 253.520000 -773.770000 0.000000 0.265670 1347
1349 3 253.170000 -776.790000 0.000000 0.233050 1348
1350 3 253.330000 -779.360000 0.000000 0.229220 1349
1351 3 253.070000 -781.960000 0.000000 0.252740 1350
1352 3 253.300000 -784.720000 0.000000 0.209000 1351
1353 3 254.320000 -788.080000 0.000000 0.222070 1352
1354 3 255.650000 -791.110000 0.000000 0.174890 1353
1355 3 256.660000 -792.990000 0.000000 0.151650 1354
1356 3 258.340000 -795.100000 0.000000 0.174910 1355
1357 3 259.980000 -797.000000 0.000000 0.150440 1356
1358 3 261.310000 -799.410000 0.000000 0.187380 1357
1359 3 262.570000 -801.450000 0.000000 0.202450 1358
1360 3 264.260000 -803.540000 0.000000 0.200530 1359
1361 3 265.810000 -805.870000 0.000000 0.185780 1360
1362 3 267.740000 -808.120000 0.000000 0.174880 1361
1363 3 269.470000 -810.320000 0.000000 0.199890 1362
1364 3 271.490000 -812.220000 0.000000 0.175190 1363
1365 3 274.040000 -814.360000 0.000000 0.162970 1364
1366 3 275.990000 -815.970000 0.000000 0.174880 1365
1367 3 278.370000 -817.960000 0.000000 0.167870 1366
1368 3 280.460000 -819.610000 0.000000 0.202490 1367
1369 3 282.540000 -821.690000 0.000000 0.196570 1368
1370 3 284.900000 -823.590000 0.000000 0.207110 1369
1371 3 286.610000 -825.780000 0.000000 0.202450 1370
1372 3 288.690000 -827.460000 0.000000 0.163920 1371
1373 3 290.480000 -829.210000 0.000000 0.177870 1372
1374 3 292.800000 -831.330000 0.000000 0.203920 1373
1375 3 295.310000 -833.370000 0.000000 0.202450 1374
1376 3 297.730000 -834.840000 0.000000 0.180400 1375
1377 3 299.980000 -836.660000 0.000000 0.202450 1376
1378 3 301.600000 -838.580000 0.000000 0.226480 1377
1379 3 304.150000 -840.410000 0.000000 0.197920 1378
1380 3 306.300000 -842.360000 0.000000 0.174870 1379
1381 3 308.150000 -844.620000 0.000000 0.206180 1380
1382 3 310.160000 -846.430000 0.000000 0.195590 1381
1383 3 312.310000 -848.690000 0.000000 0.206820 1382
1384 3 313.670000 -851.110000 0.000000 0.240540 1383
1385 3 315.540000 -853.770000 0.000000 0.256570 1384
1386 3 317.300000 -857.210000 0.000000 0.213800 1385
1387 3 318.060000 -859.700000 0.000000 0.216500 1386
1388 3 319.160000 -861.860000 0.000000 0.173890 1387
1389 3 320.680000 -864.120000 0.000000 0.221230 1388
1390 3 322.530000 -867.110000 0.000000 0.169400 1389
1391 3 324.070000 -869.140000 0.000000 0.200000 1390
1392 3 325.630000 -871.490000 0.000000 0.209000 1391
1393 3 326.850000 -873.740000 0.000000 0.221230 1392
1394 3 327.910000 -876.560000 0.000000 0.265530 1393
1395 3 328.030000 -879.650000 0.000000 0.221230 1394
1396 3 329.120000 -882.570000 0.000000 0.278080 1395
1397 3 330.660000 -885.240000 0.000000 0.585730 1396
1398 3 333.800000 -891.080000 0.000000 1.061500 1397
1399 3 340.600000 -899.980000 0.000000 1.076300 1398
1400 3 346.410000 -909.090000 0.000000 0.742430 1399
1401 3 350.590000 -915.950000 0.000000 0.194900 1400
1402 3 352.710000 -918.750000 0.000000 0.315250 1401
1403 3 354.150000 -922.180000 0.000000 0.230130 1402
1404 3 354.620000 -924.760000 0.000000 0.200000 1403
1405 3 356.180000 -927.110000 0.000000 0.202020 1404
1406 3 358.370000 -929.480000 0.000000 0.167860 1405
1407 3 360.260000 -931.290000 0.000000 0.186290 1406
1408 3 362.840000 -933.120000 0.000000 0.212570 1407
1409 3 364.920000 -935.220000 0.000000 0.216390 1408
1410 3 367.170000 -937.030000 0.000000 0.209930 1409
1411 3 369.570000 -938.500000 0.000000 0.203740 1410
1412 3 372.070000 -939.830000 0.000000 0.202180 1411
1413 3 374.560000 -941.150000 0.000000 0.201820 1412
1414 3 377.190000 -942.230000 0.000000 0.236450 1413
1415 3 379.960000 -943.380000 0.000000 0.196950 1414
1416 3 382.550000 -944.060000 0.000000 0.209790 1415
1417 3 385.530000 -944.820000 0.000000 0.204520 1416
1418 3 388.190000 -945.360000 0.000000 0.209410 1417
1419 3 391.030000 -946.080000 0.000000 0.209120 1418
1420 3 393.900000 -946.540000 0.000000 0.257720 1419
1421 3 396.620000 -946.240000 0.000000 0.209000 1420
1422 3 399.220000 -945.880000 0.000000 0.265520 1421
1423 3 402.190000 -946.330000 0.000000 0.211780 1422
1424 3 404.980000 -946.210000 0.000000 0.202450 1423
1425 3 408.000000 -946.530000 0.000000 0.235540 1424
1426 3 411.110000 -947.480000 0.000000 0.271000 1425
1427 3 413.850000 -949.260000 0.000000 0.337400 1426
1428 3 417.960000 -951.460000 0.000000 0.372380 1427
1429 3 423.710000 -953.140000 0.000000 0.903440 1428
1430 3 433.670000 -957.000000 0.000000 1.080500 1429
1431 3 444.100000 -963.460000 0.000000 0.685330 1430
1432 3 449.970000 -967.310000 0.000000 0.387320 1431
1433 3 453.850000 -969.040000 0.000000 0.202440 1432
1434 3 456.680000 -970.080000 0.000000 0.173340 1433
1435 3 459.420000 -970.900000 0.000000 0.240540 1434
1436 3 462.340000 -971.490000 0.000000 0.217660 1435
1437 3 465.400000 -971.900000 0.000000 0.208610 1436
1438 3 468.230000 -972.610000 0.000000 0.229980 1437
1439 3 471.160000 -972.980000 0.000000 0.228360 1438
1440 3 474.030000 -973.140000 0.000000 0.250440 1439
1441 3 477.280000 -973.500000 0.000000 0.195650 1440
1442 3 480.100000 -973.490000 0.000000 0.206320 1441
1443 3 483.280000 -973.990000 0.000000 0.200970 1442
1444 3 486.300000 -974.630000 0.000000 0.225990 1443
1445 3 489.260000 -975.490000 0.000000 0.206180 1444
1446 3 492.050000 -976.020000 0.000000 0.236470 1445
1447 3 494.970000 -976.710000 0.000000 0.209000 1446
1448 3 497.540000 -977.590000 0.000000 0.210020 1447
1449 3 500.420000 -978.070000 0.000000 0.195270 1448
1450 3 503.440000 -979.450000 0.000000 0.202440 1449
1451 3 506.090000 -980.220000 0.000000 0.200990 1450
1452 3 508.760000 -981.160000 0.000000 0.240540 1451
1453 3 511.280000 -982.180000 0.000000 0.249000 1452
1454 3 514.100000 -983.510000 0.000000 0.202450 1453
1455 3 516.540000 -985.060000 0.000000 0.246660 1454
1456 3 518.820000 -986.990000 0.000000 0.169390 1455
1457 3 520.470000 -988.990000 0.000000 0.208290 1456
1458 3 522.310000 -990.950000 0.000000 0.221230 1457
1459 3 524.630000 -993.040000 0.000000 0.207900 1458
1460 3 526.960000 -994.850000 0.000000 0.174880 1459
1461 3 529.410000 -996.410000 0.000000 0.206670 1460
1462 3 531.680000 -998.020000 0.000000 0.206180 1461
1463 3 534.290000 -999.730000 0.000000 0.254900 1462
1464 3 537.500000 -1000.320000 0.000000 0.240540 1463
1465 3 540.310000 -1000.610000 0.000000 0.221250 1464
1466 3 543.560000 -1000.990000 0.000000 0.250840 1465
1467 3 546.690000 -1000.960000 0.000000 0.269920 1466
1468 3 549.790000 -1000.530000 0.000000 0.269930 1467
1469 3 552.860000 -1000.240000 0.000000 0.265530 1468
1470 3 555.880000 -1000.250000 0.000000 0.265520 1469
1471 3 559.010000 -1000.240000 0.000000 0.221260 1470
1472 3 562.070000 -1000.680000 0.000000 0.233190 1471
1473 3 565.020000 -1001.120000 0.000000 0.254900 1472
1474 3 568.430000 -1001.240000 0.000000 0.211890 1473
1475 3 571.140000 -1002.010000 0.000000 0.209520 1474
1476 3 574.130000 -1002.510000 0.000000 0.214820 1475
1477 3 576.910000 -1003.020000 0.000000 0.214690 1476
1478 3 579.640000 -1003.740000 0.000000 0.177630 1477
1479 3 582.640000 -1004.350000 0.000000 0.197290 1478
1480 3 585.820000 -1005.150000 0.000000 0.237960 1479
1481 3 588.360000 -1005.970000 0.000000 0.240540 1480
1482 3 591.150000 -1006.270000 0.000000 0.237120 1481
1483 3 593.850000 -1007.480000 0.000000 0.230750 1482
1484 3 596.860000 -1008.490000 0.000000 0.202440 1483
1485 3 600.060000 -1009.990000 0.000000 0.197180 1484
1486 3 602.580000 -1011.400000 0.000000 0.202450 1485
1487 3 604.840000 -1013.010000 0.000000 0.221220 1486
1488 3 607.650000 -1014.430000 0.000000 0.225670 1487
1489 3 609.990000 -1015.830000 0.000000 0.202460 1488
1490 3 612.510000 -1017.340000 0.000000 0.195310 1489
1491 3 614.720000 -1019.040000 0.000000 0.240030 1490
1492 3 617.460000 -1020.460000 0.000000 0.236450 1491
1493 3 619.960000 -1022.150000 0.000000 0.248400 1492
1494 3 622.180000 -1023.660000 0.000000 0.249000 1493
1495 3 624.560000 -1025.180000 0.000000 0.240540 1494
1496 3 626.990000 -1027.070000 0.000000 0.226620 1495
1497 3 628.970000 -1029.080000 0.000000 0.240550 1496
1498 3 630.380000 -1031.690000 0.000000 0.254900 1497
1499 3 631.520000 -1034.400000 0.000000 0.240550 1498
1500 3 634.000000 -1037.100000 0.000000 0.165000 1499
```
