## Supplementary material for "Automated Proofreading of Digitally Reconstructed Neural Morphology Enhances Accuracy, Scalability, and Standardization": Standardization and accuracy results: 100.CNG.longfixed.connected.swc

```
1 1 0.000000 0.000000 0.000000 2.944200 -1
2 1 -73.560000 -135.950000 0.000000 9.524600 1
3 1 -67.340000 -246.440000 0.000000 0.684670 2
4 3 -65.200000 -259.890000 0.000000 0.695670 3
5 3 -67.700000 -268.600000 0.000000 0.705000 4
6 3 -73.230000 -273.090000 0.000000 0.560290 5
7 3 -80.180000 -275.770000 0.000000 0.318590 6
8 3 -83.260000 -276.790000 0.000000 0.334800 7
9 3 -87.730000 -276.120000 0.000000 0.273320 8
10 3 -90.650000 -276.310000 0.000000 0.265480 9
11 3 -93.230000 -277.240000 0.000000 0.282420 10
12 3 -96.260000 -278.460000 0.000000 0.281890 11
13 3 -99.000000 -280.340000 0.000000 0.254010 12
14 3 -101.260000 -282.540000 0.000000 0.243510 13
15 3 -103.900000 -285.000000 0.000000 0.244360 14
16 3 -105.560000 -287.220000 0.000000 0.236750 15
17 3 -106.670000 -289.640000 0.000000 0.259750 16
18 3 -107.950000 -292.280000 0.000000 0.264660 17
19 3 -109.400000 -295.050000 0.000000 0.273020 18
20 3 -110.120000 -298.020000 0.000000 0.266540 19
21 3 -110.900000 -300.670000 0.000000 0.263280 20
22 3 -111.710000 -303.660000 0.000000 0.250450 21
23 3 -112.650000 -306.660000 0.000000 0.248050 22
24 3 -113.260000 -309.590000 0.000000 0.255890 23
25 3 -113.930000 -312.350000 0.000000 0.271010 24
26 3 -113.930000 -315.280000 0.000000 0.255820 25
27 3 -114.040000 -318.340000 0.000000 0.258510 26
28 3 -113.730000 -321.330000 0.000000 0.271260 27
29 3 -112.420000 -324.360000 0.000000 0.251050 28
30 3 -110.790000 -327.330000 0.000000 0.256150 29
31 3 -109.100000 -330.180000 0.000000 0.255490 30
32 3 -107.500000 -332.560000 0.000000 0.269400 31
33 3 -105.650000 -335.060000 0.000000 0.246940 32
34 3 -103.840000 -337.350000 0.000000 0.232890 33
35 3 -102.340000 -339.780000 0.000000 0.245020 34
36 3 -100.650000 -342.520000 0.000000 0.222200 35
37 3 -99.430000 -345.080000 0.000000 0.254180 36
38 3 -97.840000 -347.830000 0.000000 0.238510 37
39 3 -95.500000 -350.400000 0.000000 0.231310 38
40 3 -93.700000 -352.540000 0.000000 0.223120 39
41 3 -91.510000 -354.770000 0.000000 0.256600 40
42 3 -89.710000 -357.040000 0.000000 0.240550 41
43 3 -87.840000 -359.740000 0.000000 0.212490 42
44 3 -86.150000 -362.500000 0.000000 0.231500 43
45 3 -85.370000 -364.850000 0.000000 0.219460 44
46 3 -84.070000 -367.680000 0.000000 0.268380 45
47 3 -82.710000 -370.430000 0.000000 0.234310 46
48 3 -80.760000 -372.970000 0.000000 0.225050 47
49 3 -79.150000 -375.410000 0.000000 0.240360 48
50 3 -77.560000 -378.200000 0.000000 0.234660 49
51 3 -75.790000 -380.890000 0.000000 0.216440 50
52 3 -74.310000 -383.100000 0.000000 0.227650 51
53 3 -73.070000 -386.160000 0.000000 0.232500 52
54 3 -71.870000 -388.580000 0.000000 0.250750 53
55 3 -71.230000 -391.160000 0.000000 0.244370 54
56 3 -70.600000 -393.670000 0.000000 0.239390 55
57 3 -70.500000 -396.180000 0.000000 0.267660 56
58 3 -71.680000 -399.310000 0.000000 0.254520 57
59 3 -73.090000 -401.840000 0.000000 0.250350 58
60 3 -74.790000 -404.480000 0.000000 0.225700 59
61 3 -76.430000 -406.810000 0.000000 0.218590 60
62 3 -78.370000 -409.080000 0.000000 0.229690 61
63 3 -80.210000 -411.430000 0.000000 0.240040 62
64 3 -82.420000 -413.420000 0.000000 0.242410 63
65 3 -84.810000 -415.500000 0.000000 0.255500 64
66 3 -87.070000 -417.100000 0.000000 0.276630 65
67 3 -89.480000 -419.060000 0.000000 0.250030 66
68 3 -91.850000 -420.620000 0.000000 0.241660 67
69 3 -94.090000 -422.460000 0.000000 0.246580 68
70 3 -96.590000 -424.410000 0.000000 0.244600 69
71 3 -98.400000 -426.400000 0.000000 0.248830 70
72 3 -100.280000 -428.430000 0.000000 0.251810 71
73 3 -102.840000 -430.780000 0.000000 0.246110 72
74 3 -104.950000 -432.700000 0.000000 0.247790 73
75 3 -107.000000 -434.910000 0.000000 0.249760 74
76 3 -108.790000 -437.550000 0.000000 0.233210 75
77 3 -110.450000 -439.730000 0.000000 0.254070 76
78 3 -111.920000 -441.910000 0.000000 0.269130 77
79 3 -113.430000 -444.390000 0.000000 0.250490 78
80 3 -114.950000 -446.740000 0.000000 0.251200 79
81 3 -116.280000 -449.120000 0.000000 0.290860 80
82 3 -117.930000 -453.200000 0.000000 0.250650 81
83 3 -119.370000 -456.220000 0.000000 0.283990 82
84 3 -120.480000 -459.230000 0.000000 0.272090 83
85 3 -121.120000 -462.040000 0.000000 0.285550 84
86 3 -121.850000 -464.980000 0.000000 0.363350 85
87 3 -121.290000 -470.100000 0.000000 0.379350 86
88 3 -121.870000 -473.980000 0.000000 0.239240 87
89 3 -121.640000 -477.180000 0.000000 0.248160 88
90 3 -121.930000 -480.310000 0.000000 0.253710 89
91 3 -122.200000 -483.410000 0.000000 0.238520 90
92 3 -122.760000 -486.160000 0.000000 0.231540 91
93 3 -122.480000 -488.480000 0.000000 0.217960 92
94 3 -122.650000 -491.160000 0.000000 0.237060 93
95 3 -122.640000 -494.230000 0.000000 0.227220 94
96 3 -122.560000 -497.060000 0.000000 0.229660 95
97 3 -122.590000 -500.520000 0.000000 0.272000 96
98 3 -121.680000 -503.550000 0.000000 0.263090 97
99 3 -121.120000 -506.290000 0.000000 0.267590 98
100 3 -120.180000 -508.970000 0.000000 0.223000 99
101 3 -119.230000 -511.540000 0.000000 0.251650 100
102 3 -117.930000 -513.810000 0.000000 0.250280 101
103 3 -116.170000 -516.500000 0.000000 0.215810 102
104 3 -115.010000 -519.200000 0.000000 0.258560 103
105 3 -114.430000 -522.030000 0.000000 0.254220 104
106 3 -114.060000 -524.800000 0.000000 0.250780 105
107 3 -114.400000 -527.650000 0.000000 0.235730 106
108 3 -114.650000 -530.450000 0.000000 0.249240 107
109 3 -115.400000 -533.850000 0.000000 0.253600 108
110 3 -116.670000 -536.510000 0.000000 0.260390 109
111 3 -118.480000 -539.020000 0.000000 0.237990 110
112 3 -120.370000 -541.110000 0.000000 0.244690 111
113 3 -122.120000 -543.270000 0.000000 0.251520 112
114 3 -124.140000 -545.250000 0.000000 0.255570 113
115 3 -126.530000 -546.750000 0.000000 0.243340 114
116 3 -128.830000 -548.710000 0.000000 0.232320 115
117 3 -131.400000 -550.370000 0.000000 0.249450 116
118 3 -133.880000 -552.480000 0.000000 0.246860 117
119 3 -135.650000 -554.530000 0.000000 0.229990 118
120 3 -137.560000 -556.560000 0.000000 0.258560 119
121 3 -138.990000 -558.870000 0.000000 0.305090 120
122 3 -141.380000 -560.980000 0.000000 0.516820 121
123 3 -144.310000 -569.450000 0.000000 0.282800 122
124 3 -145.080000 -572.770000 0.000000 0.286400 123
125 3 -144.810000 -576.300000 0.000000 0.275050 124
126 3 -144.430000 -579.120000 0.000000 0.274610 125
127 3 -143.210000 -582.170000 0.000000 0.261540 126
128 3 -142.410000 -585.120000 0.000000 0.267450 127
129 3 -141.860000 -587.840000 0.000000 0.259690 128
130 3 -140.990000 -590.640000 0.000000 0.234540 129
131 3 -139.960000 -593.170000 0.000000 0.259440 130
132 3 -138.560000 -596.010000 0.000000 0.241490 131
133 3 -137.720000 -598.530000 0.000000 0.220570 132
134 3 -136.930000 -600.960000 0.000000 0.257250 133
135 3 -135.840000 -603.810000 0.000000 0.244230 134
136 3 -134.330000 -606.760000 0.000000 0.230990 135
137 3 -133.210000 -609.190000 0.000000 0.257310 136
138 3 -131.830000 -611.430000 0.000000 0.246690 137
139 3 -130.000000 -613.920000 0.000000 0.236150 138
140 3 -128.180000 -616.170000 0.000000 0.222490 139
141 3 -126.400000 -618.480000 0.000000 0.234650 140
142 3 -124.560000 -620.940000 0.000000 0.253020 141
143 3 -122.620000 -623.420000 0.000000 0.245190 142
144 3 -120.840000 -625.670000 0.000000 0.240800 143
145 3 -119.530000 -627.980000 0.000000 0.228980 144
146 3 -117.670000 -630.590000 0.000000 0.219300 145
147 3 -116.290000 -633.370000 0.000000 0.225480 146
148 3 -115.150000 -635.970000 0.000000 0.218640 147
149 3 -113.900000 -638.610000 0.000000 0.225950 148
150 3 -112.430000 -641.360000 0.000000 0.220510 149
151 3 -111.250000 -643.580000 0.000000 0.242060 150
152 3 -110.450000 -646.400000 0.000000 0.250720 151
153 3 -109.420000 -649.620000 0.000000 0.270380 152
154 3 -108.510000 -652.640000 0.000000 0.232560 153
155 3 -107.870000 -655.230000 0.000000 0.213070 154
156 3 -107.700000 -657.530000 0.000000 0.221550 155
157 3 -107.430000 -660.370000 0.000000 0.266640 156
158 3 -107.650000 -663.230000 0.000000 0.236080 157
159 3 -107.590000 -666.560000 0.000000 0.271930 158
160 3 -108.370000 -669.880000 0.000000 0.237530 159
161 3 -108.780000 -672.810000 0.000000 0.231180 160
162 3 -109.260000 -675.980000 0.000000 0.269460 161
163 3 -109.460000 -679.070000 0.000000 0.260490 162
164 3 -109.500000 -681.940000 0.000000 0.218730 163
165 3 -109.320000 -684.180000 0.000000 0.221700 164
166 3 -109.230000 -687.100000 0.000000 0.244530 165
167 3 -109.170000 -689.980000 0.000000 0.221440 166
168 3 -108.530000 -692.520000 0.000000 0.252140 167
169 3 -107.430000 -695.500000 0.000000 0.243530 168
170 3 -106.620000 -697.880000 0.000000 0.217750 169
171 3 -105.460000 -700.500000 0.000000 0.213040 170
172 3 -104.620000 -703.700000 0.000000 0.228090 171
173 3 -103.750000 -706.620000 0.000000 0.231710 172
174 3 -102.340000 -708.980000 0.000000 0.238260 173
175 3 -100.760000 -711.620000 0.000000 0.222460 174
176 3 -98.960000 -713.980000 0.000000 0.202750 175
177 3 -97.120000 -716.460000 0.000000 0.232920 176
178 3 -95.120000 -718.740000 0.000000 0.231540 177
179 3 -93.140000 -720.890000 0.000000 0.229240 178
180 3 -90.980000 -722.930000 0.000000 0.264080 179
181 3 -88.370000 -725.140000 0.000000 0.198540 180
182 3 -86.090000 -726.640000 0.000000 0.222370 181
183 3 -83.750000 -727.960000 0.000000 0.257670 182
184 3 -81.290000 -729.350000 0.000000 0.247200 183
185 3 -78.540000 -729.990000 0.000000 0.239290 184
186 3 -75.560000 -730.760000 0.000000 0.234760 185
187 3 -72.310000 -731.530000 0.000000 0.256860 186
188 3 -69.560000 -732.170000 0.000000 0.275080 187
189 3 -66.760000 -731.830000 0.000000 0.253150 188
190 3 -63.900000 -731.390000 0.000000 0.253050 189
191 3 -60.970000 -730.780000 0.000000 0.277590 190
192 3 -58.220000 -730.240000 0.000000 0.271060 191
193 3 -55.460000 -729.770000 0.000000 0.272950 192
194 3 -52.680000 -729.320000 0.000000 0.255170 193
195 3 -50.070000 -728.620000 0.000000 0.265030 194
196 3 -46.490000 -727.670000 0.000000 0.235870 195
197 3 -43.140000 -727.550000 0.000000 0.255050 196
198 3 -40.150000 -727.230000 0.000000 0.257390 197
199 3 -37.390000 -726.820000 0.000000 0.249190 198
200 3 -34.740000 -726.980000 0.000000 0.229190 199
201 3 -31.800000 -727.520000 0.000000 0.235810 200
202 3 -28.710000 -727.830000 0.000000 0.226740 201
203 3 -26.070000 -728.460000 0.000000 0.247920 202
204 3 -23.480000 -729.990000 0.000000 0.235270 203
205 3 -20.670000 -731.650000 0.000000 0.248280 204
206 3 -18.230000 -733.520000 0.000000 0.206900 205
207 3 -16.280000 -735.460000 0.000000 0.232450 206
208 3 -14.440000 -737.390000 0.000000 0.220940 207
209 3 -12.400000 -739.340000 0.000000 0.253670 208
210 3 -10.900000 -741.590000 0.000000 0.228510 209
211 3 -9.580000 -744.060000 0.000000 0.250620 210
212 3 -8.710000 -746.800000 0.000000 0.239650 211
213 3 -7.880000 -749.950000 0.000000 0.227390 212
214 3 -7.340000 -753.170000 0.000000 0.216290 213
215 3 -7.010000 -756.320000 0.000000 0.232810 214
216 3 -6.840000 -759.170000 0.000000 0.259710 215
217 3 -6.580000 -761.920000 0.000000 0.244360 216
218 3 -6.290000 -764.920000 0.000000 0.213670 217
219 3 -6.340000 -767.650000 0.000000 0.252730 218
220 3 -6.130000 -770.710000 0.000000 0.253970 219
221 3 -6.620000 -773.860000 0.000000 0.271720 220
222 3 -6.460000 -777.120000 0.000000 0.218770 221
223 3 -6.130000 -780.330000 0.000000 0.267140 222
224 3 -5.790000 -783.100000 0.000000 0.258610 223
225 3 -5.330000 -785.860000 0.000000 0.244110 224
226 3 -4.750000 -788.620000 0.000000 0.250360 225
227 3 -3.540000 -791.580000 0.000000 0.276220 226
228 3 -2.890000 -794.370000 0.000000 0.257220 227
229 3 -1.960000 -797.460000 0.000000 0.230090 228
230 3 -1.350000 -799.910000 0.000000 0.229760 229
231 3 -0.340000 -802.870000 0.000000 0.226930 230
232 3 0.820000 -805.380000 0.000000 0.233170 231
233 3 2.350000 -807.840000 0.000000 0.269700 232
234 3 5.070000 -810.090000 0.000000 0.251510 233
235 3 7.600000 -811.860000 0.000000 0.198980 234
236 3 10.060000 -813.340000 0.000000 0.225610 235
237 3 12.470000 -814.900000 0.000000 0.245090 236
238 3 14.690000 -816.670000 0.000000 0.257530 237
239 3 17.120000 -818.500000 0.000000 0.226970 238
240 3 19.010000 -820.690000 0.000000 0.222680 239
241 3 21.280000 -822.850000 0.000000 0.217670 240
242 3 23.210000 -824.580000 0.000000 0.215950 241
243 3 24.810000 -826.950000 0.000000 0.229300 242
244 3 26.550000 -829.340000 0.000000 0.211640 243
245 3 27.870000 -831.900000 0.000000 0.227880 244
246 3 29.370000 -834.130000 0.000000 0.222060 245
247 3 30.550000 -836.280000 0.000000 0.213210 246
248 3 32.020000 -838.510000 0.000000 0.212070 247
249 3 32.590000 -840.760000 0.000000 0.215260 248
250 3 33.110000 -843.780000 0.000000 0.223760 249
251 3 33.830000 -846.840000 0.000000 0.234220 250
252 3 34.580000 -849.570000 0.000000 0.268990 251
253 3 32.460000 5.280000 0.000000 1.023300 1
254 3 43.210000 10.120000 0.000000 0.845370 253
255 3 53.150000 13.720000 0.000000 0.784540 254
256 3 62.680000 16.120000 0.000000 0.775910 255
257 3 72.060000 18.300000 0.000000 0.945820 256
258 3 82.590000 20.170000 0.000000 0.981950 257
259 3 93.150000 21.920000 0.000000 0.954090 258
260 3 104.210000 21.850000 0.000000 0.991040 259
261 3 115.650000 14.640000 0.000000 0.849600 260
262 3 124.540000 9.440000 0.000000 0.863030 261
263 3 135.210000 8.070000 0.000000 1.042200 262
264 3 146.830000 9.310000 0.000000 1.187700 263
265 3 161.810000 5.230000 0.000000 0.796880 264
266 3 171.620000 4.430000 0.000000 0.824010 265
267 3 182.150000 3.560000 0.000000 0.982740 266
268 3 194.380000 3.370000 0.000000 0.907710 267
269 3 204.590000 5.090000 0.000000 0.862550 268
270 3 215.130000 6.230000 0.000000 0.743530 269
271 3 224.650000 6.510000 0.000000 0.698070 270
272 3 233.710000 6.400000 0.000000 0.657460 271
273 3 242.330000 6.020000 0.000000 0.645740 272
274 3 250.710000 5.480000 0.000000 0.710130 273
275 3 259.380000 4.900000 0.000000 0.806420 274
276 3 269.330000 4.850000 0.000000 0.871490 275
277 3 279.180000 5.680000 0.000000 0.897180 276
278 3 290.070000 7.100000 0.000000 0.885160 277
279 3 300.520000 9.470000 0.000000 0.789900 278
280 3 310.040000 13.290000 0.000000 0.668670 279
281 3 317.260000 18.440000 0.000000 0.739230 280
282 3 322.130000 27.060000 0.000000 0.624690 281
283 3 325.240000 33.870000 0.000000 0.551100 282
284 3 328.020000 40.430000 0.000000 0.710060 283
285 3 333.010000 48.360000 0.000000 0.931450 284
286 3 348.140000 65.790000 0.000000 0.959010 285
287 3 359.310000 55.500000 0.000000 0.572740 286
288 3 366.320000 51.400000 0.000000 0.450150 287
289 3 370.560000 47.040000 0.000000 0.276740 288
290 3 372.480000 44.820000 0.000000 0.258130 289
291 3 374.490000 42.200000 0.000000 0.246600 290
292 3 376.200000 39.450000 0.000000 0.239620 291
293 3 378.010000 37.020000 0.000000 0.267220 292
294 3 379.700000 34.770000 0.000000 0.263800 293
295 3 381.800000 32.270000 0.000000 0.257480 294
296 3 383.430000 30.210000 0.000000 0.269900 295
297 3 385.250000 27.690000 0.000000 0.246240 296
298 3 386.660000 25.400000 0.000000 0.240470 297
299 3 388.930000 23.240000 0.000000 0.230360 298
300 3 391.140000 21.080000 0.000000 0.241280 299
301 3 393.820000 19.280000 0.000000 0.233900 300
302 3 396.050000 17.530000 0.000000 0.252730 301
303 3 398.440000 15.990000 0.000000 0.259520 302
304 3 401.330000 14.560000 0.000000 0.233580 303
305 3 403.870000 14.070000 0.000000 0.239350 304
306 3 406.810000 13.050000 0.000000 0.233350 305
307 3 409.690000 11.800000 0.000000 0.241420 306
308 3 412.430000 10.330000 0.000000 0.226770 307
309 3 415.180000 9.480000 0.000000 0.272630 308
310 3 417.850000 7.800000 0.000000 0.251740 309
311 3 420.140000 6.060000 0.000000 0.256580 310
312 3 422.700000 4.240000 0.000000 0.254030 311
313 3 425.000000 2.410000 0.000000 0.226270 312
314 3 427.470000 0.880000 0.000000 0.243020 313
315 3 429.800000 -0.900000 0.000000 0.243930 314
316 3 431.990000 -2.870000 0.000000 0.236460 315
317 3 433.850000 -4.670000 0.000000 0.212150 316
318 3 435.870000 -6.870000 0.000000 0.233580 317
319 3 438.170000 -9.020000 0.000000 0.243110 318
320 3 440.200000 -11.230000 0.000000 0.242280 319
321 3 442.350000 -13.310000 0.000000 0.227540 320
322 3 444.520000 -15.160000 0.000000 0.243040 321
323 3 446.670000 -17.440000 0.000000 0.246250 322
324 3 448.730000 -19.530000 0.000000 0.243020 323
325 3 450.810000 -22.030000 0.000000 0.268250 324
326 3 452.700000 -24.640000 0.000000 0.236440 325
327 3 454.180000 -27.140000 0.000000 0.246570 326
328 3 456.290000 -29.730000 0.000000 0.233150 327
329 3 458.350000 -31.920000 0.000000 0.240690 328
330 3 460.290000 -34.140000 0.000000 0.235740 329
331 3 462.980000 -35.900000 0.000000 0.236010 330
332 3 465.450000 -37.520000 0.000000 0.242830 331
333 3 468.050000 -39.000000 0.000000 0.218410 332
334 3 470.500000 -40.530000 0.000000 0.272100 333
335 3 473.350000 -41.460000 0.000000 0.234160 334
336 3 475.980000 -42.350000 0.000000 0.222650 335
337 3 478.670000 -43.220000 0.000000 0.244910 336
338 3 481.420000 -44.680000 0.000000 0.241300 337
339 3 483.830000 -45.920000 0.000000 0.242710 338
340 3 486.580000 -47.070000 0.000000 0.226410 339
341 3 488.850000 -49.020000 0.000000 0.244780 340
342 3 490.220000 -51.220000 0.000000 0.257090 341
343 3 490.730000 -54.180000 0.000000 0.230550 342
344 3 491.100000 -56.860000 0.000000 0.257790 343
345 3 492.410000 -59.680000 0.000000 0.275250 344
346 3 494.980000 -61.780000 0.000000 0.298110 345
347 3 498.900000 -61.530000 0.000000 0.256110 346
348 3 501.600000 -60.780000 0.000000 0.273450 347
349 3 505.840000 -60.570000 0.000000 0.255870 348
350 3 508.710000 -61.210000 0.000000 0.239220 349
351 3 511.780000 -61.600000 0.000000 0.228560 350
352 3 514.870000 -62.320000 0.000000 0.246200 351
353 3 518.110000 -63.180000 0.000000 0.247830 352
354 3 520.930000 -64.950000 0.000000 0.261500 353
355 3 523.230000 -67.400000 0.000000 0.229960 354
356 3 524.950000 -69.840000 0.000000 0.234600 355
357 3 526.440000 -72.250000 0.000000 0.242570 356
358 3 528.250000 -74.780000 0.000000 0.244200 357
359 3 529.830000 -77.260000 0.000000 0.236140 358
360 3 530.980000 -79.900000 0.000000 0.229280 359
361 3 532.420000 -82.790000 0.000000 0.212440 360
362 3 533.700000 -85.730000 0.000000 0.233230 361
363 3 535.120000 -88.210000 0.000000 0.240050 362
364 3 536.260000 -90.870000 0.000000 0.238700 363
365 3 537.300000 -93.840000 0.000000 0.226350 364
366 3 537.700000 -96.210000 0.000000 0.212530 365
367 3 538.610000 -98.680000 0.000000 0.246350 366
368 3 540.250000 -101.370000 0.000000 0.218090 367
369 3 541.140000 -103.840000 0.000000 0.226520 368
370 3 541.990000 -106.730000 0.000000 0.250530 369
371 3 543.360000 -109.460000 0.000000 0.225560 370
372 3 544.520000 -112.000000 0.000000 0.216180 371
373 3 546.110000 -114.070000 0.000000 0.222460 372
374 3 547.620000 -116.750000 0.000000 0.228400 373
375 3 549.370000 -119.290000 0.000000 0.221730 374
376 3 550.950000 -121.980000 0.000000 0.233890 375
377 3 553.060000 -124.450000 0.000000 0.228910 376
378 3 555.050000 -126.350000 0.000000 0.226480 377
379 3 557.310000 -128.430000 0.000000 0.221250 378
380 3 559.600000 -130.250000 0.000000 0.232500 379
381 3 562.100000 -132.060000 0.000000 0.230600 380
382 3 564.560000 -133.490000 0.000000 0.232390 381
383 3 567.320000 -134.550000 0.000000 0.228280 382
384 3 570.020000 -135.410000 0.000000 0.227340 383
385 3 572.930000 -136.340000 0.000000 0.218840 384
386 3 575.640000 -137.400000 0.000000 0.239240 385
387 3 578.310000 -138.180000 0.000000 0.269750 386
388 3 581.320000 -138.590000 0.000000 0.250570 387
389 3 584.140000 -138.210000 0.000000 0.248630 388
390 3 587.260000 -138.710000 0.000000 0.280400 389
391 3 590.420000 -139.810000 0.000000 0.258630 390
392 3 593.230000 -140.960000 0.000000 0.256180 391
393 3 595.930000 -142.750000 0.000000 0.250850 392
394 3 598.230000 -144.380000 0.000000 0.239860 393
395 3 600.620000 -146.310000 0.000000 0.234720 394
396 3 602.770000 -148.500000 0.000000 0.219600 395
397 3 604.370000 -150.770000 0.000000 0.235490 396
398 3 606.420000 -153.150000 0.000000 0.243610 397
399 3 608.350000 -154.960000 0.000000 0.249560 398
400 3 610.650000 -157.020000 0.000000 0.269280 399
401 3 613.760000 -158.620000 0.000000 0.229040 400
402 3 616.230000 -159.830000 0.000000 0.262550 401
403 3 618.600000 -162.280000 0.000000 0.258260 402
404 3 619.700000 -165.220000 0.000000 0.257960 403
405 3 620.170000 -167.990000 0.000000 0.262460 404
406 3 620.600000 -170.750000 0.000000 0.254340 405
407 3 620.710000 -173.590000 0.000000 0.216350 406
408 3 620.810000 -175.780000 0.000000 0.229430 407
409 3 621.170000 -178.660000 0.000000 0.265940 408
410 3 621.430000 -181.460000 0.000000 0.262120 409
411 3 621.970000 -184.020000 0.000000 0.254200 410
412 3 623.230000 -186.840000 0.000000 0.260480 411
413 3 625.230000 -189.360000 0.000000 0.240420 412
414 3 627.670000 -191.560000 0.000000 0.223870 413
415 3 630.120000 -193.280000 0.000000 0.229960 414
416 3 632.850000 -194.750000 0.000000 0.238210 415
417 3 635.750000 -195.380000 0.000000 0.227910 416
418 3 638.770000 -196.110000 0.000000 0.198670 417
419 3 641.020000 -196.120000 0.000000 0.212740 418
420 3 644.060000 -195.620000 0.000000 0.212950 419
421 3 646.580000 -195.610000 0.000000 0.242590 420
422 3 649.640000 -195.710000 0.000000 0.217660 421
423 3 652.380000 -195.750000 0.000000 0.272870 422
424 3 655.220000 -196.180000 0.000000 0.236950 423
425 3 657.990000 -196.550000 0.000000 0.246600 424
426 3 661.230000 -197.310000 0.000000 0.246610 425
427 3 664.150000 -198.750000 0.000000 0.237580 426
428 3 666.850000 -199.710000 0.000000 0.234660 427
429 3 669.510000 -200.900000 0.000000 0.237530 428
430 3 672.020000 -202.400000 0.000000 0.232540 429
431 3 674.270000 -204.150000 0.000000 0.229260 430
432 3 676.360000 -206.250000 0.000000 0.219490 431
433 3 678.100000 -208.340000 0.000000 0.242190 432
434 3 679.570000 -211.150000 0.000000 0.240080 433
435 3 679.710000 -213.870000 0.000000 0.244730 434
436 3 679.650000 -217.080000 0.000000 0.231790 435
437 3 679.630000 -219.870000 0.000000 0.250550 436
438 3 679.380000 -222.750000 0.000000 0.222210 437
439 3 678.610000 -225.690000 0.000000 0.227300 438
440 3 678.230000 -228.630000 0.000000 0.224290 439
441 3 677.480000 -231.090000 0.000000 0.226910 440
442 3 676.200000 -233.870000 0.000000 0.231990 441
443 3 675.580000 -236.490000 0.000000 0.226240 442
444 3 674.840000 -239.500000 0.000000 0.219490 443
445 3 674.460000 -242.430000 0.000000 0.230830 444
446 3 675.610000 -245.110000 0.000000 0.252170 445
447 3 677.450000 -247.720000 0.000000 0.245090 446
448 3 679.520000 -250.150000 0.000000 0.225640 447
449 3 681.330000 -252.340000 0.000000 0.240080 448
450 3 683.680000 -254.530000 0.000000 0.240080 449
451 3 685.920000 -256.540000 0.000000 0.238580 450
452 3 688.180000 -258.120000 0.000000 0.246090 451
453 3 690.380000 -259.620000 0.000000 0.275410 452
454 3 692.740000 -261.170000 0.000000 0.238320 453
455 3 695.300000 -262.670000 0.000000 0.227410 454
456 3 697.700000 -264.370000 0.000000 0.232880 455
457 3 699.980000 -265.860000 0.000000 0.227200 456
458 3 702.980000 -267.260000 0.000000 0.226660 457
459 3 705.350000 -268.810000 0.000000 0.210230 458
460 3 707.740000 -270.230000 0.000000 0.246190 459
461 3 710.180000 -271.890000 0.000000 0.244490 460
462 3 712.570000 -273.860000 0.000000 0.237080 461
463 3 714.720000 -275.600000 0.000000 0.226790 462
464 3 716.720000 -277.660000 0.000000 0.228870 463
465 3 718.490000 -280.070000 0.000000 0.234140 464
466 3 720.880000 -282.640000 0.000000 0.223650 465
467 3 722.820000 -284.730000 0.000000 0.214480 466
468 3 724.880000 -286.620000 0.000000 0.194070 467
469 3 727.140000 -288.600000 0.000000 0.217760 468
470 3 729.350000 -290.350000 0.000000 0.208840 469
471 3 731.730000 -292.100000 0.000000 0.211370 470
472 3 734.250000 -293.880000 0.000000 0.228170 471
473 3 736.760000 -295.310000 0.000000 0.236210 472
474 3 739.550000 -296.630000 0.000000 0.213020 473
475 3 742.220000 -297.920000 0.000000 0.228400 474
476 3 744.710000 -299.020000 0.000000 0.225490 475
477 3 747.260000 -300.120000 0.000000 0.223820 476
478 3 749.850000 -301.020000 0.000000 0.224330 477
479 3 752.870000 -301.510000 0.000000 0.232880 478
480 3 755.700000 -301.740000 0.000000 0.212980 479
481 3 758.110000 -302.120000 0.000000 0.218600 480
482 3 760.340000 -302.040000 0.000000 0.229100 481
483 3 763.450000 -302.060000 0.000000 0.235180 482
484 3 766.230000 -302.790000 0.000000 0.228990 483
485 3 768.570000 -302.750000 0.000000 0.220030 484
486 3 771.320000 -303.660000 0.000000 0.209460 485
487 3 774.230000 -304.370000 0.000000 0.214120 486
488 3 777.370000 -305.810000 0.000000 0.205700 487
489 3 779.840000 -306.860000 0.000000 0.233040 488
490 3 782.590000 -307.050000 0.000000 0.338940 489
491 3 787.070000 -308.080000 0.000000 0.286880 490
492 3 789.730000 -309.740000 0.000000 0.253030 491
493 3 791.990000 -311.470000 0.000000 0.272840 492
494 3 794.460000 -313.100000 0.000000 0.253540 493
495 3 796.770000 -314.600000 0.000000 0.256150 494
496 3 799.050000 -316.330000 0.000000 0.269720 495
497 3 802.230000 -319.060000 0.000000 0.258370 496
498 3 804.550000 -321.100000 0.000000 0.228690 497
499 3 806.930000 -322.980000 0.000000 0.238080 498
500 3 809.400000 -324.500000 0.000000 0.253430 499
501 3 811.840000 -326.130000 0.000000 0.257430 500
502 3 814.140000 -328.050000 0.000000 0.258400 501
503 3 816.210000 -329.970000 0.000000 0.259670 502
504 3 818.390000 -331.730000 0.000000 0.298900 503
505 3 820.430000 -334.350000 0.000000 0.279590 504
506 3 822.680000 -336.820000 0.000000 0.267500 505
507 3 824.250000 -339.420000 0.000000 0.270700 506
508 3 826.590000 -342.310000 0.000000 0.270610 507
509 3 828.830000 -345.010000 0.000000 0.277760 508
510 3 830.220000 -347.500000 0.000000 0.243390 509
511 3 832.510000 -349.480000 0.000000 0.264840 510
512 3 834.520000 -351.670000 0.000000 0.276730 511
513 3 837.050000 -353.920000 0.000000 0.252640 512
514 3 838.860000 -356.080000 0.000000 0.275050 513
515 3 841.100000 -358.220000 0.000000 0.258480 514
516 3 842.850000 -360.370000 0.000000 0.277030 515
517 3 844.450000 -362.870000 0.000000 0.257010 516
518 3 845.860000 -365.630000 0.000000 0.266470 517
519 3 847.190000 -368.180000 0.000000 0.266580 518
520 3 848.760000 -371.180000 0.000000 0.283220 519
521 3 849.980000 -374.050000 0.000000 0.284890 520
522 3 851.700000 -376.970000 0.000000 0.262000 521
523 3 853.020000 -380.010000 0.000000 0.272850 522
524 3 855.210000 -382.140000 0.000000 0.262480 523
525 3 857.350000 -384.110000 0.000000 0.282130 524
526 3 859.690000 -386.470000 0.000000 0.275240 525
527 3 862.610000 -388.310000 0.000000 0.265870 526
528 3 865.230000 -389.950000 0.000000 0.269200 527
529 3 867.770000 -391.640000 0.000000 0.253000 528
530 3 870.140000 -393.070000 0.000000 0.254900 529
531 3 872.450000 -394.610000 0.000000 0.266590 530
532 3 874.960000 -396.670000 0.000000 0.249820 531
533 3 877.140000 -398.670000 0.000000 0.270850 532
534 3 879.420000 -400.360000 0.000000 0.262970 533
535 3 881.600000 -402.100000 0.000000 0.266190 534
536 3 884.130000 -404.120000 0.000000 0.229600 535
537 3 886.470000 -405.630000 0.000000 0.242890 536
538 3 888.630000 -407.930000 0.000000 0.253920 537
539 3 890.650000 -409.730000 0.000000 0.232160 538
540 3 892.550000 -411.770000 0.000000 0.260380 539
541 3 894.860000 -414.070000 0.000000 0.224540 540
542 3 896.960000 -416.100000 0.000000 0.239200 541
543 3 898.770000 -418.380000 0.000000 0.246580 542
544 3 901.140000 -420.640000 0.000000 0.231560 543
545 3 903.320000 -422.820000 0.000000 0.212450 544
546 3 345.000000 78.850000 0.000000 0.302150 286
547 3 343.000000 81.660000 0.000000 0.229690 546
548 3 341.000000 83.760000 0.000000 0.227580 547
549 3 339.290000 86.120000 0.000000 0.255570 548
550 3 338.970000 88.900000 0.000000 0.256190 549
551 3 338.910000 91.820000 0.000000 0.248200 550
552 3 339.420000 95.150000 0.000000 0.231380 551
553 3 339.680000 97.930000 0.000000 0.231110 552
554 3 340.370000 100.680000 0.000000 0.229580 553
555 3 340.760000 103.400000 0.000000 0.263370 554
556 3 342.110000 106.350000 0.000000 0.225570 555
557 3 342.820000 109.010000 0.000000 0.206550 556
558 3 343.250000 111.820000 0.000000 0.239850 557
559 3 344.080000 114.880000 0.000000 0.227090 558
560 3 345.500000 118.070000 0.000000 0.258220 559
561 3 346.640000 120.600000 0.000000 0.254610 560
562 3 348.190000 123.490000 0.000000 0.234560 561
563 3 348.720000 126.410000 0.000000 0.278180 562
564 3 349.310000 129.250000 0.000000 0.250410 563
565 3 349.120000 132.160000 0.000000 0.254340 564
566 3 348.830000 134.940000 0.000000 0.262370 565
567 3 348.140000 138.690000 0.000000 0.222820 566
568 3 348.240000 141.730000 0.000000 0.267930 567
569 3 348.180000 144.780000 0.000000 0.276460 568
570 3 348.080000 147.910000 0.000000 0.256490 569
571 3 347.120000 151.000000 0.000000 0.245380 570
572 3 346.250000 153.880000 0.000000 0.262440 571
573 3 345.620000 156.720000 0.000000 0.252250 572
574 3 344.690000 159.390000 0.000000 0.216090 573
575 3 343.410000 162.040000 0.000000 0.209570 574
576 3 341.670000 164.660000 0.000000 0.244110 575
577 3 340.190000 167.380000 0.000000 0.198190 576
578 3 339.250000 169.540000 0.000000 0.221960 577
579 3 338.180000 171.910000 0.000000 0.217290 578
580 3 336.610000 174.570000 0.000000 0.216500 579
581 3 335.520000 177.320000 0.000000 0.249140 580
582 3 334.610000 180.220000 0.000000 0.256140 581
583 3 333.580000 183.090000 0.000000 0.246070 582
584 3 332.920000 186.010000 0.000000 0.257570 583
585 3 332.770000 188.840000 0.000000 0.241340 584
586 3 333.370000 191.880000 0.000000 0.244270 585
587 3 334.200000 194.970000 0.000000 0.240020 586
588 3 334.720000 197.780000 0.000000 0.237580 587
589 3 335.870000 200.820000 0.000000 0.249370 588
590 3 336.940000 204.040000 0.000000 0.264570 589
591 3 337.860000 206.910000 0.000000 0.249590 590
592 3 338.330000 210.040000 0.000000 0.273720 591
593 3 339.680000 213.110000 0.000000 0.238310 592
594 3 341.520000 215.640000 0.000000 0.259370 593
595 3 343.600000 218.130000 0.000000 0.255150 594
596 3 345.640000 220.090000 0.000000 0.253090 595
597 3 347.820000 221.760000 0.000000 0.264600 596
598 3 350.410000 223.320000 0.000000 0.264960 597
599 3 353.060000 225.380000 0.000000 0.254190 598
600 3 355.480000 226.910000 0.000000 0.274550 599
601 3 357.870000 228.320000 0.000000 0.254110 600
602 3 360.620000 229.910000 0.000000 0.243990 601
603 3 362.730000 232.570000 0.000000 0.280480 602
604 3 364.450000 235.190000 0.000000 0.230980 603
605 3 366.060000 237.690000 0.000000 0.261230 604
606 3 367.170000 239.390000 0.000000 0.165840 605
607 3 368.290000 241.220000 0.000000 0.125000 606
608 3 368.890000 242.730000 0.000000 0.238310 607
609 3 369.560000 245.590000 0.000000 0.230610 608
610 3 370.580000 248.380000 0.000000 0.225810 609
611 3 371.190000 250.940000 0.000000 0.209810 610
612 3 370.870000 254.320000 0.000000 0.251640 611
613 3 371.550000 257.790000 0.000000 0.270610 612
614 3 371.040000 260.620000 0.000000 0.258240 613
615 3 371.070000 264.180000 0.000000 0.312240 614
616 3 371.660000 269.550000 0.000000 0.387780 615
617 3 371.640000 273.720000 0.000000 0.398280 616
618 3 373.060000 282.060000 0.000000 0.677850 617
619 3 369.250000 296.230000 0.000000 1.252300 618
620 3 360.910000 301.000000 0.000000 0.779620 619
621 3 354.420000 305.610000 0.000000 0.650420 620
622 3 347.800000 311.910000 0.000000 0.664800 621
623 3 341.520000 316.950000 0.000000 0.606610 622
624 3 336.700000 321.610000 0.000000 0.504240 623
625 3 331.470000 327.000000 0.000000 0.594510 624
626 3 326.600000 335.020000 0.000000 0.770620 625
627 3 319.330000 331.580000 0.000000 0.427920 626
628 3 312.980000 326.770000 0.000000 0.224720 627
629 3 311.060000 325.830000 0.000000 0.240910 628
630 3 308.570000 325.110000 0.000000 0.220470 629
631 3 305.520000 324.600000 0.000000 0.230200 630
632 3 302.800000 324.740000 0.000000 0.257420 631
633 3 300.120000 324.800000 0.000000 0.224680 632
634 3 297.380000 325.560000 0.000000 0.227610 633
635 3 294.750000 326.650000 0.000000 0.230690 634
636 3 292.180000 327.730000 0.000000 0.199750 635
637 3 289.970000 329.400000 0.000000 0.194020 636
638 3 287.570000 331.030000 0.000000 0.218340 637
639 3 284.920000 332.520000 0.000000 0.230130 638
640 3 282.720000 334.270000 0.000000 0.223850 639
641 3 280.680000 336.580000 0.000000 0.231710 640
642 3 278.970000 338.500000 0.000000 0.217240 641
643 3 277.040000 340.530000 0.000000 0.223790 642
644 3 274.640000 342.850000 0.000000 0.228410 643
645 3 272.410000 345.120000 0.000000 0.222430 644
646 3 271.050000 347.730000 0.000000 0.224030 645
647 3 269.970000 349.870000 0.000000 0.239130 646
648 3 261.740000 363.110000 0.000000 0.207710 647
649 3 260.310000 365.720000 0.000000 0.244070 648
650 3 259.070000 368.640000 0.000000 0.234600 649
651 3 258.060000 371.210000 0.000000 0.228790 650
652 3 256.770000 373.430000 0.000000 0.200280 651
653 3 256.110000 375.660000 0.000000 0.209630 652
654 3 255.500000 377.670000 0.000000 0.228410 653
655 3 254.530000 380.660000 0.000000 0.241880 654
656 3 253.270000 382.980000 0.000000 0.247880 655
657 3 252.740000 385.640000 0.000000 0.257760 656
658 3 251.830000 388.620000 0.000000 0.228780 657
659 3 251.250000 391.060000 0.000000 0.230460 658
660 3 250.660000 394.000000 0.000000 0.263600 659
661 3 249.940000 396.830000 0.000000 0.267260 660
662 3 249.490000 399.600000 0.000000 0.244560 661
663 3 249.120000 402.270000 0.000000 0.272930 662
664 3 248.770000 405.140000 0.000000 0.250280 663
665 3 248.190000 408.090000 0.000000 0.262930 664
666 3 247.690000 411.040000 0.000000 0.251180 665
667 3 247.150000 413.990000 0.000000 0.266030 666
668 3 247.340000 417.290000 0.000000 0.271160 667
669 3 247.020000 420.270000 0.000000 0.246920 668
670 3 246.560000 423.020000 0.000000 0.268530 669
671 3 246.120000 425.790000 0.000000 0.254420 670
672 3 245.680000 428.550000 0.000000 0.268390 671
673 3 244.840000 431.470000 0.000000 0.242380 672
674 3 243.680000 433.910000 0.000000 0.256210 673
675 3 241.910000 436.740000 0.000000 0.223760 674
676 3 240.370000 439.020000 0.000000 0.233840 675
677 3 238.300000 441.520000 0.000000 0.225570 676
678 3 236.210000 443.800000 0.000000 0.219280 677
679 3 234.060000 445.890000 0.000000 0.198940 678
680 3 231.840000 447.640000 0.000000 0.211500 679
681 3 229.470000 449.670000 0.000000 0.182230 680
682 3 227.250000 451.430000 0.000000 0.202650 681
683 3 225.250000 453.120000 0.000000 0.218550 682
684 3 223.120000 455.500000 0.000000 0.224100 683
685 3 221.120000 457.600000 0.000000 0.244200 684
686 3 219.990000 460.350000 0.000000 0.254570 685
687 3 219.060000 463.340000 0.000000 0.224920 686
688 3 218.840000 466.150000 0.000000 0.240140 687
689 3 218.930000 469.400000 0.000000 0.265410 688
690 3 219.090000 472.160000 0.000000 0.251890 689
691 3 219.370000 475.160000 0.000000 0.256680 690
692 3 219.270000 478.180000 0.000000 0.253590 691
693 3 219.400000 481.140000 0.000000 0.261030 692
694 3 219.650000 484.120000 0.000000 0.242760 693
695 3 220.470000 487.210000 0.000000 0.233390 694
696 3 220.860000 489.990000 0.000000 0.241440 695
697 3 221.060000 493.080000 0.000000 0.240470 696
698 3 221.360000 495.860000 0.000000 0.258650 697
699 3 221.560000 498.930000 0.000000 0.242470 698
700 3 222.080000 502.060000 0.000000 0.247120 699
701 3 222.630000 505.310000 0.000000 0.270250 700
702 3 223.430000 508.480000 0.000000 0.252650 701
703 3 224.160000 511.650000 0.000000 0.244410 702
704 3 225.080000 514.340000 0.000000 0.227700 703
705 3 225.990000 517.330000 0.000000 0.230810 704
706 3 226.830000 520.100000 0.000000 0.226640 705
707 3 228.030000 522.950000 0.000000 0.244190 706
708 3 229.360000 525.490000 0.000000 0.229690 707
709 3 230.590000 528.030000 0.000000 0.238660 708
710 3 231.610000 530.730000 0.000000 0.231720 709
711 3 233.120000 533.320000 0.000000 0.230980 710
712 3 234.430000 535.770000 0.000000 0.232200 711
713 3 235.810000 538.120000 0.000000 0.246220 712
714 3 237.220000 541.100000 0.000000 0.208320 713
715 3 238.590000 543.350000 0.000000 0.201830 714
716 3 240.150000 545.640000 0.000000 0.225510 715
717 3 241.780000 547.950000 0.000000 0.212650 716
718 3 243.710000 550.300000 0.000000 0.197890 717
719 3 326.820000 342.360000 0.000000 0.575920 626
720 3 326.110000 347.310000 0.000000 0.480550 719
721 3 325.490000 355.020000 0.000000 0.549610 720
722 3 324.770000 363.830000 0.000000 0.678240 721
723 3 323.580000 375.870000 0.000000 6.270000 722
724 3 323.320000 389.530000 0.000000 8.764300 723
725 3 323.700000 399.420000 0.000000 6.082800 724
726 3 322.910000 411.750000 0.000000 6.255000 725
727 3 322.120000 423.990000 0.000000 3.535500 726
728 3 321.300000 433.490000 0.000000 6.005200 727
729 3 322.360000 445.330000 0.000000 3.579500 728
730 3 325.730000 450.970000 0.000000 4.000000 729
731 3 330.850000 453.450000 0.000000 0.654300 730
732 3 345.750000 462.840000 0.000000 0.760350 731
733 3 362.440000 479.110000 0.000000 0.849270 732
734 3 378.520000 499.240000 0.000000 0.901730 733
735 3 384.580000 514.030000 0.000000 0.445110 734
736 3 389.350000 529.330000 0.000000 0.236380 735
737 3 389.610000 532.110000 0.000000 0.229030 736
738 3 390.410000 535.090000 0.000000 0.241710 737
739 3 391.110000 538.050000 0.000000 0.241600 738
740 3 392.310000 540.880000 0.000000 0.271600 739
741 3 393.670000 543.850000 0.000000 0.229150 740
742 3 394.250000 546.480000 0.000000 0.255530 741
743 3 395.600000 549.340000 0.000000 0.231430 742
744 3 396.920000 551.880000 0.000000 0.241850 743
745 3 398.430000 554.680000 0.000000 0.247340 744
746 3 399.820000 557.350000 0.000000 0.246230 745
747 3 401.380000 559.530000 0.000000 0.248550 746
748 3 403.320000 561.690000 0.000000 0.215020 747
749 3 404.770000 563.960000 0.000000 0.240470 748
750 3 406.510000 566.360000 0.000000 0.238880 749
751 3 407.970000 568.850000 0.000000 0.218280 750
752 3 409.430000 571.120000 0.000000 0.224460 751
753 3 411.000000 573.500000 0.000000 0.209880 752
754 3 412.380000 576.480000 0.000000 0.221980 753
755 3 413.750000 579.030000 0.000000 0.223420 754
756 3 415.230000 581.620000 0.000000 0.229340 755
757 3 416.360000 584.140000 0.000000 0.224060 756
758 3 417.680000 586.700000 0.000000 0.245830 757
759 3 418.480000 589.360000 0.000000 0.216080 758
760 3 419.680000 592.200000 0.000000 0.221120 759
761 3 420.570000 594.780000 0.000000 0.254730 760
762 3 421.700000 597.510000 0.000000 0.247190 761
763 3 422.920000 600.350000 0.000000 0.236610 762
764 3 423.850000 603.030000 0.000000 0.245880 763
765 3 424.830000 604.620000 0.000000 0.190070 764
766 3 380.020000 299.550000 0.000000 0.820750 619
767 3 395.180000 308.980000 0.000000 0.768280 766
768 3 406.870000 309.830000 0.000000 1.193200 767
769 3 414.930000 306.600000 0.000000 0.745380 768
770 3 419.610000 301.000000 0.000000 0.558650 769
771 3 424.700000 296.290000 0.000000 0.342860 770
772 3 427.060000 293.120000 0.000000 0.309580 771
773 3 428.640000 290.150000 0.000000 0.311370 772
774 3 429.370000 286.920000 0.000000 0.304890 773
775 3 430.330000 283.640000 0.000000 0.287210 774
776 3 430.250000 280.360000 0.000000 0.307610 775
777 3 429.800000 277.040000 0.000000 0.410980 776
778 3 430.080000 271.020000 0.000000 0.457900 777
779 3 430.480000 266.000000 0.000000 0.423400 778
780 3 431.170000 261.770000 0.000000 0.322060 779
781 3 431.250000 258.540000 0.000000 0.267620 780
782 3 431.680000 255.880000 0.000000 0.260770 781
783 3 431.640000 253.130000 0.000000 0.276960 782
784 3 432.080000 250.060000 0.000000 0.319690 783
785 3 432.740000 246.420000 0.000000 0.431970 784
786 3 433.070000 240.500000 0.000000 0.448190 785
787 3 435.180000 236.290000 0.000000 0.364100 786
788 3 436.810000 231.690000 0.000000 0.286620 787
789 3 438.550000 228.630000 0.000000 0.281310 788
790 3 440.480000 225.910000 0.000000 0.297570 789
791 3 443.690000 222.600000 0.000000 0.252890 790
792 3 446.050000 220.760000 0.000000 0.308070 791
793 3 448.790000 219.000000 0.000000 0.320470 792
794 3 453.360000 216.810000 0.000000 0.328560 793
795 3 456.420000 215.510000 0.000000 0.310360 794
796 3 459.560000 214.200000 0.000000 0.302060 795
797 3 462.430000 213.060000 0.000000 0.298270 796
798 3 465.510000 212.260000 0.000000 0.268510 797
799 3 467.880000 210.610000 0.000000 0.336410 798
800 3 471.430000 207.570000 0.000000 0.402320 799
801 3 475.290000 203.450000 0.000000 0.420470 800
802 3 478.940000 198.570000 0.000000 0.391400 801
803 3 480.450000 194.780000 0.000000 0.355190 802
804 3 481.450000 191.200000 0.000000 0.318040 803
805 3 482.570000 186.320000 0.000000 0.295300 804
806 3 483.470000 183.110000 0.000000 0.341200 805
807 3 483.690000 179.410000 0.000000 0.384560 806
808 3 483.510000 175.320000 0.000000 0.400670 807
809 3 483.490000 170.640000 0.000000 0.463000 808
810 3 484.550000 164.140000 0.000000 0.457720 809
811 3 487.410000 158.230000 0.000000 0.480000 810
812 3 490.890000 154.860000 0.000000 0.465260 811
813 3 495.200000 152.540000 0.000000 0.386730 812
814 3 500.540000 151.190000 0.000000 0.383230 813
815 3 504.810000 149.790000 0.000000 0.313460 814
816 3 508.970000 148.660000 0.000000 0.228810 815
817 3 511.560000 147.760000 0.000000 0.227170 816
818 3 514.320000 146.310000 0.000000 0.249270 817
819 3 516.630000 144.860000 0.000000 0.239880 818
820 3 519.140000 143.160000 0.000000 0.224530 819
821 3 521.100000 140.850000 0.000000 0.246160 820
822 3 522.890000 138.920000 0.000000 0.226700 821
823 3 524.790000 136.700000 0.000000 0.234060 822
824 3 526.440000 134.350000 0.000000 0.227880 823
825 3 527.570000 131.880000 0.000000 0.263090 824
826 3 528.850000 129.360000 0.000000 0.235980 825
827 3 529.950000 127.020000 0.000000 0.241760 826
828 3 531.570000 124.740000 0.000000 0.227390 827
829 3 532.960000 121.850000 0.000000 0.257710 828
830 3 534.270000 119.120000 0.000000 0.231940 829
831 3 534.890000 116.080000 0.000000 0.258020 830
832 3 534.730000 112.910000 0.000000 0.225680 831
833 3 534.390000 110.020000 0.000000 0.225430 832
834 3 535.370000 107.130000 0.000000 0.222900 833
835 3 536.100000 104.210000 0.000000 0.256650 834
836 3 537.020000 101.320000 0.000000 0.229760 835
837 3 537.370000 98.150000 0.000000 0.218610 836
838 3 537.360000 95.290000 0.000000 0.217090 837
839 3 537.480000 92.480000 0.000000 0.227030 838
840 3 537.330000 89.210000 0.000000 0.223340 839
841 3 537.370000 86.990000 0.000000 0.213370 840
842 3 537.730000 84.020000 0.000000 0.255770 841
843 3 539.840000 81.430000 0.000000 0.236290 842
844 3 542.150000 79.490000 0.000000 0.220020 843
845 3 544.750000 77.880000 0.000000 0.207270 844
846 3 547.200000 76.480000 0.000000 0.217100 845
847 3 549.660000 75.370000 0.000000 0.232810 846
848 3 552.100000 74.350000 0.000000 0.194290 847
849 3 554.840000 73.070000 0.000000 0.251970 848
850 3 557.670000 71.940000 0.000000 0.261580 849
851 3 560.370000 70.460000 0.000000 0.284380 850
852 3 562.670000 68.020000 0.000000 0.253080 851
853 3 565.140000 66.180000 0.000000 0.240230 852
854 3 567.910000 64.620000 0.000000 0.255620 853
855 3 570.050000 62.750000 0.000000 0.260290 854
856 3 572.140000 60.870000 0.000000 0.247060 855
857 3 574.550000 58.550000 0.000000 0.242010 856
858 3 576.550000 56.440000 0.000000 0.248740 857
859 3 578.360000 54.000000 0.000000 0.242460 858
860 3 580.200000 51.470000 0.000000 0.245580 859
861 3 582.140000 49.370000 0.000000 0.244630 860
862 3 583.800000 46.800000 0.000000 0.238630 861
863 3 585.050000 44.380000 0.000000 0.228150 862
864 3 587.220000 41.800000 0.000000 0.221820 863
865 3 588.990000 39.150000 0.000000 0.238860 864
866 3 590.360000 36.730000 0.000000 0.247320 865
867 3 591.550000 33.800000 0.000000 0.257840 866
868 3 590.770000 31.850000 0.000000 0.125000 867
869 3 17.580000 29.980000 0.000000 1.170500 1
870 3 24.830000 41.830000 0.000000 0.784190 869
871 3 31.230000 50.190000 0.000000 1.549400 870
872 3 37.140000 68.320000 0.000000 1.710200 871
873 3 53.640000 81.130000 0.000000 0.919800 872
874 3 64.090000 86.020000 0.000000 0.902740 873
875 3 74.510000 90.880000 0.000000 0.948750 874
876 3 85.560000 95.180000 0.000000 0.990780 875
877 3 96.560000 100.270000 0.000000 0.895380 876
878 3 106.070000 105.910000 0.000000 0.981910 877
879 3 114.210000 114.160000 0.000000 1.009300 878
880 3 117.790000 125.510000 0.000000 1.062100 879
881 3 116.390000 138.260000 0.000000 1.006900 880
882 3 109.510000 149.070000 0.000000 0.771480 881
883 3 103.760000 157.320000 0.000000 0.674570 882
884 3 99.370000 165.320000 0.000000 0.754160 883
885 3 96.290000 174.130000 0.000000 1.080900 884
886 3 101.250000 186.310000 0.000000 0.860800 885
887 3 109.530000 191.950000 0.000000 0.774280 886
888 3 117.260000 197.510000 0.000000 0.968450 887
889 3 127.980000 203.660000 0.000000 0.999010 888
890 3 134.960000 215.170000 0.000000 0.691790 889
891 3 136.460000 223.920000 0.000000 0.438410 890
892 3 137.180000 229.940000 0.000000 0.577930 891
893 3 144.250000 245.410000 0.000000 1.517200 892
894 3 168.430000 259.290000 0.000000 0.641990 893
895 3 175.120000 264.980000 0.000000 0.633530 894
896 3 178.270000 272.400000 0.000000 0.667770 895
897 3 182.090000 280.650000 0.000000 0.708310 896
898 3 187.910000 287.990000 0.000000 0.550540 897
899 3 193.520000 292.480000 0.000000 0.498240 898
900 3 199.110000 296.460000 0.000000 0.389160 899
901 3 203.900000 299.410000 0.000000 0.379620 900
902 3 207.190000 301.580000 0.000000 0.398870 901
903 3 211.660000 304.650000 0.000000 0.414350 902
904 3 216.560000 307.990000 0.000000 0.540280 903
905 3 222.460000 312.030000 0.000000 0.618370 904
906 3 227.430000 318.350000 0.000000 0.670980 905
907 3 229.460000 327.390000 0.000000 0.516890 906
908 3 232.530000 333.590000 0.000000 0.458940 907
909 3 236.360000 338.680000 0.000000 0.401310 908
910 3 241.240000 342.040000 0.000000 0.339810 909
911 3 244.130000 344.040000 0.000000 0.297560 910
912 3 246.800000 346.220000 0.000000 0.306020 911
913 3 249.900000 347.960000 0.000000 0.288310 912
914 3 252.680000 349.530000 0.000000 0.326430 913
915 3 255.550000 351.230000 0.000000 0.376940 914
916 3 258.920000 353.100000 0.000000 0.467230 915
917 3 266.680000 356.730000 0.000000 0.677210 916
918 3 273.800000 358.740000 0.000000 0.702860 917
919 3 281.720000 361.480000 0.000000 0.711930 918
920 3 289.720000 365.150000 0.000000 0.660510 919
921 3 125.090000 253.970000 0.000000 1.037300 893
922 3 112.450000 254.380000 0.000000 0.895330 921
923 3 100.890000 253.280000 0.000000 0.869590 922
924 3 91.100000 257.220000 0.000000 0.865820 923
925 3 83.750000 266.020000 0.000000 0.775690 924
926 3 79.340000 274.810000 0.000000 0.620780 925
927 3 76.640000 281.970000 0.000000 0.645620 926
928 3 73.760000 289.990000 0.000000 0.852480 927
929 3 69.430000 298.900000 0.000000 1.259300 928
930 3 57.140000 308.200000 0.000000 1.329400 929
931 3 48.750000 321.910000 0.000000 0.860660 930
932 3 50.600000 330.340000 0.000000 0.506270 931
933 3 53.500000 336.600000 0.000000 0.316540 932
934 3 54.720000 339.540000 0.000000 0.258430 933
935 3 55.520000 342.710000 0.000000 0.247230 934
936 3 56.270000 345.480000 0.000000 0.231610 935
937 3 57.490000 348.530000 0.000000 0.256740 936
938 3 59.070000 351.220000 0.000000 0.281350 937
939 3 60.600000 354.210000 0.000000 0.278980 938
940 3 61.740000 357.040000 0.000000 0.247200 939
941 3 62.990000 359.870000 0.000000 0.230720 940
942 3 64.540000 362.660000 0.000000 0.241320 941
943 3 66.010000 365.350000 0.000000 0.214400 942
944 3 67.200000 367.980000 0.000000 0.207180 943
945 3 68.400000 370.530000 0.000000 0.222000 944
946 3 70.140000 372.950000 0.000000 0.232670 945
947 3 71.430000 375.390000 0.000000 0.247910 946
948 3 72.840000 377.960000 0.000000 0.227950 947
949 3 74.450000 380.460000 0.000000 0.237100 948
950 3 75.840000 383.020000 0.000000 0.243170 949
951 3 76.480000 385.960000 0.000000 0.374560 950
952 3 77.760000 389.720000 0.000000 0.356370 951
953 3 79.340000 393.030000 0.000000 0.389860 952
954 3 81.100000 398.290000 0.000000 0.362040 953
955 3 82.590000 402.290000 0.000000 0.321210 954
956 3 83.430000 405.670000 0.000000 0.300700 955
957 3 84.150000 408.840000 0.000000 0.312380 956
958 3 84.210000 412.400000 0.000000 0.338900 957
959 3 84.820000 415.850000 0.000000 0.335250 958
960 3 85.500000 420.920000 0.000000 0.338290 959
961 3 85.120000 426.230000 0.000000 0.408470 960
962 3 83.340000 432.430000 0.000000 0.443490 961
963 3 82.810000 438.420000 0.000000 0.367740 962
964 3 81.420000 443.470000 0.000000 0.379820 963
965 3 81.090000 447.980000 0.000000 0.289510 964
966 3 80.700000 450.850000 0.000000 0.266800 965
967 3 80.570000 453.550000 0.000000 0.281780 966
968 3 80.430000 456.890000 0.000000 0.268130 967
969 3 81.350000 459.680000 0.000000 0.270750 968
970 3 83.180000 462.610000 0.000000 0.257820 969
971 3 85.180000 465.090000 0.000000 0.283150 970
972 3 87.230000 467.350000 0.000000 0.267650 971
973 3 89.400000 469.430000 0.000000 0.269180 972
974 3 91.460000 471.500000 0.000000 0.258810 973
975 3 93.070000 473.900000 0.000000 0.335190 974
976 3 94.900000 478.250000 0.000000 0.521290 975
977 3 94.900000 485.350000 0.000000 0.608650 976
978 3 92.180000 493.830000 0.000000 0.496990 977
979 3 90.100000 500.680000 0.000000 0.472150 978
980 3 88.820000 505.930000 0.000000 0.378420 979
981 3 87.850000 509.730000 0.000000 0.320960 980
982 3 86.700000 514.400000 0.000000 0.301200 981
983 3 85.840000 517.720000 0.000000 0.272040 982
984 3 84.930000 520.600000 0.000000 0.315760 983
985 3 84.650000 523.990000 0.000000 0.263930 984
986 3 84.250000 526.770000 0.000000 0.259860 985
987 3 83.760000 529.430000 0.000000 0.254840 986
988 3 83.290000 532.200000 0.000000 0.269210 987
989 3 82.840000 534.960000 0.000000 0.262210 988
990 3 82.460000 537.630000 0.000000 0.259860 989
991 3 82.040000 540.280000 0.000000 0.251340 990
992 3 81.710000 543.270000 0.000000 0.232140 991
993 3 82.060000 545.980000 0.000000 0.244980 992
994 3 81.840000 548.680000 0.000000 0.253910 993
995 3 81.810000 551.400000 0.000000 0.230820 994
996 3 81.870000 554.360000 0.000000 0.238890 995
997 3 82.040000 557.440000 0.000000 0.263550 996
998 3 82.540000 560.460000 0.000000 0.227870 997
999 3 82.870000 563.350000 0.000000 0.226610 998
1000 3 83.170000 566.450000 0.000000 0.219430 999
1001 3 83.780000 568.970000 0.000000 0.234090 1000
1002 3 85.040000 572.120000 0.000000 0.242630 1001
1003 3 86.980000 574.580000 0.000000 0.334920 1002
1004 3 87.540000 578.420000 0.000000 0.263680 1003
1005 3 88.510000 581.330000 0.000000 0.290900 1004
1006 3 89.280000 584.590000 0.000000 0.446870 1005
1007 3 92.260000 596.950000 0.000000 1.064600 1006
1008 3 105.150000 600.730000 0.000000 0.671540 1007
1009 3 114.000000 602.610000 0.000000 0.377460 1008
1010 3 117.810000 603.980000 0.000000 0.297650 1009
1011 3 120.980000 606.020000 0.000000 0.309920 1010
1012 3 124.750000 607.240000 0.000000 0.285300 1011
1013 3 127.620000 607.730000 0.000000 0.267700 1012
1014 3 130.660000 609.170000 0.000000 0.273580 1013
1015 3 133.460000 610.030000 0.000000 0.315890 1014
1016 3 136.840000 610.800000 0.000000 0.301890 1015
1017 3 140.160000 611.470000 0.000000 0.277660 1016
1018 3 142.910000 612.230000 0.000000 0.279110 1017
1019 3 147.030000 612.920000 0.000000 0.259660 1018
1020 3 149.750000 614.170000 0.000000 0.266450 1019
1021 3 152.560000 615.350000 0.000000 0.257300 1020
1022 3 155.430000 616.350000 0.000000 0.261040 1021
1023 3 158.270000 617.610000 0.000000 0.262510 1022
1024 3 161.240000 618.730000 0.000000 0.275050 1023
1025 3 164.080000 620.230000 0.000000 0.270110 1024
1026 3 166.660000 621.980000 0.000000 0.277100 1025
1027 3 169.090000 623.900000 0.000000 0.268800 1026
1028 3 171.210000 626.280000 0.000000 0.261510 1027
1029 3 173.550000 628.390000 0.000000 0.298380 1028
1030 3 175.400000 631.350000 0.000000 0.292980 1029
1031 3 176.780000 634.000000 0.000000 0.266100 1030
1032 3 178.310000 636.600000 0.000000 0.238160 1031
1033 3 180.050000 638.810000 0.000000 0.244250 1032
1034 3 181.440000 641.380000 0.000000 0.257360 1033
1035 3 182.830000 643.630000 0.000000 0.264730 1034
1036 3 184.960000 645.920000 0.000000 0.245000 1035
1037 3 187.050000 648.200000 0.000000 0.216540 1036
1038 3 188.930000 650.230000 0.000000 0.256520 1037
1039 3 191.650000 651.810000 0.000000 0.256600 1038
1040 3 194.720000 652.920000 0.000000 0.275660 1039
1041 3 197.610000 654.010000 0.000000 0.267010 1040
1042 3 200.800000 655.060000 0.000000 0.273460 1041
1043 3 203.550000 656.730000 0.000000 0.268120 1042
1044 3 206.360000 657.390000 0.000000 0.278290 1043
1045 3 209.150000 658.280000 0.000000 0.248360 1044
1046 3 212.020000 659.770000 0.000000 0.254110 1045
1047 3 214.590000 661.930000 0.000000 0.259310 1046
1048 3 216.460000 664.480000 0.000000 0.268260 1047
1049 3 217.960000 667.140000 0.000000 0.280490 1048
1050 3 218.150000 670.520000 0.000000 0.266060 1049
1051 3 218.240000 673.580000 0.000000 0.264630 1050
1052 3 218.210000 676.610000 0.000000 0.267640 1051
1053 3 218.400000 679.600000 0.000000 0.250710 1052
1054 3 218.800000 682.710000 0.000000 0.244310 1053
1055 3 219.000000 685.870000 0.000000 0.266190 1054
1056 3 219.430000 689.200000 0.000000 0.271610 1055
1057 3 220.690000 692.450000 0.000000 0.227760 1056
1058 3 221.780000 695.070000 0.000000 0.240350 1057
1059 3 222.520000 697.930000 0.000000 0.247380 1058
1060 3 223.330000 700.600000 0.000000 0.237990 1059
1061 3 223.720000 703.390000 0.000000 0.242070 1060
1062 3 224.130000 706.320000 0.000000 0.249910 1061
1063 3 225.020000 708.990000 0.000000 0.233700 1062
1064 3 226.240000 711.730000 0.000000 0.252120 1063
1065 3 227.660000 714.500000 0.000000 0.244970 1064
1066 3 229.060000 717.270000 0.000000 0.235880 1065
1067 3 230.370000 719.830000 0.000000 0.239370 1066
1068 3 231.500000 722.550000 0.000000 0.258510 1067
1069 3 233.060000 725.030000 0.000000 0.243220 1068
1070 3 234.740000 727.350000 0.000000 0.246570 1069
1071 3 236.300000 729.730000 0.000000 0.246270 1070
1072 3 238.180000 732.180000 0.000000 0.249750 1071
1073 3 240.210000 734.230000 0.000000 0.249720 1072
1074 3 242.460000 736.350000 0.000000 0.263110 1073
1075 3 244.930000 738.480000 0.000000 0.251830 1074
1076 3 247.380000 739.990000 0.000000 0.257470 1075
1077 3 249.710000 741.510000 0.000000 0.264770 1076
1078 3 252.310000 742.960000 0.000000 0.254270 1077
1079 3 255.060000 744.620000 0.000000 0.286990 1078
1080 3 258.170000 745.760000 0.000000 0.303230 1079
1081 3 259.520000 746.600000 0.000000 0.295620 1080
1082 3 84.650000 608.570000 0.000000 0.398460 1007
1083 3 82.180000 613.430000 0.000000 0.292170 1082
1084 3 80.820000 616.630000 0.000000 0.260000 1083
1085 3 79.590000 619.670000 0.000000 0.273160 1084
1086 3 78.620000 622.970000 0.000000 0.281110 1085
1087 3 77.710000 625.950000 0.000000 0.276340 1086
1088 3 77.340000 628.930000 0.000000 0.312100 1087
1089 3 77.140000 632.140000 0.000000 0.413470 1088
1090 3 77.560000 637.990000 0.000000 0.602000 1089
1091 3 78.280000 645.600000 0.000000 0.771620 1090
1092 3 79.290000 654.720000 0.000000 0.911340 1091
1093 3 77.620000 667.300000 0.000000 0.826380 1092
1094 3 73.620000 677.190000 0.000000 0.495500 1093
1095 3 72.150000 683.830000 0.000000 0.353920 1094
1096 3 71.370000 688.560000 0.000000 0.271160 1095
1097 3 70.850000 691.720000 0.000000 0.272700 1096
1098 3 71.140000 694.810000 0.000000 0.245900 1097
1099 3 70.500000 697.850000 0.000000 0.259110 1098
1100 3 69.450000 700.830000 0.000000 0.257030 1099
1101 3 69.010000 703.690000 0.000000 0.248450 1100
1102 3 68.680000 706.680000 0.000000 0.245280 1101
1103 3 67.790000 709.570000 0.000000 0.259720 1102
1104 3 66.870000 712.560000 0.000000 0.235860 1103
1105 3 66.060000 715.150000 0.000000 0.265550 1104
1106 3 64.900000 717.810000 0.000000 0.251720 1105
1107 3 63.180000 720.560000 0.000000 0.259230 1106
1108 3 61.310000 722.980000 0.000000 0.232690 1107
1109 3 59.710000 725.560000 0.000000 0.234680 1108
1110 3 58.110000 727.920000 0.000000 0.255900 1109
1111 3 55.520000 729.500000 0.000000 0.258330 1110
1112 3 53.110000 731.030000 0.000000 0.248560 1111
1113 3 50.770000 732.680000 0.000000 0.241090 1112
1114 3 48.310000 734.190000 0.000000 0.260610 1113
1115 3 45.670000 734.960000 0.000000 0.271690 1114
1116 3 42.920000 735.930000 0.000000 0.243170 1115
1117 3 40.030000 737.360000 0.000000 0.245800 1116
1118 3 37.570000 739.090000 0.000000 0.261300 1117
1119 3 35.090000 740.990000 0.000000 0.237460 1118
1120 3 32.970000 743.280000 0.000000 0.246700 1119
1121 3 31.480000 746.080000 0.000000 0.258750 1120
1122 3 29.580000 748.990000 0.000000 0.243480 1121
1123 3 28.050000 751.370000 0.000000 0.238230 1122
1124 3 26.210000 753.820000 0.000000 0.234870 1123
1125 3 24.530000 756.480000 0.000000 0.260440 1124
1126 3 23.390000 759.100000 0.000000 0.232620 1125
1127 3 22.600000 761.510000 0.000000 0.257070 1126
1128 3 21.350000 764.150000 0.000000 0.236630 1127
1129 3 20.260000 766.800000 0.000000 0.229010 1128
1130 3 18.780000 769.600000 0.000000 0.231900 1129
1131 3 17.420000 772.400000 0.000000 0.248020 1130
1132 3 16.000000 775.430000 0.000000 0.246720 1131
1133 3 14.880000 777.870000 0.000000 0.249480 1132
1134 3 13.980000 780.850000 0.000000 0.218700 1133
1135 3 12.630000 783.480000 0.000000 0.226830 1134
1136 3 11.510000 785.830000 0.000000 0.232100 1135
1137 3 10.500000 788.300000 0.000000 0.231620 1136
1138 3 8.800000 790.640000 0.000000 0.276490 1137
1139 3 7.590000 793.490000 0.000000 0.246050 1138
1140 3 6.730000 796.280000 0.000000 0.265040 1139
1141 3 5.540000 799.130000 0.000000 0.264170 1140
1142 3 4.460000 801.990000 0.000000 0.249280 1141
1143 3 3.270000 804.840000 0.000000 0.246970 1142
1144 3 2.200000 807.610000 0.000000 0.221070 1143
1145 3 1.310000 810.490000 0.000000 0.272880 1144
1146 3 0.000000 813.210000 0.000000 0.241490 1145
1147 3 -0.760000 815.820000 0.000000 0.274420 1146
1148 3 -2.140000 818.630000 0.000000 0.259320 1147
1149 3 -3.500000 821.360000 0.000000 0.243970 1148
1150 3 -5.140000 823.900000 0.000000 0.275070 1149
1151 3 -7.900000 825.880000 0.000000 0.263230 1150
1152 3 -10.360000 827.820000 0.000000 0.283580 1151
1153 3 -13.410000 828.510000 0.000000 0.248430 1152
1154 3 -16.400000 829.350000 0.000000 0.285810 1153
1155 3 -18.620000 831.790000 0.000000 0.249860 1154
1156 3 -20.240000 834.170000 0.000000 0.242360 1155
1157 3 -21.460000 836.610000 0.000000 0.270900 1156
1158 3 -22.260000 840.220000 0.000000 0.233330 1157
1159 3 -22.350000 843.140000 0.000000 0.259620 1158
1160 3 -22.210000 845.890000 0.000000 0.227470 1159
1161 3 -22.260000 849.250000 0.000000 0.281630 1160
1162 3 -21.370000 852.440000 0.000000 0.249680 1161
1163 3 -20.280000 855.570000 0.000000 0.222860 1162
1164 3 -19.550000 858.500000 0.000000 0.232970 1163
1165 3 -18.900000 861.260000 0.000000 0.223370 1164
1166 3 -18.260000 864.120000 0.000000 0.240340 1165
1167 3 -17.460000 867.190000 0.000000 0.238060 1166
1168 3 -16.990000 869.990000 0.000000 0.233150 1167
1169 3 -16.810000 873.070000 0.000000 0.237670 1168
1170 3 -17.280000 876.450000 0.000000 0.220700 1169
1171 3 -17.780000 879.390000 0.000000 0.228070 1170
1172 3 -18.260000 882.360000 0.000000 0.212330 1171
1173 3 -18.800000 884.380000 0.000000 0.223400 1172
1174 3 -19.810000 887.370000 0.000000 0.226000 1173
1175 3 -20.920000 889.830000 0.000000 0.238000 1174
1176 3 -22.420000 892.720000 0.000000 0.264960 1175
1177 3 -24.330000 895.030000 0.000000 0.241110 1176
1178 3 -26.550000 897.380000 0.000000 0.243140 1177
1179 3 -28.490000 899.300000 0.000000 0.244800 1178
1180 3 -30.690000 900.870000 0.000000 0.281630 1179
1181 3 -33.090000 902.590000 0.000000 0.258220 1180
1182 3 -35.050000 904.490000 0.000000 0.246170 1181
1183 3 -36.870000 906.920000 0.000000 0.242470 1182
1184 3 -38.690000 909.250000 0.000000 0.251540 1183
1185 3 -40.660000 911.470000 0.000000 0.272110 1184
1186 3 -40.900000 914.650000 0.000000 0.228130 1185
1187 3 -41.290000 916.940000 0.000000 0.214980 1186
1188 3 -41.120000 919.600000 0.000000 0.213320 1187
1189 3 -40.400000 922.550000 0.000000 0.221490 1188
1190 3 -39.750000 925.910000 0.000000 0.312900 1189
1191 3 -39.830000 929.450000 0.000000 0.279520 1190
1192 3 -39.760000 933.910000 0.000000 0.254740 1191
1193 3 -40.050000 936.820000 0.000000 0.254200 1192
1194 3 -39.910000 939.660000 0.000000 0.231770 1193
1195 3 -40.320000 942.740000 0.000000 0.290220 1194
1196 3 -40.580000 946.050000 0.000000 0.260960 1195
1197 3 -41.020000 948.710000 0.000000 0.259300 1196
1198 3 -41.450000 951.270000 0.000000 0.275530 1197
1199 3 -42.550000 954.240000 0.000000 0.263400 1198
1200 3 -43.470000 957.230000 0.000000 0.273550 1199
1201 3 -44.230000 960.040000 0.000000 0.242170 1200
1202 3 -45.440000 962.480000 0.000000 0.252760 1201
1203 3 -46.760000 965.490000 0.000000 0.261640 1202
1204 3 -47.800000 968.050000 0.000000 0.238180 1203
1205 3 -49.020000 970.590000 0.000000 0.252890 1204
1206 3 -50.440000 973.490000 0.000000 0.252760 1205
1207 3 -51.840000 976.500000 0.000000 0.264830 1206
1208 3 -53.040000 979.360000 0.000000 0.265830 1207
1209 3 -54.180000 982.500000 0.000000 0.280450 1208
1210 3 -56.090000 985.530000 0.000000 0.262440 1209
1211 3 -57.470000 988.250000 0.000000 0.231270 1210
1212 3 -58.680000 991.190000 0.000000 0.274510 1211
1213 3 -60.690000 993.580000 0.000000 0.274590 1212
1214 3 -62.440000 996.230000 0.000000 0.246700 1213
1215 3 -64.160000 998.580000 0.000000 0.237750 1214
1216 3 -65.910000 1001.120000 0.000000 0.281800 1215
1217 3 -67.730000 1003.540000 0.000000 0.240940 1216
1218 3 -69.460000 1006.000000 0.000000 0.254160 1217
1219 3 -71.400000 1008.510000 0.000000 0.293620 1218
1220 3 -73.410000 1010.830000 0.000000 0.284640 1219
1221 3 -75.660000 1012.760000 0.000000 0.291010 1220
1222 3 -76.600000 1014.240000 0.000000 0.253270 1221
1223 3 313.120000 393.640000 0.000000 0.816570 1
1224 3 312.600000 396.850000 0.000000 0.816570 1223
1225 3 313.570000 406.660000 0.000000 0.633580 1224
1226 3 314.260000 414.980000 0.000000 0.623830 1225
1227 3 315.520000 423.100000 0.000000 0.709140 1226
1228 3 318.330000 431.590000 0.000000 0.779050 1227
1229 3 323.270000 440.410000 0.000000 0.794380 1228
1230 3 330.430000 448.710000 0.000000 0.784180 1229
1231 3 337.500000 455.270000 0.000000 0.741220 1230
1232 3 346.220000 461.600000 0.000000 0.722240 1231
1233 3 353.250000 467.140000 0.000000 0.608770 1232
1234 3 358.470000 473.470000 0.000000 0.446050 1233
1235 3 361.690000 476.660000 0.000000 0.346520 1234
1236 3 364.190000 479.410000 0.000000 0.275540 1235
1237 3 366.500000 481.830000 0.000000 0.225850 1236
1238 3 368.360000 484.050000 0.000000 0.257360 1237
1239 3 370.220000 486.290000 0.000000 0.283470 1238
1240 3 372.250000 488.560000 0.000000 0.320600 1239
1241 3 374.320000 491.450000 0.000000 0.345380 1240
1242 3 376.740000 494.080000 0.000000 0.368630 1241
1243 3 379.500000 498.180000 0.000000 0.391290 1242
1244 3 382.250000 503.110000 0.000000 0.420630 1243
1245 3 383.850000 507.330000 0.000000 0.371260 1244
1246 3 385.550000 512.170000 0.000000 0.313150 1245
1247 3 386.860000 515.530000 0.000000 0.264450 1246
1248 3 387.620000 518.390000 0.000000 0.280400 1247
1249 3 389.620000 522.480000 0.000000 0.375930 1248
1250 3 394.170000 524.250000 0.000000 0.224920 1249
1251 3 396.750000 524.390000 0.000000 0.228200 1250
1252 3 399.870000 524.920000 0.000000 0.220330 1251
1253 3 402.430000 524.730000 0.000000 0.225970 1252
1254 3 405.430000 524.330000 0.000000 0.245630 1253
1255 3 408.040000 524.350000 0.000000 0.220820 1254
1256 3 410.790000 523.900000 0.000000 0.210070 1255
1257 3 413.310000 523.900000 0.000000 0.218080 1256
1258 3 416.080000 523.580000 0.000000 0.220860 1257
1259 3 419.180000 523.270000 0.000000 0.220110 1258
1260 3 422.490000 523.840000 0.000000 0.225530 1259
1261 3 425.190000 524.800000 0.000000 0.231670 1260
1262 3 428.180000 526.200000 0.000000 0.232240 1261
1263 3 430.600000 527.930000 0.000000 0.230290 1262
1264 3 432.930000 529.440000 0.000000 0.217220 1263
1265 3 435.370000 530.950000 0.000000 0.246080 1264
1266 3 438.050000 533.230000 0.000000 0.223060 1265
1267 3 439.810000 535.560000 0.000000 0.212580 1266
1268 3 441.700000 537.480000 0.000000 0.199740 1267
1269 3 443.390000 539.700000 0.000000 0.203470 1268
1270 3 445.050000 541.880000 0.000000 0.237360 1269
1271 3 446.680000 544.190000 0.000000 0.227290 1270
1272 3 448.250000 546.700000 0.000000 0.234100 1271
1273 3 449.720000 548.970000 0.000000 0.241900 1272
1274 3 451.120000 551.520000 0.000000 0.203770 1273
1275 3 452.580000 554.000000 0.000000 0.231430 1274
1276 3 453.830000 556.340000 0.000000 0.244680 1275
1277 3 455.370000 559.130000 0.000000 0.236280 1276
1278 3 456.600000 561.680000 0.000000 0.256630 1277
1279 3 458.160000 564.350000 0.000000 0.203830 1278
1280 3 459.660000 567.060000 0.000000 0.211810 1279
1281 3 460.930000 569.600000 0.000000 0.228240 1280
1282 3 462.300000 572.460000 0.000000 0.220090 1281
1283 3 463.750000 574.840000 0.000000 0.187320 1282
1284 3 465.000000 577.470000 0.000000 0.205980 1283
1285 3 466.190000 580.010000 0.000000 0.204740 1284
1286 3 467.790000 582.700000 0.000000 0.221820 1285
1287 3 468.970000 585.230000 0.000000 0.243840 1286
1288 3 470.370000 588.210000 0.000000 0.219170 1287
1289 3 471.310000 590.810000 0.000000 0.210490 1288
1290 3 471.680000 593.400000 0.000000 0.142550 1289
1291 3 323.230000 375.000000 0.000000 0.442940 1
1292 3 332.560000 367.660000 0.000000 0.625000 1291
1293 3 341.930000 366.480000 0.000000 0.698140 1292
1294 3 350.320000 367.790000 0.000000 0.902750 1293
1295 3 361.580000 363.390000 0.000000 0.996250 1294
1296 3 372.120000 355.520000 0.000000 0.814920 1295
1297 3 380.750000 350.580000 0.000000 0.691350 1296
1298 3 399.180000 339.350000 0.000000 1.463100 1297
1299 3 412.790000 352.390000 0.000000 0.881090 1298
1300 3 421.330000 361.000000 0.000000 0.721770 1299
1301 3 426.070000 369.910000 0.000000 0.534530 1300
1302 3 429.060000 376.200000 0.000000 0.346480 1301
1303 3 429.990000 381.000000 0.000000 0.302680 1302
1304 3 431.040000 384.030000 0.000000 0.300270 1303
1305 3 432.440000 386.790000 0.000000 0.343560 1304
1306 3 434.740000 391.120000 0.000000 0.367630 1305
1307 3 436.450000 396.090000 0.000000 0.384400 1306
1308 3 438.430000 399.460000 0.000000 0.397630 1307
1309 3 441.300000 404.600000 0.000000 0.407730 1308
1310 3 443.970000 409.810000 0.000000 0.449130 1309
1311 3 447.300000 415.030000 0.000000 0.471770 1310
1312 3 451.000000 420.000000 0.000000 0.490860 1311
1313 3 454.920000 425.030000 0.000000 0.481280 1312
1314 3 458.750000 430.340000 0.000000 0.452550 1313
1315 3 463.130000 434.810000 0.000000 0.484220 1314
1316 3 467.410000 440.100000 0.000000 0.488440 1315
1317 3 470.480000 444.550000 0.000000 0.319930 1316
1318 3 473.290000 448.170000 0.000000 0.265500 1317
1319 3 475.440000 450.460000 0.000000 0.265910 1318
1320 3 477.260000 452.700000 0.000000 0.253390 1319
1321 3 478.810000 455.280000 0.000000 0.322740 1320
1322 3 481.360000 458.230000 0.000000 0.269720 1321
1323 3 483.830000 460.790000 0.000000 0.258770 1322
1324 3 485.310000 463.560000 0.000000 0.243500 1323
1325 3 486.180000 466.350000 0.000000 0.245630 1324
1326 3 486.310000 469.410000 0.000000 0.251450 1325
1327 3 485.860000 472.280000 0.000000 0.258920 1326
1328 3 485.310000 475.110000 0.000000 0.267450 1327
1329 3 484.750000 477.860000 0.000000 0.249820 1328
1330 3 484.410000 480.540000 0.000000 0.255630 1329
1331 3 484.380000 483.370000 0.000000 0.220440 1330
1332 3 484.620000 486.160000 0.000000 0.237970 1331
1333 3 484.670000 489.210000 0.000000 0.248520 1332
1334 3 484.810000 492.480000 0.000000 0.231110 1333
1335 3 485.440000 495.220000 0.000000 0.248530 1334
1336 3 486.020000 498.160000 0.000000 0.225950 1335
1337 3 486.510000 501.290000 0.000000 0.248320 1336
1338 3 488.310000 504.110000 0.000000 0.248550 1337
1339 3 489.950000 506.420000 0.000000 0.224940 1338
1340 3 491.290000 508.860000 0.000000 0.224340 1339
1341 3 492.680000 511.640000 0.000000 0.189890 1340
1342 3 494.110000 514.100000 0.000000 0.244330 1341
1343 3 494.990000 516.480000 0.000000 0.286390 1342
1344 3 410.130000 317.550000 0.000000 1.299800 1298
1345 3 428.750000 311.750000 0.000000 0.635720 1344
1346 3 437.070000 308.790000 0.000000 0.585010 1345
1347 3 444.230000 305.930000 0.000000 0.528720 1346
1348 3 449.450000 304.480000 0.000000 0.463070 1347
1349 3 454.050000 303.220000 0.000000 0.386810 1348
1350 3 458.500000 303.040000 0.000000 0.238730 1349
1351 3 461.420000 302.410000 0.000000 0.215110 1350
1352 3 464.130000 301.350000 0.000000 0.237050 1351
1353 3 466.850000 300.290000 0.000000 0.243470 1352
1354 3 469.600000 299.030000 0.000000 0.241690 1353
1355 3 472.160000 297.920000 0.000000 0.250240 1354
1356 3 474.970000 296.870000 0.000000 0.217620 1355
1357 3 477.640000 295.700000 0.000000 0.237280 1356
1358 3 480.370000 293.920000 0.000000 0.231090 1357
1359 3 482.810000 292.610000 0.000000 0.216180 1358
1360 3 485.100000 291.170000 0.000000 0.234940 1359
1361 3 487.180000 289.390000 0.000000 0.262140 1360
1362 3 488.470000 286.850000 0.000000 0.260950 1361
1363 3 489.110000 284.040000 0.000000 0.220860 1362
1364 3 490.010000 281.150000 0.000000 0.226080 1363
1365 3 490.180000 278.230000 0.000000 0.232100 1364
1366 3 490.480000 275.030000 0.000000 0.254500 1365
1367 3 490.830000 272.240000 0.000000 0.266460 1366
1368 3 491.250000 269.590000 0.000000 0.270500 1367
1369 3 491.070000 266.620000 0.000000 0.265410 1368
1370 3 490.910000 263.240000 0.000000 0.238840 1369
1371 3 491.000000 260.410000 0.000000 0.274700 1370
1372 3 491.220000 257.410000 0.000000 0.259700 1371
1373 3 491.690000 254.760000 0.000000 0.264170 1372
1374 3 492.810000 251.910000 0.000000 0.280250 1373
1375 3 494.060000 248.970000 0.000000 0.274770 1374
1376 3 495.330000 246.130000 0.000000 0.262870 1375
1377 3 496.910000 243.160000 0.000000 0.267900 1376
1378 3 498.180000 240.230000 0.000000 0.271120 1377
1379 3 498.850000 237.510000 0.000000 0.262200 1378
1380 3 500.170000 234.480000 0.000000 0.263200 1379
1381 3 501.610000 231.690000 0.000000 0.277340 1380
1382 3 502.870000 228.630000 0.000000 0.258460 1381
1383 3 504.440000 225.980000 0.000000 0.251590 1382
1384 3 505.390000 223.090000 0.000000 0.264490 1383
1385 3 506.990000 220.200000 0.000000 0.254800 1384
1386 3 507.880000 217.610000 0.000000 0.248990 1385
1387 3 509.630000 214.980000 0.000000 0.287640 1386
1388 3 513.190000 213.540000 0.000000 0.218560 1387
1389 3 515.630000 212.630000 0.000000 0.248940 1388
1390 3 518.240000 211.040000 0.000000 0.210290 1389
1391 3 520.630000 209.810000 0.000000 0.231470 1390
1392 3 523.040000 208.390000 0.000000 0.225090 1391
1393 3 525.590000 207.200000 0.000000 0.221300 1392
1394 3 528.370000 206.250000 0.000000 0.221930 1393
1395 3 531.150000 205.100000 0.000000 0.209700 1394
1396 3 534.010000 203.850000 0.000000 0.210340 1395
1397 3 536.260000 202.500000 0.000000 0.208890 1396
1398 3 538.520000 200.850000 0.000000 0.245320 1397
1399 3 541.050000 199.640000 0.000000 0.247580 1398
1400 3 543.900000 198.500000 0.000000 0.230400 1399
1401 3 546.280000 197.160000 0.000000 0.217010 1400
1402 3 548.940000 196.000000 0.000000 0.228600 1401
1403 3 551.490000 194.390000 0.000000 0.207100 1402
1404 3 554.140000 192.600000 0.000000 0.254560 1403
1405 3 556.420000 191.160000 0.000000 0.266850 1404
1406 3 558.850000 189.750000 0.000000 0.246800 1405
1407 3 561.110000 188.310000 0.000000 0.224300 1406
1408 3 563.690000 186.890000 0.000000 0.237400 1407
1409 3 566.040000 185.260000 0.000000 0.257180 1408
1410 3 567.990000 183.060000 0.000000 0.244730 1409
1411 3 569.940000 181.040000 0.000000 0.234680 1410
1412 3 572.150000 178.790000 0.000000 0.227480 1411
1413 3 574.000000 176.360000 0.000000 0.226110 1412
1414 3 575.710000 174.110000 0.000000 0.236020 1413
1415 3 576.870000 171.670000 0.000000 0.229220 1414
1416 3 578.290000 169.070000 0.000000 0.234780 1415
1417 3 580.050000 166.320000 0.000000 0.238270 1416
1418 3 581.250000 163.280000 0.000000 0.236230 1417
1419 3 582.100000 160.690000 0.000000 0.221620 1418
1420 3 582.750000 157.560000 0.000000 0.257660 1419
1421 3 583.480000 154.730000 0.000000 0.259710 1420
1422 3 583.870000 151.940000 0.000000 0.267670 1421
1423 3 584.210000 149.260000 0.000000 0.245570 1422
1424 3 584.370000 146.160000 0.000000 0.229960 1423
1425 3 584.620000 143.570000 0.000000 0.234560 1424
1426 3 585.000000 140.690000 0.000000 0.270750 1425
1427 3 585.300000 137.910000 0.000000 0.239980 1426
1428 3 584.960000 134.690000 0.000000 0.344800 1427
1429 3 585.750000 131.280000 0.000000 0.322800 1428
```
