## Supplementary material for "Automated Proofreading of Digitally Reconstructed Neural Morphology Enhances Accuracy, Scalability, and Standardization": Standardization and accuracy results: 136.CNG.longfixed.connected.swc

```
1 1 0.000000 0.000000 0.000000 5.094200 -1
2 1 43.040000 -36.080000 0.000000 2.689800 1
3 1 59.360000 -63.320000 0.000000 1.052900 2
4 3 64.370000 -76.190000 0.000000 0.714600 3
5 3 71.780000 -81.490000 0.000000 0.444490 4
6 3 75.620000 -83.820000 0.000000 0.408240 5
7 3 79.950000 -87.210000 0.000000 0.365570 6
8 3 83.210000 -91.510000 0.000000 0.401390 7
9 3 86.120000 -96.290000 0.000000 0.380730 8
10 3 87.450000 -99.900000 0.000000 0.366730 9
11 3 89.000000 -105.150000 0.000000 0.436510 10
12 3 91.010000 -111.180000 0.000000 0.433470 11
13 3 94.070000 -117.350000 0.000000 0.404350 12
14 3 97.760000 -122.050000 0.000000 0.328790 13
15 3 100.930000 -125.440000 0.000000 0.311560 14
16 3 103.790000 -128.600000 0.000000 0.279510 15
17 3 105.480000 -131.200000 0.000000 0.261780 16
18 3 106.960000 -133.540000 0.000000 0.264700 17
19 3 108.210000 -136.250000 0.000000 0.243290 18
20 3 109.310000 -138.980000 0.000000 0.218690 19
21 3 109.680000 -141.290000 0.000000 0.199790 20
22 3 110.000000 -144.190000 0.000000 0.195220 21
23 3 109.960000 -146.320000 0.000000 0.199940 22
24 3 110.060000 -148.540000 0.000000 0.190100 23
25 3 110.230000 -150.600000 0.000000 0.183950 24
26 3 110.230000 -153.230000 0.000000 0.192330 25
27 3 109.870000 -155.510000 0.000000 0.180130 26
28 3 109.320000 -157.540000 0.000000 0.181250 27
29 3 108.870000 -159.950000 0.000000 0.203540 28
30 3 108.590000 -162.250000 0.000000 0.206900 29
31 3 107.680000 -164.750000 0.000000 0.188240 30
32 3 107.370000 -167.140000 0.000000 0.194960 31
33 3 107.180000 -169.200000 0.000000 0.216950 32
34 3 107.040000 -172.230000 0.000000 0.202720 33
35 3 107.250000 -174.340000 0.000000 0.172420 34
36 3 107.180000 -176.280000 0.000000 0.173390 35
37 3 107.450000 -178.630000 0.000000 0.194670 36
38 3 108.250000 -181.280000 0.000000 0.180370 37
39 3 109.310000 -183.920000 0.000000 0.167130 38
40 3 110.600000 -186.360000 0.000000 0.172670 39
41 3 111.900000 -189.260000 0.000000 0.168290 40
42 3 113.280000 -191.600000 0.000000 0.162590 41
43 3 115.060000 -193.850000 0.000000 0.170810 42
44 3 116.850000 -195.980000 0.000000 0.174130 43
45 3 118.650000 -198.160000 0.000000 0.173460 44
46 3 119.670000 -199.600000 0.000000 0.169590 45
47 3 121.370000 -202.010000 0.000000 0.181570 46
48 3 122.840000 -204.320000 0.000000 0.176200 47
49 3 124.170000 -206.480000 0.000000 0.176310 48
50 3 125.230000 -209.070000 0.000000 0.161030 49
51 3 126.450000 -211.610000 0.000000 0.171450 50
52 3 127.250000 -214.130000 0.000000 0.173660 51
53 3 128.240000 -216.440000 0.000000 0.177640 52
54 3 129.210000 -218.890000 0.000000 0.174310 53
55 3 130.970000 -221.410000 0.000000 0.142670 54
56 3 131.900000 -222.570000 0.000000 0.158280 55
57 3 134.000000 -224.570000 0.000000 0.150850 56
58 3 135.330000 -225.510000 0.000000 0.129530 57
59 3 136.530000 -226.280000 0.000000 0.134540 58
60 3 137.840000 -226.850000 0.000000 0.130730 59
61 3 139.840000 -227.920000 0.000000 0.132150 60
62 3 141.630000 -228.780000 0.000000 0.143990 61
63 3 143.460000 -229.730000 0.000000 0.143170 62
64 3 145.590000 -230.980000 0.000000 0.138770 63
65 3 146.830000 -231.760000 0.000000 0.145470 64
66 3 149.110000 -233.260000 0.000000 0.147800 65
67 3 151.310000 -234.640000 0.000000 0.127420 66
68 3 153.310000 -235.860000 0.000000 0.125000 67
69 3 155.030000 -236.760000 0.000000 0.131070 68
70 3 157.120000 -237.720000 0.000000 0.125000 69
71 1 43.110000 33.290000 0.000000 0.911050 1
72 3 52.940000 38.890000 0.000000 1.133100 71
73 3 64.790000 48.820000 0.000000 1.071500 72
74 3 75.240000 58.110000 0.000000 0.854480 73
75 3 84.380000 64.870000 0.000000 0.922500 74
76 3 95.600000 84.980000 0.000000 1.335600 75
77 3 108.660000 81.200000 0.000000 0.689160 76
78 3 117.520000 79.350000 0.000000 0.601370 77
79 3 125.930000 79.930000 0.000000 0.597550 78
80 3 133.910000 80.760000 0.000000 0.461140 79
81 3 140.170000 81.200000 0.000000 0.331720 80
82 3 143.850000 81.180000 0.000000 0.302590 81
83 3 147.250000 81.040000 0.000000 0.324940 82
84 3 150.810000 80.320000 0.000000 0.341840 83
85 3 154.310000 79.820000 0.000000 0.361370 84
86 3 157.820000 78.760000 0.000000 0.370740 85
87 3 162.730000 77.200000 0.000000 0.335310 86
88 3 165.910000 75.600000 0.000000 0.304840 87
89 3 169.440000 73.840000 0.000000 0.268570 88
90 3 172.140000 72.390000 0.000000 0.214200 89
91 3 174.380000 70.790000 0.000000 0.190080 90
92 3 176.640000 68.680000 0.000000 0.186200 91
93 3 178.720000 66.460000 0.000000 0.191970 92
94 3 180.600000 64.150000 0.000000 0.237030 93
95 3 182.130000 61.390000 0.000000 0.246850 94
96 3 183.420000 58.850000 0.000000 0.226550 95
97 3 185.470000 56.460000 0.000000 0.184700 96
98 3 187.500000 54.360000 0.000000 0.234780 97
99 3 189.260000 52.530000 0.000000 0.358320 98
100 3 192.380000 50.600000 0.000000 0.451510 99
101 3 199.280000 49.530000 0.000000 0.455890 100
102 3 204.160000 50.070000 0.000000 0.330850 101
103 3 207.640000 50.520000 0.000000 0.298390 102
104 3 211.040000 50.570000 0.000000 0.265960 103
105 3 214.040000 50.850000 0.000000 0.264690 104
106 3 217.140000 51.100000 0.000000 0.276880 105
107 3 220.200000 51.150000 0.000000 0.291160 106
108 3 223.530000 50.950000 0.000000 0.346920 107
109 3 226.980000 50.490000 0.000000 0.383840 108
110 3 230.850000 49.530000 0.000000 0.343170 109
111 3 234.630000 48.930000 0.000000 0.294450 110
112 3 237.790000 47.790000 0.000000 0.248810 111
113 3 240.340000 46.720000 0.000000 0.251760 112
114 3 243.310000 45.600000 0.000000 0.182530 113
115 3 245.480000 44.000000 0.000000 0.162480 114
116 3 247.790000 42.140000 0.000000 0.205670 115
117 3 249.940000 40.470000 0.000000 0.305200 116
118 3 253.000000 39.250000 0.000000 0.398080 117
119 3 256.480000 36.820000 0.000000 0.411950 118
120 3 261.500000 34.030000 0.000000 0.379430 119
121 3 265.100000 32.350000 0.000000 0.403750 120
122 3 269.540000 29.730000 0.000000 0.289220 121
123 3 271.920000 27.890000 0.000000 0.284130 122
124 3 274.420000 25.600000 0.000000 0.247960 123
125 3 276.300000 23.320000 0.000000 0.221350 124
126 3 278.410000 20.940000 0.000000 0.150960 125
127 3 279.740000 18.510000 0.000000 0.164400 126
128 3 280.920000 15.730000 0.000000 0.170260 127
129 3 281.990000 13.010000 0.000000 0.158930 128
130 3 283.100000 10.440000 0.000000 0.172690 129
131 3 284.430000 7.690000 0.000000 0.173200 130
132 3 285.660000 5.050000 0.000000 0.185940 131
133 3 287.790000 2.830000 0.000000 0.184750 132
134 3 290.190000 1.200000 0.000000 0.163290 133
135 3 292.630000 0.000000 0.000000 0.173780 134
136 3 294.870000 -1.560000 0.000000 0.166220 135
137 3 296.980000 -3.160000 0.000000 0.153330 136
138 3 298.910000 -5.050000 0.000000 0.159870 137
139 3 300.940000 -7.090000 0.000000 0.174820 138
140 3 303.100000 -9.010000 0.000000 0.151670 139
141 3 305.110000 -11.370000 0.000000 0.166320 140
142 3 307.050000 -13.420000 0.000000 0.200350 141
143 3 309.060000 -15.280000 0.000000 0.201700 142
144 3 88.320000 103.730000 0.000000 1.026400 76
145 3 82.790000 115.540000 0.000000 0.777110 144
146 3 79.120000 124.790000 0.000000 0.681700 145
147 3 83.290000 144.860000 0.000000 1.376200 146
148 3 97.330000 147.650000 0.000000 0.749840 147
149 3 104.680000 149.120000 0.000000 0.724850 148
150 3 114.120000 152.060000 0.000000 0.689170 149
151 3 120.290000 159.020000 0.000000 0.665900 150
152 3 122.990000 167.900000 0.000000 0.569350 151
153 3 127.150000 172.240000 0.000000 0.477470 152
154 3 133.590000 175.030000 0.000000 0.432900 153
155 3 137.790000 176.800000 0.000000 0.372330 154
156 3 141.360000 178.460000 0.000000 0.304650 155
157 3 144.070000 180.310000 0.000000 0.324890 156
158 3 146.670000 182.530000 0.000000 0.364230 157
159 3 147.730000 187.470000 0.000000 0.164090 158
160 3 148.790000 190.150000 0.000000 0.159130 159
161 3 149.510000 192.530000 0.000000 0.181790 160
162 3 150.450000 194.770000 0.000000 0.168650 161
163 3 151.630000 197.130000 0.000000 0.174120 162
164 3 152.690000 199.410000 0.000000 0.178670 163
165 3 153.980000 201.780000 0.000000 0.186320 164
166 3 155.320000 203.940000 0.000000 0.161180 165
167 3 156.660000 206.440000 0.000000 0.154820 166
168 3 158.320000 208.490000 0.000000 0.166890 167
169 3 159.890000 210.590000 0.000000 0.164750 168
170 3 161.860000 212.530000 0.000000 0.144910 169
171 3 164.160000 214.330000 0.000000 0.175620 170
172 3 166.540000 215.430000 0.000000 0.188610 171
173 3 169.290000 215.880000 0.000000 0.227220 172
174 3 171.640000 217.080000 0.000000 0.211490 173
175 3 173.750000 219.180000 0.000000 0.179430 174
176 3 175.560000 221.550000 0.000000 0.147730 175
177 3 176.540000 223.870000 0.000000 0.165100 176
178 3 177.410000 226.560000 0.000000 0.176220 177
179 3 177.980000 228.770000 0.000000 0.168640 178
180 3 178.820000 231.330000 0.000000 0.177880 179
181 3 179.340000 233.680000 0.000000 0.191840 180
182 3 179.890000 236.120000 0.000000 0.199410 181
183 3 180.010000 238.430000 0.000000 0.207590 182
184 3 180.100000 241.500000 0.000000 0.190950 183
185 3 179.700000 243.780000 0.000000 0.190190 184
186 3 179.130000 246.430000 0.000000 0.185840 185
187 3 178.360000 249.180000 0.000000 0.169730 186
188 3 177.700000 251.860000 0.000000 0.189730 187
189 3 177.420000 253.940000 0.000000 0.179750 188
190 3 176.760000 256.680000 0.000000 0.180960 189
191 3 176.530000 259.390000 0.000000 0.193520 190
192 3 176.640000 261.730000 0.000000 0.202410 191
193 3 176.850000 263.790000 0.000000 0.208760 192
194 3 177.280000 265.930000 0.000000 0.186150 193
195 3 178.010000 268.250000 0.000000 0.187770 194
196 3 179.340000 270.920000 0.000000 0.185560 195
197 3 180.760000 273.410000 0.000000 0.169730 196
198 3 182.040000 275.500000 0.000000 0.184250 197
199 3 183.690000 278.200000 0.000000 0.171350 198
200 3 185.200000 280.750000 0.000000 0.184120 199
201 3 186.440000 283.310000 0.000000 0.183340 200
202 3 187.040000 285.310000 0.000000 0.172310 201
203 3 187.880000 288.080000 0.000000 0.186890 202
204 3 188.600000 290.540000 0.000000 0.185580 203
205 3 188.910000 292.920000 0.000000 0.205210 204
206 3 189.010000 294.990000 0.000000 0.197210 205
207 3 188.850000 297.110000 0.000000 0.171460 206
208 3 188.660000 299.220000 0.000000 0.178280 207
209 3 188.190000 301.820000 0.000000 0.170780 208
210 3 187.790000 304.390000 0.000000 0.186190 209
211 3 187.250000 307.110000 0.000000 0.177080 210
212 3 186.660000 309.740000 0.000000 0.159790 211
213 3 185.530000 312.200000 0.000000 0.173120 212
214 3 184.530000 314.680000 0.000000 0.211210 213
215 3 183.000000 317.450000 0.000000 0.218760 214
216 3 181.060000 319.940000 0.000000 0.286210 215
217 3 178.920000 322.370000 0.000000 0.357630 216
218 3 176.160000 325.070000 0.000000 0.426070 217
219 3 172.060000 329.690000 0.000000 0.458900 218
220 3 168.770000 335.360000 0.000000 0.385430 219
221 3 166.830000 338.820000 0.000000 0.381210 220
222 3 164.550000 342.040000 0.000000 0.275430 221
223 3 162.600000 344.520000 0.000000 0.192410 222
224 3 161.880000 347.010000 0.000000 0.189670 223
225 3 161.970000 349.100000 0.000000 0.194520 224
226 3 162.470000 351.170000 0.000000 0.179200 225
227 3 163.280000 353.380000 0.000000 0.190180 226
228 3 164.680000 355.630000 0.000000 0.165560 227
229 3 165.900000 357.870000 0.000000 0.173230 228
230 3 167.650000 360.410000 0.000000 0.169610 229
231 3 169.100000 362.880000 0.000000 0.170290 230
232 3 170.720000 365.220000 0.000000 0.197480 231
233 3 172.810000 367.950000 0.000000 0.136900 232
234 3 173.680000 369.160000 0.000000 0.137460 233
235 3 175.410000 371.000000 0.000000 0.161360 234
236 3 177.470000 372.850000 0.000000 0.174150 235
237 3 179.490000 374.930000 0.000000 0.184560 236
238 3 181.580000 377.200000 0.000000 0.185200 237
239 3 183.400000 379.500000 0.000000 0.181490 238
240 3 183.880000 381.610000 0.000000 0.170300 239
241 3 184.650000 383.560000 0.000000 0.155690 240
242 3 185.020000 385.540000 0.000000 0.178250 241
243 3 185.310000 387.520000 0.000000 0.170600 242
244 3 185.550000 389.500000 0.000000 0.172220 243
245 3 185.690000 391.500000 0.000000 0.156400 244
246 3 186.120000 393.870000 0.000000 0.207930 245
247 3 187.050000 396.390000 0.000000 0.192210 246
248 3 188.650000 399.290000 0.000000 0.187620 247
249 3 190.590000 401.330000 0.000000 0.171850 248
250 3 192.430000 403.450000 0.000000 0.212070 249
251 3 194.250000 405.570000 0.000000 0.303650 250
252 3 197.280000 409.080000 0.000000 0.379900 251
253 3 199.900000 414.110000 0.000000 0.419040 252
254 3 201.000000 418.360000 0.000000 0.332720 253
255 3 201.460000 423.270000 0.000000 0.235000 254
256 3 201.650000 426.420000 0.000000 0.208630 255
257 3 201.400000 429.470000 0.000000 0.196240 256
258 3 200.810000 432.510000 0.000000 0.193800 257
259 3 200.430000 435.050000 0.000000 0.181170 258
260 3 199.490000 437.890000 0.000000 0.199490 259
261 3 198.410000 440.480000 0.000000 0.218240 260
262 3 197.060000 443.190000 0.000000 0.242500 261
263 3 195.580000 445.730000 0.000000 0.250940 262
264 3 193.830000 448.060000 0.000000 0.247860 263
265 3 192.470000 450.720000 0.000000 0.244260 264
266 3 190.930000 453.410000 0.000000 0.226150 265
267 3 189.550000 455.970000 0.000000 0.175210 266
268 3 188.220000 458.490000 0.000000 0.184690 267
269 3 187.340000 461.070000 0.000000 0.191320 268
270 3 186.680000 463.790000 0.000000 0.176130 269
271 3 186.030000 466.480000 0.000000 0.187530 270
272 3 185.240000 469.160000 0.000000 0.177060 271
273 3 184.120000 471.790000 0.000000 0.195430 272
274 3 183.550000 474.270000 0.000000 0.241530 273
275 3 183.310000 476.870000 0.000000 0.218750 274
276 3 183.130000 480.050000 0.000000 0.217570 275
277 3 182.810000 482.820000 0.000000 0.213910 276
278 3 182.710000 486.080000 0.000000 0.241310 277
279 3 182.710000 489.130000 0.000000 0.306180 278
280 3 181.780000 492.640000 0.000000 0.303970 279
281 3 180.910000 495.970000 0.000000 0.363910 280
282 3 180.280000 500.230000 0.000000 0.455960 281
283 3 179.270000 513.140000 0.000000 0.747290 282
284 3 176.680000 524.370000 0.000000 0.439160 283
285 3 175.120000 528.480000 0.000000 0.336910 284
286 3 173.810000 531.860000 0.000000 0.287230 285
287 3 172.960000 534.800000 0.000000 0.256790 286
288 3 171.680000 537.450000 0.000000 0.246060 287
289 3 170.330000 540.350000 0.000000 0.233740 288
290 3 169.090000 542.730000 0.000000 0.234060 289
291 3 167.330000 545.370000 0.000000 0.213450 290
292 3 164.900000 547.200000 0.000000 0.149870 291
293 3 162.590000 548.250000 0.000000 0.129650 292
294 3 160.680000 548.980000 0.000000 0.137630 293
295 3 158.740000 549.620000 0.000000 0.145930 294
296 3 156.970000 550.370000 0.000000 0.164150 295
297 3 155.060000 550.950000 0.000000 0.164900 296
298 3 153.120000 551.730000 0.000000 0.156120 297
299 3 151.030000 552.720000 0.000000 0.170780 298
300 3 148.580000 554.330000 0.000000 0.168650 299
301 3 146.370000 555.630000 0.000000 0.189890 300
302 3 143.810000 557.070000 0.000000 0.193560 301
303 3 141.210000 558.500000 0.000000 0.169730 302
304 3 138.800000 560.120000 0.000000 0.154020 303
305 3 136.750000 561.290000 0.000000 0.148910 304
306 3 134.690000 562.650000 0.000000 0.161010 305
307 3 132.060000 563.970000 0.000000 0.168140 306
308 3 129.650000 565.630000 0.000000 0.155140 307
309 3 128.410000 567.870000 0.000000 0.154950 308
310 3 127.480000 570.340000 0.000000 0.167190 309
311 3 126.450000 573.170000 0.000000 0.170670 310
312 3 125.340000 575.990000 0.000000 0.147890 311
313 3 124.970000 578.350000 0.000000 0.170450 312
314 3 124.480000 580.440000 0.000000 0.166520 313
315 3 124.400000 582.460000 0.000000 0.176810 314
316 3 124.420000 584.460000 0.000000 0.177400 315
317 3 124.280000 586.620000 0.000000 0.170340 316
318 3 123.900000 589.130000 0.000000 0.166510 317
319 3 124.030000 591.470000 0.000000 0.183330 318
320 3 124.070000 593.500000 0.000000 0.176390 319
321 3 123.900000 595.670000 0.000000 0.160770 320
322 3 123.450000 598.170000 0.000000 0.166990 321
323 3 122.700000 600.620000 0.000000 0.224220 322
324 3 121.680000 603.520000 0.000000 0.321810 323
325 3 119.900000 606.450000 0.000000 0.384690 324
326 3 117.590000 609.870000 0.000000 0.419760 325
327 3 112.870000 613.880000 0.000000 0.525660 326
328 3 107.200000 619.530000 0.000000 0.432640 327
329 3 106.230000 623.880000 0.000000 0.286920 328
330 3 105.700000 628.040000 0.000000 0.262480 329
331 3 105.310000 631.050000 0.000000 0.330910 330
332 3 105.230000 635.980000 0.000000 0.363050 331
333 3 105.400000 641.130000 0.000000 0.370060 332
334 3 105.150000 644.870000 0.000000 0.398950 333
335 3 105.060000 649.110000 0.000000 0.362500 334
336 3 104.540000 653.040000 0.000000 0.322160 335
337 3 103.000000 656.460000 0.000000 0.260480 336
338 3 101.360000 658.910000 0.000000 0.234900 337
339 3 98.470000 660.830000 0.000000 0.173160 338
340 3 96.050000 661.710000 0.000000 0.166620 339
341 3 93.970000 662.000000 0.000000 0.184400 340
342 3 91.970000 662.150000 0.000000 0.187090 341
343 3 88.970000 662.300000 0.000000 0.171570 342
344 3 87.970000 662.330000 0.000000 0.182730 343
345 3 85.970000 662.500000 0.000000 0.166270 344
346 3 84.020000 662.830000 0.000000 0.185510 345
347 3 81.710000 663.750000 0.000000 0.173470 346
348 3 80.390000 664.690000 0.000000 0.144840 347
349 3 78.220000 666.660000 0.000000 0.167370 348
350 3 77.330000 667.880000 0.000000 0.142720 349
351 3 76.550000 669.150000 0.000000 0.135390 350
352 3 75.170000 671.480000 0.000000 0.148130 351
353 3 73.720000 674.040000 0.000000 0.179770 352
354 3 71.770000 676.410000 0.000000 0.175750 353
355 3 69.490000 678.130000 0.000000 0.174660 354
356 3 66.660000 679.640000 0.000000 0.221110 355
357 3 64.240000 680.900000 0.000000 0.182200 356
358 3 62.280000 682.750000 0.000000 0.163760 357
359 3 60.320000 684.880000 0.000000 0.162700 358
360 3 58.240000 686.670000 0.000000 0.196840 359
361 3 55.930000 688.710000 0.000000 0.253440 360
362 3 53.740000 691.150000 0.000000 0.305840 361
363 3 51.600000 693.740000 0.000000 0.332790 362
364 3 49.460000 698.390000 0.000000 0.341260 363
365 3 48.840000 701.750000 0.000000 0.281680 364
366 3 47.880000 704.420000 0.000000 0.219210 365
367 3 46.550000 707.330000 0.000000 0.237750 366
368 3 45.960000 709.870000 0.000000 0.234830 367
369 3 44.850000 712.660000 0.000000 0.163700 368
370 3 42.960000 718.320000 0.000000 0.160360 369
371 3 42.250000 720.770000 0.000000 0.167990 370
372 3 41.560000 723.240000 0.000000 0.167640 371
373 3 40.340000 725.630000 0.000000 0.147350 372
374 3 39.380000 728.000000 0.000000 0.160470 373
375 3 38.520000 730.580000 0.000000 0.160150 374
376 3 37.750000 733.030000 0.000000 0.169970 375
377 3 36.920000 735.900000 0.000000 0.152270 376
378 3 36.180000 738.260000 0.000000 0.165260 377
379 3 35.550000 740.900000 0.000000 0.165890 378
380 3 34.990000 743.260000 0.000000 0.150260 379
381 3 34.460000 745.400000 0.000000 0.156270 380
382 3 34.160000 747.440000 0.000000 0.176360 381
383 3 33.530000 749.880000 0.000000 0.165020 382
384 3 33.100000 751.120000 0.000000 0.169840 383
385 3 41.810000 714.190000 0.000000 0.125000 369
386 3 38.590000 713.910000 0.000000 0.163840 385
387 3 36.630000 714.270000 0.000000 0.171540 386
388 3 34.730000 714.500000 0.000000 0.181960 387
389 3 32.670000 714.960000 0.000000 0.130840 388
390 3 30.790000 715.100000 0.000000 0.125480 389
391 3 29.350000 715.300000 0.000000 0.137860 390
392 3 15.370000 718.730000 0.000000 0.230460 391
393 3 6.950000 720.130000 0.000000 0.175890 392
394 3 5.970000 720.210000 0.000000 0.178880 393
395 3 3.180000 720.320000 0.000000 0.184870 394
396 3 0.900000 719.870000 0.000000 0.164460 395
397 3 -1.060000 720.000000 0.000000 0.174380 396
398 3 -3.140000 720.050000 0.000000 0.161680 397
399 3 -5.590000 719.830000 0.000000 0.156460 398
400 3 -8.080000 719.400000 0.000000 0.173450 399
401 3 -9.990000 719.240000 0.000000 0.155650 400
402 3 -12.570000 718.730000 0.000000 0.156680 401
403 3 -15.080000 718.100000 0.000000 0.173320 402
404 3 -17.570000 717.690000 0.000000 0.165570 403
405 3 -19.910000 716.960000 0.000000 0.164920 404
406 3 -22.390000 716.330000 0.000000 0.172840 405
407 3 -24.710000 716.100000 0.000000 0.173930 406
408 3 -30.680000 713.920000 0.000000 0.246200 407
409 3 -36.590000 711.240000 0.000000 0.176690 408
410 3 -38.800000 710.710000 0.000000 0.142610 409
411 3 -40.860000 710.050000 0.000000 0.159250 410
412 3 -43.050000 709.710000 0.000000 0.164990 411
413 3 -45.550000 709.200000 0.000000 0.168380 412
414 3 -48.010000 708.370000 0.000000 0.205540 413
415 3 -50.670000 706.670000 0.000000 0.203560 414
416 3 -53.330000 705.850000 0.000000 0.186590 415
417 3 -55.230000 705.780000 0.000000 0.171460 416
418 3 -57.200000 705.940000 0.000000 0.167340 417
419 3 -59.160000 706.580000 0.000000 0.156790 418
420 3 -61.120000 707.100000 0.000000 0.170970 419
421 3 -63.300000 708.080000 0.000000 0.179420 420
422 3 -65.520000 709.140000 0.000000 0.183280 421
423 3 -67.910000 710.510000 0.000000 0.145610 422
424 3 -70.250000 711.600000 0.000000 0.157740 423
425 3 -71.360000 712.180000 0.000000 0.179980 424
426 3 190.500000 521.610000 0.000000 0.404790 283
427 3 193.680000 524.370000 0.000000 0.362560 426
428 3 197.180000 528.200000 0.000000 0.394030 427
429 3 199.530000 531.500000 0.000000 0.468310 428
430 3 202.460000 535.590000 0.000000 0.426290 429
431 3 206.270000 540.150000 0.000000 0.345470 430
432 3 209.310000 542.190000 0.000000 0.240770 431
433 3 212.120000 543.830000 0.000000 0.195770 432
434 3 214.720000 545.200000 0.000000 0.173790 433
435 3 217.000000 546.700000 0.000000 0.206000 434
436 3 219.250000 548.620000 0.000000 0.240040 435
437 3 220.800000 551.200000 0.000000 0.153960 436
438 3 221.660000 553.470000 0.000000 0.166310 437
439 3 222.600000 555.840000 0.000000 0.166510 438
440 3 223.530000 558.130000 0.000000 0.186920 439
441 3 223.620000 560.600000 0.000000 0.188460 440
442 3 223.590000 563.080000 0.000000 0.207770 441
443 3 223.800000 565.160000 0.000000 0.208470 442
444 3 224.930000 568.390000 0.000000 0.175820 443
445 3 226.430000 570.770000 0.000000 0.171450 444
446 3 227.680000 572.970000 0.000000 0.178460 445
447 3 229.430000 575.510000 0.000000 0.164510 446
448 3 231.180000 577.670000 0.000000 0.159960 447
449 3 232.150000 579.000000 0.000000 0.178780 448
450 3 233.370000 581.510000 0.000000 0.163840 449
451 3 234.370000 583.470000 0.000000 0.152810 450
452 3 235.870000 585.520000 0.000000 0.158610 451
453 3 237.720000 587.770000 0.000000 0.182330 452
454 3 240.340000 589.420000 0.000000 0.177530 453
455 3 242.970000 590.580000 0.000000 0.172430 454
456 3 245.270000 591.740000 0.000000 0.160340 455
457 3 247.830000 593.150000 0.000000 0.177330 456
458 3 250.280000 594.950000 0.000000 0.167410 457
459 3 252.410000 596.600000 0.000000 0.152850 458
460 3 254.720000 598.290000 0.000000 0.162830 459
461 3 256.800000 600.190000 0.000000 0.157790 460
462 3 258.900000 602.000000 0.000000 0.153310 461
463 3 261.210000 603.990000 0.000000 0.174960 462
464 3 262.970000 606.000000 0.000000 0.170760 463
465 3 264.140000 608.630000 0.000000 0.162720 464
466 3 264.780000 611.210000 0.000000 0.161980 465
467 3 265.020000 613.290000 0.000000 0.148590 466
468 3 265.110000 615.320000 0.000000 0.169640 467
469 3 265.090000 617.340000 0.000000 0.172050 468
470 3 264.920000 618.550000 0.000000 0.149990 469
471 3 77.570000 164.220000 0.000000 1.092400 147
472 3 67.940000 174.970000 0.000000 0.778300 471
473 3 62.070000 183.490000 0.000000 0.683530 472
474 3 64.010000 192.630000 0.000000 0.608420 473
475 3 68.740000 199.800000 0.000000 0.667070 474
476 3 68.050000 208.860000 0.000000 0.466530 475
477 3 65.100000 214.490000 0.000000 0.489790 476
478 3 64.680000 219.380000 0.000000 0.546890 477
479 3 65.320000 227.150000 0.000000 0.562180 478
480 3 63.000000 232.560000 0.000000 0.431250 479
481 3 59.730000 237.310000 0.000000 0.433560 480
482 3 58.150000 241.400000 0.000000 0.468000 481
483 3 58.070000 247.750000 0.000000 0.488230 482
484 3 57.650000 254.460000 0.000000 0.524330 483
485 3 53.580000 260.200000 0.000000 0.411620 484
486 3 50.050000 265.390000 0.000000 0.370170 485
487 3 47.290000 269.740000 0.000000 0.400710 486
488 3 45.620000 273.450000 0.000000 0.401000 487
489 3 43.150000 278.470000 0.000000 0.408840 488
490 3 41.510000 282.430000 0.000000 0.432880 489
491 3 38.870000 287.810000 0.000000 0.450310 490
492 3 36.220000 293.760000 0.000000 0.472820 491
493 3 33.520000 299.970000 0.000000 0.527440 492
494 3 31.370000 307.260000 0.000000 0.615660 493
495 3 28.900000 315.270000 0.000000 0.644380 494
496 3 27.120000 323.830000 0.000000 0.585520 495
497 3 26.890000 332.230000 0.000000 0.546070 496
498 3 27.660000 339.520000 0.000000 0.526360 497
499 3 29.110000 346.630000 0.000000 0.437380 498
500 3 30.180000 352.490000 0.000000 0.403290 499
501 3 31.020000 356.660000 0.000000 0.346630 500
502 3 31.860000 360.170000 0.000000 0.340020 501
503 3 32.500000 363.600000 0.000000 0.344890 502
504 3 33.140000 367.470000 0.000000 0.318420 503
505 3 34.170000 370.920000 0.000000 0.341070 504
506 3 35.070000 374.370000 0.000000 0.355170 505
507 3 35.930000 378.290000 0.000000 0.327040 506
508 3 37.040000 381.680000 0.000000 0.284610 507
509 3 37.600000 385.080000 0.000000 0.270100 508
510 3 37.540000 388.120000 0.000000 0.229350 509
511 3 37.290000 391.350000 0.000000 0.179960 510
512 3 37.320000 393.290000 0.000000 0.165230 511
513 3 37.180000 395.690000 0.000000 0.191010 512
514 3 36.650000 398.200000 0.000000 0.194040 513
515 3 36.390000 400.910000 0.000000 0.211360 514
516 3 35.640000 403.790000 0.000000 0.242110 515
517 3 35.370000 406.560000 0.000000 0.261970 516
518 3 35.250000 409.500000 0.000000 0.252490 517
519 3 34.750000 412.630000 0.000000 0.220490 518
520 3 34.430000 415.420000 0.000000 0.221950 519
521 3 34.220000 418.020000 0.000000 0.263620 520
522 3 34.060000 421.060000 0.000000 0.258420 521
523 3 33.600000 424.100000 0.000000 0.295060 522
524 3 33.510000 427.680000 0.000000 0.365390 523
525 3 33.470000 431.670000 0.000000 0.440110 524
526 3 30.160000 440.870000 0.000000 0.688680 525
527 3 42.260000 444.820000 0.000000 0.450840 526
528 3 48.060000 446.660000 0.000000 0.299970 527
529 3 51.000000 448.100000 0.000000 0.237490 528
530 3 54.000000 449.160000 0.000000 0.162040 529
531 3 56.580000 449.770000 0.000000 0.172630 530
532 3 59.030000 450.450000 0.000000 0.191700 531
533 3 61.780000 451.060000 0.000000 0.209120 532
534 3 64.280000 451.810000 0.000000 0.203590 533
535 3 66.730000 451.620000 0.000000 0.226250 534
536 3 69.090000 449.130000 0.000000 0.162970 535
537 3 71.280000 447.790000 0.000000 0.182710 536
538 3 74.230000 448.050000 0.000000 0.167810 537
539 3 76.510000 449.640000 0.000000 0.177540 538
540 3 78.340000 451.700000 0.000000 0.190140 539
541 3 78.900000 454.360000 0.000000 0.159970 540
542 3 79.370000 456.800000 0.000000 0.175430 541
543 3 80.030000 459.390000 0.000000 0.181740 542
544 3 80.560000 461.490000 0.000000 0.186710 543
545 3 81.280000 464.290000 0.000000 0.180790 544
546 3 82.530000 466.770000 0.000000 0.146290 545
547 3 84.500000 468.770000 0.000000 0.162740 546
548 3 86.980000 469.750000 0.000000 0.165560 547
549 3 89.010000 469.750000 0.000000 0.162620 548
550 3 91.010000 469.680000 0.000000 0.176400 549
551 3 93.370000 468.750000 0.000000 0.197630 550
552 3 95.560000 467.200000 0.000000 0.157110 551
553 3 97.620000 465.520000 0.000000 0.179910 552
554 3 100.090000 464.260000 0.000000 0.193260 553
555 3 102.650000 464.440000 0.000000 0.187210 554
556 3 105.280000 466.410000 0.000000 0.193070 555
557 3 106.700000 469.080000 0.000000 0.164940 556
558 3 107.030000 471.380000 0.000000 0.175680 557
559 3 107.200000 473.410000 0.000000 0.177370 558
560 3 106.970000 475.430000 0.000000 0.161180 559
561 3 106.730000 477.470000 0.000000 0.172740 560
562 3 106.360000 479.500000 0.000000 0.172050 561
563 3 106.150000 481.510000 0.000000 0.170640 562
564 3 106.140000 483.510000 0.000000 0.168640 563
565 3 106.250000 485.510000 0.000000 0.182930 564
566 3 106.340000 487.510000 0.000000 0.173160 565
567 3 106.420000 489.510000 0.000000 0.177470 566
568 3 106.530000 491.510000 0.000000 0.160080 567
569 3 106.310000 493.540000 0.000000 0.166380 568
570 3 106.180000 495.550000 0.000000 0.184200 569
571 3 106.220000 497.560000 0.000000 0.162890 570
572 3 106.310000 499.550000 0.000000 0.185600 571
573 3 106.400000 501.550000 0.000000 0.180410 572
574 3 106.510000 503.550000 0.000000 0.186510 573
575 3 106.640000 505.550000 0.000000 0.185520 574
576 3 106.790000 507.540000 0.000000 0.186110 575
577 3 106.950000 509.520000 0.000000 0.188030 576
578 3 107.090000 511.520000 0.000000 0.180580 577
579 3 107.180000 513.520000 0.000000 0.179790 578
580 3 107.280000 515.520000 0.000000 0.165660 579
581 3 107.250000 517.670000 0.000000 0.184370 580
582 3 107.220000 520.160000 0.000000 0.198550 581
583 3 107.320000 522.480000 0.000000 0.206020 582
584 3 107.500000 525.520000 0.000000 0.215030 583
585 3 107.780000 528.510000 0.000000 0.210610 584
586 3 108.060000 531.500000 0.000000 0.210180 585
587 3 108.560000 533.620000 0.000000 0.186760 586
588 3 109.730000 535.990000 0.000000 0.172630 587
589 3 111.480000 538.140000 0.000000 0.198850 588
590 3 113.650000 539.740000 0.000000 0.188210 589
591 3 115.070000 542.020000 0.000000 0.173570 590
592 3 115.510000 544.000000 0.000000 0.153690 591
593 3 116.260000 545.950000 0.000000 0.151000 592
594 3 116.650000 547.920000 0.000000 0.193300 593
595 3 116.890000 549.910000 0.000000 0.182210 594
596 3 117.060000 551.900000 0.000000 0.179060 595
597 3 117.200000 553.900000 0.000000 0.176410 596
598 3 117.340000 555.890000 0.000000 0.180110 597
599 3 117.480000 557.890000 0.000000 0.180450 598
600 3 117.590000 559.880000 0.000000 0.177130 599
601 3 117.450000 562.110000 0.000000 0.136450 600
602 3 117.060000 564.070000 0.000000 0.155760 601
603 3 116.360000 566.620000 0.000000 0.162380 602
604 3 115.700000 569.370000 0.000000 0.170230 603
605 3 114.890000 571.770000 0.000000 0.157600 604
606 3 114.070000 574.500000 0.000000 0.164040 605
607 3 113.040000 576.870000 0.000000 0.172600 606
608 3 111.970000 579.300000 0.000000 0.168410 607
609 3 110.670000 581.960000 0.000000 0.157490 608
610 3 109.510000 584.490000 0.000000 0.167250 609
611 3 108.820000 586.080000 0.000000 0.154930 610
612 3 107.750000 588.600000 0.000000 0.170020 611
613 3 106.870000 591.250000 0.000000 0.170440 612
614 3 105.970000 593.750000 0.000000 0.169200 613
615 3 105.000000 596.350000 0.000000 0.164440 614
616 3 104.290000 598.860000 0.000000 0.171850 615
617 3 103.620000 601.530000 0.000000 0.164290 616
618 3 102.920000 604.000000 0.000000 0.169110 617
619 3 102.320000 606.530000 0.000000 0.157380 618
620 3 101.560000 608.880000 0.000000 0.161360 619
621 3 101.060000 611.360000 0.000000 0.165070 620
622 3 99.810000 613.830000 0.000000 0.161480 621
623 3 97.780000 616.010000 0.000000 0.171820 622
624 3 95.340000 617.750000 0.000000 0.184880 623
625 3 92.920000 619.270000 0.000000 0.177780 624
626 3 91.120000 621.350000 0.000000 0.144940 625
627 3 89.360000 623.400000 0.000000 0.163970 626
628 3 87.530000 625.630000 0.000000 0.183340 627
629 3 85.970000 627.760000 0.000000 0.179660 628
630 3 28.340000 449.820000 0.000000 0.291720 526
631 3 27.680000 453.060000 0.000000 0.174920 630
632 3 27.730000 455.120000 0.000000 0.160560 631
633 3 27.840000 457.130000 0.000000 0.162140 632
634 3 28.070000 459.120000 0.000000 0.179890 633
635 3 28.230000 461.120000 0.000000 0.186720 634
636 3 28.360000 463.110000 0.000000 0.177280 635
637 3 28.270000 465.270000 0.000000 0.177100 636
638 3 27.450000 470.310000 0.000000 0.313650 637
639 3 23.590000 471.080000 0.000000 0.144380 638
640 3 21.790000 471.510000 0.000000 0.144980 639
641 3 19.570000 472.600000 0.000000 0.189350 640
642 3 17.540000 474.640000 0.000000 0.170220 641
643 3 15.700000 476.750000 0.000000 0.178780 642
644 3 13.900000 479.220000 0.000000 0.153990 643
645 3 12.380000 481.810000 0.000000 0.182240 644
646 3 11.080000 484.290000 0.000000 0.177290 645
647 3 10.300000 486.690000 0.000000 0.177950 646
648 3 9.410000 489.170000 0.000000 0.158270 647
649 3 8.250000 491.600000 0.000000 0.164390 648
650 3 6.930000 494.410000 0.000000 0.179550 649
651 3 5.800000 496.830000 0.000000 0.198420 650
652 3 4.670000 499.770000 0.000000 0.174110 651
653 3 3.510000 502.510000 0.000000 0.182240 652
654 3 2.760000 505.370000 0.000000 0.164200 653
655 3 1.920000 507.800000 0.000000 0.183630 654
656 3 1.140000 510.520000 0.000000 0.181520 655
657 3 0.390000 513.000000 0.000000 0.202450 656
658 3 -0.620000 515.570000 0.000000 0.253260 657
659 3 -1.070000 518.360000 0.000000 0.229130 658
660 3 -1.420000 520.960000 0.000000 0.260920 659
661 3 -1.330000 523.780000 0.000000 0.258450 660
662 3 -1.440000 526.860000 0.000000 0.293540 661
663 3 -1.780000 530.450000 0.000000 0.332310 662
664 3 -1.630000 533.860000 0.000000 0.375600 663
665 3 -1.290000 539.350000 0.000000 0.359250 664
666 3 -1.070000 543.270000 0.000000 0.363910 665
667 3 -0.810000 547.240000 0.000000 0.345930 666
668 3 -0.490000 551.180000 0.000000 0.362790 667
669 3 0.100000 556.440000 0.000000 0.370930 668
670 3 0.410000 560.190000 0.000000 0.370150 669
671 3 0.980000 564.090000 0.000000 0.391390 670
672 3 1.450000 568.130000 0.000000 0.380720 671
673 3 2.090000 579.000000 0.000000 0.753860 672
674 3 -6.340000 588.330000 0.000000 0.486750 673
675 3 -9.610000 593.690000 0.000000 0.421740 674
676 3 -11.770000 597.350000 0.000000 0.333010 675
677 3 -13.220000 600.780000 0.000000 0.242000 676
678 3 -14.370000 603.480000 0.000000 0.177060 677
679 3 -15.650000 606.460000 0.000000 0.179460 678
680 3 -16.290000 608.930000 0.000000 0.180180 679
681 3 -16.920000 611.590000 0.000000 0.187330 680
682 3 -17.510000 614.480000 0.000000 0.194000 681
683 3 -17.880000 616.980000 0.000000 0.165350 682
684 3 -19.360000 619.360000 0.000000 0.162200 683
685 3 -21.490000 621.330000 0.000000 0.143050 684
686 3 -24.040000 622.250000 0.000000 0.157980 685
687 3 -26.560000 622.270000 0.000000 0.204440 686
688 3 -28.700000 624.340000 0.000000 0.158500 687
689 3 -29.610000 626.730000 0.000000 0.163330 688
690 3 -29.950000 628.920000 0.000000 0.171530 689
691 3 -30.770000 631.550000 0.000000 0.153900 690
692 3 -30.950000 633.970000 0.000000 0.167620 691
693 3 -31.520000 636.500000 0.000000 0.212370 692
694 3 -32.480000 639.440000 0.000000 0.170770 693
695 3 -33.350000 642.370000 0.000000 0.185740 694
696 3 -34.160000 645.070000 0.000000 0.230360 695
697 3 -34.540000 648.300000 0.000000 0.230010 696
698 3 -35.120000 650.930000 0.000000 0.246940 697
699 3 -35.850000 653.780000 0.000000 0.267770 698
700 3 -36.360000 656.810000 0.000000 0.281640 699
701 3 -37.020000 660.100000 0.000000 0.252970 700
702 3 -37.200000 663.480000 0.000000 0.192930 701
703 3 -36.870000 665.550000 0.000000 0.180110 702
704 3 -36.040000 667.840000 0.000000 0.200580 703
705 3 -34.940000 670.140000 0.000000 0.232270 704
706 3 -33.520000 673.050000 0.000000 0.286530 705
707 3 -31.440000 675.900000 0.000000 0.320290 706
708 3 -26.030000 683.140000 0.000000 0.670090 707
709 3 -26.090000 691.980000 0.000000 0.287400 708
710 3 -26.300000 694.920000 0.000000 0.322950 709
711 3 -26.430000 698.470000 0.000000 0.340890 710
712 3 -27.940000 703.310000 0.000000 0.356640 711
713 3 -29.480000 706.820000 0.000000 0.341700 712
714 3 -31.870000 712.220000 0.000000 0.460310 713
715 3 -38.160000 719.370000 0.000000 0.170940 714
716 3 -40.290000 721.240000 0.000000 0.160890 715
717 3 -42.400000 723.100000 0.000000 0.176050 716
718 3 -44.410000 724.960000 0.000000 0.198070 717
719 3 -46.230000 726.980000 0.000000 0.188460 718
720 3 -48.050000 729.020000 0.000000 0.174910 719
721 3 -49.860000 731.360000 0.000000 0.180590 720
722 3 -51.520000 733.800000 0.000000 0.170900 721
723 3 -52.980000 736.100000 0.000000 0.226440 722
724 3 -54.550000 738.610000 0.000000 0.173600 723
725 3 -55.900000 740.930000 0.000000 0.164790 724
726 3 -57.470000 743.640000 0.000000 0.176270 725
727 3 -58.990000 745.750000 0.000000 0.163560 726
728 3 -60.590000 748.280000 0.000000 0.176030 727
729 3 -62.040000 750.990000 0.000000 0.179360 728
730 3 -63.410000 753.400000 0.000000 0.176980 729
731 3 -64.530000 755.600000 0.000000 0.180130 730
732 3 -65.860000 758.390000 0.000000 0.174050 731
733 3 -66.700000 760.970000 0.000000 0.182330 732
734 3 -67.800000 763.560000 0.000000 0.171500 733
735 3 -68.520000 766.210000 0.000000 0.160580 734
736 3 -69.500000 768.890000 0.000000 0.158640 735
737 3 -70.300000 771.250000 0.000000 0.183100 736
738 3 -70.560000 773.270000 0.000000 0.176080 737
739 3 -71.030000 775.920000 0.000000 0.176330 738
740 3 -71.220000 778.340000 0.000000 0.178800 739
741 3 -71.470000 781.070000 0.000000 0.139300 740
742 3 -71.440000 783.170000 0.000000 0.185760 741
743 3 -71.300000 785.170000 0.000000 0.188860 742
744 3 -71.200000 787.170000 0.000000 0.157370 743
745 3 -70.860000 789.350000 0.000000 0.176700 744
746 3 -70.110000 791.880000 0.000000 0.175330 745
747 3 -69.840000 794.090000 0.000000 0.187180 746
748 3 -69.700000 796.080000 0.000000 0.180420 747
749 3 -69.580000 798.080000 0.000000 0.171110 748
750 3 -69.860000 800.500000 0.000000 0.172660 749
751 3 -70.610000 803.170000 0.000000 0.169760 750
752 3 -71.190000 805.400000 0.000000 0.154640 751
753 3 -72.110000 807.780000 0.000000 0.163800 752
754 3 -73.200000 810.070000 0.000000 0.175160 753
755 3 -74.560000 812.370000 0.000000 0.168530 754
756 3 -76.520000 815.020000 0.000000 0.148820 755
757 3 -78.360000 817.060000 0.000000 0.182670 756
758 3 -79.890000 819.370000 0.000000 0.181030 757
759 3 -81.200000 821.980000 0.000000 0.166680 758
760 3 -82.360000 824.570000 0.000000 0.185370 759
761 3 -83.140000 827.230000 0.000000 0.169580 760
762 3 -83.810000 829.690000 0.000000 0.183260 761
763 3 -84.360000 832.440000 0.000000 0.183950 762
764 3 -84.860000 835.180000 0.000000 0.180220 763
765 3 -85.080000 837.710000 0.000000 0.221420 764
766 3 -85.440000 840.340000 0.000000 0.179870 765
767 3 -85.620000 842.560000 0.000000 0.173450 766
768 3 -86.110000 845.100000 0.000000 0.170200 767
769 3 -86.250000 847.710000 0.000000 0.195010 768
770 3 -86.300000 850.330000 0.000000 0.203250 769
771 3 -86.170000 852.420000 0.000000 0.204420 770
772 3 -86.080000 857.620000 0.000000 0.228770 771
773 3 -89.970000 861.000000 0.000000 0.175260 772
774 3 -91.580000 863.130000 0.000000 0.176070 773
775 3 -92.750000 865.840000 0.000000 0.168540 774
776 3 -93.750000 868.420000 0.000000 0.180770 775
777 3 -94.500000 870.980000 0.000000 0.177450 776
778 3 -95.120000 873.620000 0.000000 0.156340 777
779 3 -95.660000 876.080000 0.000000 0.163600 778
780 3 -95.750000 878.190000 0.000000 0.177910 779
781 3 -95.950000 880.400000 0.000000 0.174340 780
782 3 -96.050000 882.810000 0.000000 0.169100 781
783 3 -96.060000 885.230000 0.000000 0.184440 782
784 3 -96.050000 887.230000 0.000000 0.166770 783
785 3 -96.030000 889.230000 0.000000 0.175920 784
786 3 -96.200000 891.460000 0.000000 0.164080 785
787 3 -96.530000 893.360000 0.000000 0.169000 786
788 3 -97.000000 895.320000 0.000000 0.162690 787
789 3 -97.470000 897.560000 0.000000 0.168360 788
790 3 -98.220000 900.220000 0.000000 0.174300 789
791 3 -99.270000 902.900000 0.000000 0.165840 790
792 3 -100.410000 905.300000 0.000000 0.156680 791
793 3 -101.360000 907.670000 0.000000 0.154600 792
794 3 -102.200000 909.730000 0.000000 0.152120 793
795 3 -103.060000 911.810000 0.000000 0.148410 794
796 3 -103.920000 913.870000 0.000000 0.158420 795
797 3 -104.720000 916.340000 0.000000 0.154510 796
798 3 -105.730000 918.920000 0.000000 0.154900 797
799 3 -106.700000 921.300000 0.000000 0.172360 798
800 3 -107.450000 924.060000 0.000000 0.163940 799
801 3 -108.050000 926.210000 0.000000 0.161230 800
802 3 -108.860000 928.670000 0.000000 0.163970 801
803 3 -109.780000 930.940000 0.000000 0.162800 802
804 3 -110.500000 933.480000 0.000000 0.165920 803
805 3 -111.280000 936.060000 0.000000 0.169060 804
806 3 -111.420000 938.480000 0.000000 0.176660 805
807 3 -111.940000 940.930000 0.000000 0.164350 806
808 3 -112.190000 943.450000 0.000000 0.162480 807
809 3 -112.640000 945.780000 0.000000 0.196420 808
810 3 -112.720000 948.600000 0.000000 0.180640 809
811 3 -112.870000 950.820000 0.000000 0.133900 810
812 3 -85.080000 862.070000 0.000000 0.163230 772
813 3 -83.830000 864.280000 0.000000 0.183600 812
814 3 -82.220000 866.760000 0.000000 0.206900 813
815 3 -80.410000 868.950000 0.000000 0.181320 814
816 3 -78.310000 871.300000 0.000000 0.152370 815
817 3 -77.220000 872.520000 0.000000 0.147500 816
818 3 -75.550000 874.490000 0.000000 0.159510 817
819 3 -75.000000 876.680000 0.000000 0.164390 818
820 3 -74.800000 878.670000 0.000000 0.166210 819
821 3 -74.560000 880.650000 0.000000 0.178160 820
822 3 -73.690000 882.600000 0.000000 0.145940 821
823 3 -72.390000 884.800000 0.000000 0.192900 822
824 3 -70.480000 886.970000 0.000000 0.192640 823
825 3 -68.250000 889.000000 0.000000 0.177550 824
826 3 -65.830000 890.740000 0.000000 0.167140 825
827 3 -63.110000 891.750000 0.000000 0.158450 826
828 3 -60.770000 891.770000 0.000000 0.188500 827
829 3 -58.520000 891.920000 0.000000 0.146810 828
830 3 -56.550000 892.270000 0.000000 0.165710 829
831 3 -54.310000 893.220000 0.000000 0.157140 830
832 3 -52.050000 895.250000 0.000000 0.156330 831
833 3 -50.190000 897.720000 0.000000 0.155300 832
834 3 -49.290000 899.860000 0.000000 0.152220 833
835 3 -48.550000 901.830000 0.000000 0.144300 834
836 3 -47.970000 903.780000 0.000000 0.163250 835
837 3 -47.630000 905.760000 0.000000 0.167570 836
838 3 -46.870000 908.000000 0.000000 0.144210 837
839 3 -46.410000 909.770000 0.000000 0.158280 838
840 3 -45.590000 911.930000 0.000000 0.140340 839
841 3 -45.120000 913.700000 0.000000 0.153090 840
842 3 -44.610000 915.770000 0.000000 0.144510 841
843 3 -44.110000 917.730000 0.000000 0.151160 842
844 3 -43.760000 919.600000 0.000000 0.168150 843
845 3 -43.480000 921.500000 0.000000 0.172160 844
846 3 -43.240000 923.490000 0.000000 0.167330 845
847 3 -42.760000 925.470000 0.000000 0.154370 846
848 3 -42.290000 927.440000 0.000000 0.156870 847
849 3 -41.980000 929.420000 0.000000 0.144050 848
850 3 -41.810000 931.920000 0.000000 0.205410 849
851 3 -40.860000 934.440000 0.000000 0.169830 850
852 3 -40.670000 935.430000 0.000000 0.172340 851
853 3 -14.670000 688.840000 0.000000 0.581600 708
854 3 -7.980000 692.810000 0.000000 0.381060 853
855 3 -4.130000 694.650000 0.000000 0.316940 854
856 3 -0.650000 694.950000 0.000000 0.242240 855
857 3 2.040000 694.740000 0.000000 0.172580 856
858 3 4.080000 694.590000 0.000000 0.176540 857
859 3 6.500000 694.670000 0.000000 0.195390 858
860 3 8.940000 695.780000 0.000000 0.162330 859
861 3 10.920000 697.600000 0.000000 0.166720 860
862 3 12.740000 699.870000 0.000000 0.166490 861
863 3 14.310000 702.250000 0.000000 0.179280 862
864 3 15.880000 704.540000 0.000000 0.166860 863
865 3 17.650000 707.020000 0.000000 0.156860 864
866 3 19.220000 709.320000 0.000000 0.162580 865
867 3 20.600000 712.020000 0.000000 0.144900 866
868 3 21.630000 714.250000 0.000000 0.139530 867
869 3 22.120000 715.730000 0.000000 0.240250 868
870 3 23.510000 718.740000 0.000000 0.336750 869
871 3 23.170000 722.760000 0.000000 0.324580 870
872 3 19.630000 725.730000 0.000000 0.169480 871
873 3 17.400000 726.600000 0.000000 0.159310 872
874 3 15.220000 727.460000 0.000000 0.140940 873
875 3 13.310000 728.100000 0.000000 0.154670 874
876 3 12.120000 729.080000 0.000000 0.151190 875
877 3 10.370000 731.410000 0.000000 0.151680 876
878 3 9.510000 734.100000 0.000000 0.142270 877
879 3 8.930000 736.330000 0.000000 0.161260 878
880 3 8.380000 738.870000 0.000000 0.161650 879
881 3 8.010000 741.220000 0.000000 0.154350 880
882 3 6.790000 743.910000 0.000000 0.205720 881
883 3 5.530000 745.300000 0.000000 0.171150 882
884 3 8.860000 584.940000 0.000000 0.313320 673
885 3 11.810000 586.750000 0.000000 0.240410 884
886 3 14.480000 587.950000 0.000000 0.234990 885
887 3 17.220000 589.370000 0.000000 0.211160 886
888 3 19.800000 590.880000 0.000000 0.207760 887
889 3 22.320000 592.620000 0.000000 0.246100 888
890 3 24.860000 594.080000 0.000000 0.300110 889
891 3 27.980000 595.610000 0.000000 0.362890 890
892 3 32.250000 598.970000 0.000000 0.451640 891
893 3 34.790000 602.760000 0.000000 0.435010 892
894 3 36.610000 608.670000 0.000000 0.311980 893
895 3 37.430000 612.040000 0.000000 0.220880 894
896 3 37.970000 614.630000 0.000000 0.190890 895
897 3 38.420000 616.820000 0.000000 0.178520 896
898 3 38.650000 618.770000 0.000000 0.184090 897
899 3 38.830000 620.760000 0.000000 0.180620 898
900 3 38.740000 622.920000 0.000000 0.171780 899
901 3 38.310000 625.570000 0.000000 0.173290 900
902 3 38.370000 627.800000 0.000000 0.170080 901
903 3 38.040000 630.220000 0.000000 0.185410 902
904 3 37.140000 632.670000 0.000000 0.166600 903
905 3 36.620000 635.110000 0.000000 0.166420 904
906 3 35.740000 637.510000 0.000000 0.188510 905
907 3 34.600000 639.820000 0.000000 0.159610 906
908 3 33.240000 642.170000 0.000000 0.184420 907
909 3 32.250000 645.040000 0.000000 0.191950 908
910 3 31.140000 647.870000 0.000000 0.188610 909
911 3 30.250000 650.600000 0.000000 0.182120 910
912 3 29.610000 653.020000 0.000000 0.183400 911
913 3 29.090000 655.730000 0.000000 0.173560 912
914 3 28.350000 658.320000 0.000000 0.173980 913
915 3 27.880000 660.780000 0.000000 0.181390 914
916 3 27.830000 662.700000 0.000000 0.177500 915
917 3 27.370000 665.150000 0.000000 0.164070 916
918 3 27.210000 667.620000 0.000000 0.167410 917
919 3 27.290000 669.710000 0.000000 0.180800 918
920 3 27.130000 672.130000 0.000000 0.186450 919
921 3 26.560000 674.760000 0.000000 0.185530 920
922 3 25.970000 677.530000 0.000000 0.189390 921
923 3 25.620000 679.870000 0.000000 0.201430 922
924 3 25.790000 682.870000 0.000000 0.206280 923
925 3 26.310000 684.920000 0.000000 0.173980 924
926 3 27.220000 687.280000 0.000000 0.187460 925
927 3 28.650000 689.580000 0.000000 0.183510 926
928 3 29.990000 692.440000 0.000000 0.180290 927
929 3 30.830000 695.040000 0.000000 0.182930 928
930 3 30.380000 697.480000 0.000000 0.176070 929
931 3 29.540000 700.030000 0.000000 0.195420 930
932 3 28.630000 702.730000 0.000000 0.173010 931
933 3 27.920000 705.270000 0.000000 0.167900 932
934 3 27.310000 708.030000 0.000000 0.168850 933
935 3 26.830000 709.870000 0.000000 0.153750 934
936 3 26.530000 711.890000 0.000000 0.163720 935
937 3 26.580000 714.280000 0.000000 0.184440 936
938 3 25.400000 723.100000 0.000000 0.475990 937
939 3 21.870000 735.700000 0.000000 0.728870 938
940 3 18.150000 750.110000 0.000000 0.559020 939
941 3 30.930000 474.680000 0.000000 0.158390 638
942 3 32.000000 476.870000 0.000000 0.152930 941
943 3 32.780000 478.990000 0.000000 0.161930 942
944 3 34.930000 481.020000 0.000000 0.171680 943
945 3 37.470000 482.040000 0.000000 0.190250 944
946 3 39.680000 481.420000 0.000000 0.185780 945
947 3 42.240000 479.690000 0.000000 0.168380 946
948 3 44.740000 477.970000 0.000000 0.166410 947
949 3 47.280000 476.890000 0.000000 0.161040 948
950 3 49.370000 476.680000 0.000000 0.172680 949
951 3 51.390000 476.600000 0.000000 0.162310 950
952 3 53.360000 475.860000 0.000000 0.155130 951
953 3 55.680000 474.070000 0.000000 0.148940 952
954 3 56.860000 473.180000 0.000000 0.180700 953
955 3 59.490000 473.310000 0.000000 0.177150 954
956 3 61.860000 474.820000 0.000000 0.145860 955
957 3 63.930000 476.810000 0.000000 0.155110 956
958 3 64.810000 478.240000 0.000000 0.148850 957
959 3 66.090000 480.440000 0.000000 0.141750 958
960 3 66.530000 482.390000 0.000000 0.174550 959
961 3 66.790000 484.370000 0.000000 0.181300 960
962 3 66.390000 486.700000 0.000000 0.125000 961
963 1 -66.560000 23.650000 0.000000 2.898100 1
964 1 -89.840000 43.680000 0.000000 0.984210 963
965 3 -97.920000 52.840000 0.000000 0.821290 964
966 3 -103.040000 62.180000 0.000000 0.802450 965
967 3 -107.850000 71.460000 0.000000 0.733770 966
968 3 -112.700000 79.800000 0.000000 0.633610 967
969 3 -119.150000 85.460000 0.000000 0.581720 968
970 3 -125.340000 90.330000 0.000000 0.517910 969
971 3 -131.250000 94.710000 0.000000 0.673700 970
972 3 -165.240000 114.020000 0.000000 0.641970 971
973 3 -170.190000 118.210000 0.000000 0.549300 972
974 3 -175.370000 123.690000 0.000000 0.517990 973
975 3 -180.460000 128.970000 0.000000 0.486480 974
976 3 -184.800000 133.940000 0.000000 0.445760 975
977 3 -189.240000 138.090000 0.000000 0.366300 976
978 3 -193.580000 141.470000 0.000000 0.433070 977
979 3 -198.380000 145.380000 0.000000 0.421700 978
980 3 -203.580000 149.010000 0.000000 0.489190 979
981 3 -209.680000 151.970000 0.000000 0.543220 980
982 3 -217.810000 152.940000 0.000000 0.595970 981
983 3 -225.680000 157.230000 0.000000 0.607010 982
984 3 -229.490000 165.510000 0.000000 0.363120 983
985 3 -232.860000 169.320000 0.000000 0.228600 984
986 3 -235.060000 170.920000 0.000000 0.308120 985
987 3 -238.120000 172.630000 0.000000 0.351340 986
988 3 -241.690000 173.910000 0.000000 0.387920 987
989 3 -247.410000 175.500000 0.000000 0.460810 988
990 3 -253.990000 176.570000 0.000000 0.503230 989
991 3 -261.240000 177.070000 0.000000 0.507980 990
992 3 -268.480000 177.060000 0.000000 0.473890 991
993 3 -274.770000 176.690000 0.000000 0.413130 992
994 3 -280.810000 175.860000 0.000000 0.412350 993
995 3 -284.930000 175.290000 0.000000 0.425540 994
996 3 -291.190000 174.540000 0.000000 0.471580 995
997 3 -301.330000 174.720000 0.000000 0.753070 996
998 3 -305.430000 181.790000 0.000000 0.196910 997
999 3 -307.370000 184.530000 0.000000 0.214640 998
1000 3 -308.060000 187.130000 0.000000 0.149940 999
1001 3 -308.940000 189.510000 0.000000 0.161410 1000
1002 3 -310.040000 191.890000 0.000000 0.170540 1001
1003 3 -311.000000 194.850000 0.000000 0.171490 1002
1004 3 -311.310000 197.590000 0.000000 0.184670 1003
1005 3 -311.200000 199.950000 0.000000 0.219630 1004
1006 3 -310.470000 202.980000 0.000000 0.200050 1005
1007 3 -309.360000 205.910000 0.000000 0.190490 1006
1008 3 -309.010000 207.890000 0.000000 0.174640 1007
1009 3 -308.860000 209.880000 0.000000 0.166700 1008
1010 3 -309.370000 212.380000 0.000000 0.184560 1009
1011 3 -310.450000 214.940000 0.000000 0.190190 1010
1012 3 -311.560000 217.510000 0.000000 0.178070 1011
1013 3 -313.000000 219.840000 0.000000 0.181340 1012
1014 3 -314.580000 222.160000 0.000000 0.179270 1013
1015 3 -315.490000 224.600000 0.000000 0.167960 1014
1016 3 -316.240000 226.980000 0.000000 0.167290 1015
1017 3 -317.130000 229.630000 0.000000 0.167920 1016
1018 3 -317.730000 231.600000 0.000000 0.148330 1017
1019 3 -318.080000 233.610000 0.000000 0.163590 1018
1020 3 -318.620000 235.660000 0.000000 0.152790 1019
1021 3 -318.770000 237.690000 0.000000 0.171310 1020
1022 3 -318.820000 239.690000 0.000000 0.162020 1021
1023 3 -319.040000 241.790000 0.000000 0.191130 1022
1024 3 -319.170000 243.820000 0.000000 0.166510 1023
1025 3 -319.120000 245.730000 0.000000 0.174080 1024
1026 3 -319.080000 247.730000 0.000000 0.189290 1025
1027 3 -319.050000 249.730000 0.000000 0.174940 1026
1028 3 -318.950000 251.730000 0.000000 0.184580 1027
1029 3 -319.050000 253.890000 0.000000 0.174800 1028
1030 3 -319.350000 255.890000 0.000000 0.164170 1029
1031 3 -319.370000 257.790000 0.000000 0.178520 1030
1032 3 -319.500000 259.960000 0.000000 0.173070 1031
1033 3 -319.970000 262.590000 0.000000 0.172470 1032
1034 3 -319.950000 264.810000 0.000000 0.177300 1033
1035 3 -319.870000 266.840000 0.000000 0.156350 1034
1036 3 -320.240000 268.860000 0.000000 0.150590 1035
1037 3 -320.310000 270.870000 0.000000 0.174710 1036
1038 3 -320.240000 272.870000 0.000000 0.179910 1037
1039 3 -320.160000 274.870000 0.000000 0.175460 1038
1040 3 -320.250000 277.040000 0.000000 0.174800 1039
1041 3 -321.050000 279.610000 0.000000 0.177730 1040
1042 3 -322.100000 282.020000 0.000000 0.180450 1041
1043 3 -323.580000 284.150000 0.000000 0.188910 1042
1044 3 -325.430000 286.240000 0.000000 0.195600 1043
1045 3 -327.630000 288.290000 0.000000 0.188120 1044
1046 3 -329.110000 290.390000 0.000000 0.197140 1045
1047 3 -329.440000 293.090000 0.000000 0.201720 1046
1048 3 -329.130000 295.480000 0.000000 0.195520 1047
1049 3 -328.270000 297.740000 0.000000 0.168090 1048
1050 3 -326.690000 300.150000 0.000000 0.171630 1049
1051 3 -325.750000 302.360000 0.000000 0.197610 1050
1052 3 -325.220000 304.410000 0.000000 0.171130 1051
1053 3 -324.980000 306.330000 0.000000 0.187390 1052
1054 3 -324.800000 308.300000 0.000000 0.184300 1053
1055 3 -324.700000 310.300000 0.000000 0.169250 1054
1056 3 -325.070000 312.600000 0.000000 0.138120 1055
1057 3 -325.230000 314.420000 0.000000 0.156900 1056
1058 3 -325.480000 316.540000 0.000000 0.165120 1057
1059 3 -326.300000 318.930000 0.000000 0.171670 1058
1060 3 -327.240000 321.390000 0.000000 0.179010 1059
1061 3 -328.240000 324.100000 0.000000 0.168180 1060
1062 3 -329.360000 326.650000 0.000000 0.182670 1061
1063 3 -330.760000 329.400000 0.000000 0.152400 1062
1064 3 -332.270000 331.840000 0.000000 0.158700 1063
1065 3 -332.880000 333.400000 0.000000 0.165590 1064
1066 3 -333.960000 335.830000 0.000000 0.167860 1065
1067 3 -335.140000 338.010000 0.000000 0.142760 1066
1068 3 -336.430000 340.470000 0.000000 0.179320 1067
1069 3 -337.880000 343.190000 0.000000 0.188820 1068
1070 3 -338.320000 344.590000 0.000000 0.145380 1069
1071 3 -309.810000 164.060000 0.000000 0.394740 997
1072 3 -313.720000 160.040000 0.000000 0.338990 1071
1073 3 -316.250000 157.410000 0.000000 0.322470 1072
1074 3 -319.660000 154.660000 0.000000 0.346060 1073
1075 3 -323.970000 151.910000 0.000000 0.368570 1074
1076 3 -327.560000 150.590000 0.000000 0.377180 1075
1077 3 -332.370000 147.600000 0.000000 0.328020 1076
1078 3 -336.000000 144.720000 0.000000 0.230190 1077
1079 3 -337.790000 142.520000 0.000000 0.205330 1078
1080 3 -339.750000 140.370000 0.000000 0.194240 1079
1081 3 -341.850000 138.470000 0.000000 0.261000 1080
1082 3 -344.010000 136.600000 0.000000 0.330570 1081
1083 3 -348.520000 134.740000 0.000000 0.480410 1082
1084 3 -355.190000 132.900000 0.000000 0.593140 1083
1085 3 -362.020000 130.410000 0.000000 0.278020 1084
1086 3 -365.690000 130.340000 0.000000 0.212740 1085
1087 3 -367.930000 130.180000 0.000000 0.198750 1086
1088 3 -370.000000 129.870000 0.000000 0.176910 1087
1089 3 -372.570000 129.130000 0.000000 0.182740 1088
1090 3 -374.820000 128.000000 0.000000 0.165040 1089
1091 3 -377.440000 126.780000 0.000000 0.170110 1090
1092 3 -379.950000 125.420000 0.000000 0.156190 1091
1093 3 -382.180000 123.970000 0.000000 0.202500 1092
1094 3 -384.520000 121.970000 0.000000 0.181780 1093
1095 3 -386.690000 120.010000 0.000000 0.167350 1094
1096 3 -388.810000 117.760000 0.000000 0.179410 1095
1097 3 -390.970000 115.980000 0.000000 0.161770 1096
1098 3 -392.770000 113.840000 0.000000 0.169490 1097
1099 3 -394.080000 111.750000 0.000000 0.190490 1098
1100 3 -395.170000 108.860000 0.000000 0.195700 1099
1101 3 -395.830000 106.730000 0.000000 0.168630 1100
1102 3 -397.010000 104.290000 0.000000 0.153730 1101
1103 3 -398.060000 102.010000 0.000000 0.172920 1102
1104 3 -399.000000 99.400000 0.000000 0.169620 1103
1105 3 -400.360000 97.250000 0.000000 0.161420 1104
1106 3 -402.500000 95.370000 0.000000 0.174000 1105
1107 3 -404.820000 93.590000 0.000000 0.189840 1106
1108 3 -406.880000 91.920000 0.000000 0.192720 1107
1109 3 -409.260000 90.310000 0.000000 0.187990 1108
1110 3 -411.870000 89.030000 0.000000 0.173300 1109
1111 3 -414.620000 88.090000 0.000000 0.168290 1110
1112 3 -417.040000 87.090000 0.000000 0.176770 1111
1113 3 -419.670000 85.970000 0.000000 0.175810 1112
1114 3 -422.040000 84.450000 0.000000 0.192610 1113
1115 3 -424.500000 83.000000 0.000000 0.194660 1114
1116 3 -427.250000 81.500000 0.000000 0.160200 1115
1117 3 -429.560000 80.310000 0.000000 0.166430 1116
1118 3 -431.100000 79.670000 0.000000 0.169840 1117
1119 3 -433.620000 78.280000 0.000000 0.167010 1118
1120 3 -435.870000 76.780000 0.000000 0.175390 1119
1121 3 -438.450000 75.170000 0.000000 0.177780 1120
1122 3 -440.870000 73.640000 0.000000 0.169800 1121
1123 3 -443.360000 72.530000 0.000000 0.180000 1122
1124 3 -446.180000 71.650000 0.000000 0.172310 1123
1125 3 -448.700000 70.590000 0.000000 0.140680 1124
1126 3 -152.550000 132.780000 0.000000 0.646110 971
1127 3 -157.370000 139.030000 0.000000 0.433080 1126
1128 3 -159.220000 144.730000 0.000000 0.451550 1127
1129 3 -158.750000 149.250000 0.000000 0.557900 1128
1130 3 -153.940000 155.290000 0.000000 0.581170 1129
1131 3 -147.810000 160.670000 0.000000 0.862180 1130
1132 3 -148.530000 171.600000 0.000000 0.503440 1131
1133 3 -152.370000 175.320000 0.000000 0.210160 1132
1134 3 -154.830000 176.750000 0.000000 0.186320 1133
1135 3 -157.340000 177.790000 0.000000 0.189820 1134
1136 3 -159.870000 178.850000 0.000000 0.187280 1135
1137 3 -162.090000 179.850000 0.000000 0.198110 1136
1138 3 -164.270000 181.970000 0.000000 0.197440 1137
1139 3 -166.470000 183.910000 0.000000 0.281480 1138
1140 3 -168.930000 186.610000 0.000000 0.193550 1139
1141 3 -170.500000 188.840000 0.000000 0.184410 1140
1142 3 -172.090000 191.110000 0.000000 0.167350 1141
1143 3 -173.620000 193.510000 0.000000 0.188960 1142
1144 3 -175.090000 195.950000 0.000000 0.185120 1143
1145 3 -176.430000 198.130000 0.000000 0.195220 1144
1146 3 -177.780000 200.980000 0.000000 0.188840 1145
1147 3 -178.710000 203.590000 0.000000 0.179100 1146
1148 3 -179.220000 205.980000 0.000000 0.194010 1147
1149 3 -179.520000 208.500000 0.000000 0.180340 1148
1150 3 -179.620000 211.010000 0.000000 0.200150 1149
1151 3 -179.650000 213.440000 0.000000 0.206170 1150
1152 3 -179.590000 215.510000 0.000000 0.220270 1151
1153 3 -179.310000 218.510000 0.000000 0.217030 1152
1154 3 -179.080000 221.510000 0.000000 0.201610 1153
1155 3 -178.810000 224.480000 0.000000 0.220170 1154
1156 3 -177.780000 227.920000 0.000000 0.186220 1155
1157 3 -177.500000 230.310000 0.000000 0.227210 1156
1158 3 -177.270000 233.390000 0.000000 0.208160 1157
1159 3 -176.960000 235.510000 0.000000 0.223320 1158
1160 3 -177.000000 238.250000 0.000000 0.224260 1159
1161 3 -176.380000 240.820000 0.000000 0.233030 1160
1162 3 -175.530000 243.750000 0.000000 0.324890 1161
1163 3 -174.560000 247.090000 0.000000 0.366490 1162
1164 3 -174.120000 250.790000 0.000000 0.411680 1163
1165 3 -175.030000 263.720000 0.000000 0.771830 1164
1166 3 -181.120000 269.290000 0.000000 0.326880 1165
1167 3 -183.430000 272.310000 0.000000 0.195610 1166
1168 3 -184.590000 274.910000 0.000000 0.197090 1167
1169 3 -185.370000 278.090000 0.000000 0.194470 1168
1170 3 -185.150000 280.240000 0.000000 0.191060 1169
1171 3 -183.870000 282.600000 0.000000 0.206520 1170
1172 3 -181.740000 285.030000 0.000000 0.181640 1171
1173 3 -179.710000 287.230000 0.000000 0.189600 1172
1174 3 -178.750000 289.550000 0.000000 0.152960 1173
1175 3 -177.870000 292.020000 0.000000 0.158850 1174
1176 3 -177.120000 294.450000 0.000000 0.164570 1175
1177 3 -176.530000 296.650000 0.000000 0.194660 1176
1178 3 -176.300000 299.670000 0.000000 0.173120 1177
1179 3 -176.720000 302.280000 0.000000 0.179130 1178
1180 3 -177.050000 304.860000 0.000000 0.170760 1179
1181 3 -177.750000 307.580000 0.000000 0.186000 1180
1182 3 -179.560000 309.980000 0.000000 0.177660 1181
1183 3 -182.090000 311.110000 0.000000 0.175780 1182
1184 3 -184.740000 311.930000 0.000000 0.240990 1183
1185 3 -186.280000 314.910000 0.000000 0.207160 1184
1186 3 -186.810000 317.520000 0.000000 0.177030 1185
1187 3 -188.000000 320.210000 0.000000 0.169510 1186
1188 3 -189.410000 322.400000 0.000000 0.182830 1187
1189 3 -191.410000 324.410000 0.000000 0.188830 1188
1190 3 -193.500000 326.330000 0.000000 0.187830 1189
1191 3 -195.870000 327.900000 0.000000 0.183770 1190
1192 3 -197.940000 330.230000 0.000000 0.179970 1191
1193 3 -200.030000 332.480000 0.000000 0.191600 1192
1194 3 -201.250000 335.170000 0.000000 0.192110 1193
1195 3 -201.470000 337.770000 0.000000 0.190690 1194
1196 3 -201.510000 340.300000 0.000000 0.208430 1195
1197 3 -201.380000 342.400000 0.000000 0.209700 1196
1198 3 -200.970000 344.560000 0.000000 0.200280 1197
1199 3 -200.100000 347.360000 0.000000 0.148260 1198
1200 3 -199.600000 349.330000 0.000000 0.183060 1199
1201 3 -198.950000 351.790000 0.000000 0.189920 1200
1202 3 -198.590000 354.160000 0.000000 0.197200 1201
1203 3 -198.470000 356.240000 0.000000 0.203840 1202
1204 3 -198.570000 358.420000 0.000000 0.182240 1203
1205 3 -198.570000 360.300000 0.000000 0.166200 1204
1206 3 -198.720000 362.460000 0.000000 0.171660 1205
1207 3 -199.540000 365.030000 0.000000 0.181630 1206
1208 3 -200.670000 367.280000 0.000000 0.164030 1207
1209 3 -202.260000 369.520000 0.000000 0.185470 1208
1210 3 -204.440000 371.350000 0.000000 0.144880 1209
1211 3 -205.940000 372.060000 0.000000 0.157070 1210
1212 3 -207.880000 372.850000 0.000000 0.169990 1211
1213 3 -210.010000 374.030000 0.000000 0.171970 1212
1214 3 -212.480000 375.730000 0.000000 0.187270 1213
1215 3 -214.410000 377.590000 0.000000 0.181210 1214
1216 3 -216.070000 380.080000 0.000000 0.178790 1215
1217 3 -217.540000 382.350000 0.000000 0.181990 1216
1218 3 -218.760000 384.770000 0.000000 0.185640 1217
1219 3 -219.910000 387.750000 0.000000 0.188240 1218
1220 3 -220.350000 390.090000 0.000000 0.187840 1219
1221 3 -221.000000 392.470000 0.000000 0.166690 1220
1222 3 -221.510000 394.930000 0.000000 0.168830 1221
1223 3 -221.910000 397.120000 0.000000 0.175990 1222
1224 3 -222.480000 399.560000 0.000000 0.174410 1223
1225 3 -222.660000 402.030000 0.000000 0.159910 1224
1226 3 -223.010000 404.540000 0.000000 0.169950 1225
1227 3 -223.560000 407.170000 0.000000 0.178100 1226
1228 3 -224.030000 409.330000 0.000000 0.169950 1227
1229 3 -224.640000 411.750000 0.000000 0.164500 1228
1230 3 -225.410000 414.050000 0.000000 0.167640 1229
1231 3 -225.600000 416.350000 0.000000 0.172120 1230
1232 3 -226.120000 418.870000 0.000000 0.164040 1231
1233 3 -226.820000 421.220000 0.000000 0.174290 1232
1234 3 -227.600000 423.910000 0.000000 0.197200 1233
1235 3 -228.660000 426.500000 0.000000 0.190680 1234
1236 3 -230.040000 428.610000 0.000000 0.190800 1235
1237 3 -232.380000 430.530000 0.000000 0.158860 1236
1238 3 -234.380000 432.480000 0.000000 0.197490 1237
1239 3 -235.970000 434.700000 0.000000 0.200830 1238
1240 3 -236.570000 437.160000 0.000000 0.193320 1239
1241 3 -237.100000 439.500000 0.000000 0.191340 1240
1242 3 -237.230000 442.140000 0.000000 0.214660 1241
1243 3 -238.040000 444.800000 0.000000 0.180780 1242
1244 3 -238.540000 447.560000 0.000000 0.176550 1243
1245 3 -239.070000 450.460000 0.000000 0.177530 1244
1246 3 -239.640000 452.960000 0.000000 0.185750 1245
1247 3 -240.230000 455.420000 0.000000 0.188260 1246
1248 3 -240.190000 457.550000 0.000000 0.195120 1247
1249 3 -240.370000 459.660000 0.000000 0.163750 1248
1250 3 -240.350000 461.590000 0.000000 0.187080 1249
1251 3 -240.880000 463.620000 0.000000 0.151020 1250
1252 3 -241.060000 465.650000 0.000000 0.170130 1251
1253 3 -241.070000 467.650000 0.000000 0.176110 1252
1254 3 -241.510000 469.900000 0.000000 0.191600 1253
1255 3 -241.560000 472.700000 0.000000 0.167880 1254
1256 3 -241.510000 474.700000 0.000000 0.173040 1255
1257 3 -241.380000 476.700000 0.000000 0.161630 1256
1258 3 -241.390000 478.850000 0.000000 0.176220 1257
1259 3 -241.540000 481.330000 0.000000 0.226710 1258
1260 3 -241.670000 484.090000 0.000000 0.274630 1259
1261 3 -246.040000 490.730000 0.000000 0.224440 1260
1262 3 -247.690000 493.200000 0.000000 0.189400 1261
1263 3 -249.190000 495.780000 0.000000 0.171130 1262
1264 3 -250.760000 498.150000 0.000000 0.167900 1263
1265 3 -252.070000 500.390000 0.000000 0.152600 1264
1266 3 -252.450000 502.560000 0.000000 0.158560 1265
1267 3 -253.070000 504.610000 0.000000 0.161950 1266
1268 3 -253.170000 506.620000 0.000000 0.171140 1267
1269 3 -253.470000 508.660000 0.000000 0.158320 1268
1270 3 -253.640000 510.670000 0.000000 0.171620 1269
1271 3 -253.670000 512.690000 0.000000 0.177210 1270
1272 3 -253.570000 514.680000 0.000000 0.176060 1271
1273 3 -253.500000 516.680000 0.000000 0.170000 1272
1274 3 -253.320000 518.680000 0.000000 0.170840 1273
1275 3 -253.200000 520.670000 0.000000 0.181850 1274
1276 3 -253.060000 522.670000 0.000000 0.188900 1275
1277 3 -252.920000 524.650000 0.000000 0.178290 1276
1278 3 -252.810000 526.650000 0.000000 0.176450 1277
1279 3 -252.700000 528.650000 0.000000 0.166360 1278
1280 3 -253.100000 530.960000 0.000000 0.145420 1279
1281 3 -253.200000 532.760000 0.000000 0.167600 1280
1282 3 -253.220000 534.720000 0.000000 0.172020 1281
1283 3 -253.660000 537.190000 0.000000 0.165600 1282
1284 3 -254.600000 539.440000 0.000000 0.169620 1283
1285 3 -255.440000 541.850000 0.000000 0.160870 1284
1286 3 -256.140000 543.940000 0.000000 0.158600 1285
1287 3 -257.050000 546.590000 0.000000 0.150290 1286
1288 3 -257.780000 549.010000 0.000000 0.163560 1287
1289 3 -258.210000 551.250000 0.000000 0.169570 1288
1290 3 -258.770000 553.740000 0.000000 0.160360 1289
1291 3 -259.420000 556.170000 0.000000 0.167940 1290
1292 3 -259.510000 558.220000 0.000000 0.165190 1291
1293 3 -259.940000 560.260000 0.000000 0.152050 1292
1294 3 -260.030000 562.270000 0.000000 0.178100 1293
1295 3 -260.070000 564.280000 0.000000 0.173870 1294
1296 3 -260.200000 566.450000 0.000000 0.167560 1295
1297 3 -260.520000 568.450000 0.000000 0.164210 1296
1298 3 -260.620000 570.350000 0.000000 0.181290 1297
1299 3 -260.810000 571.570000 0.000000 0.159580 1298
1300 3 -239.850000 491.230000 0.000000 0.190390 1260
1301 3 -239.310000 493.700000 0.000000 0.175710 1300
1302 3 -238.590000 496.060000 0.000000 0.184020 1301
1303 3 -237.640000 498.650000 0.000000 0.177340 1302
1304 3 -236.570000 501.230000 0.000000 0.181240 1303
1305 3 -235.590000 504.040000 0.000000 0.182090 1304
1306 3 -234.970000 506.430000 0.000000 0.178750 1305
1307 3 -233.910000 508.730000 0.000000 0.174170 1306
1308 3 -232.320000 510.900000 0.000000 0.176030 1307
1309 3 -230.940000 513.420000 0.000000 0.182970 1308
1310 3 -229.660000 515.570000 0.000000 0.165180 1309
1311 3 -228.320000 517.850000 0.000000 0.176710 1310
1312 3 -226.260000 520.190000 0.000000 0.178550 1311
1313 3 -224.700000 522.320000 0.000000 0.197000 1312
1314 3 -222.950000 524.830000 0.000000 0.184480 1313
1315 3 -221.200000 527.120000 0.000000 0.172890 1314
1316 3 -220.260000 529.440000 0.000000 0.179460 1315
1317 3 -219.370000 531.980000 0.000000 0.181550 1316
1318 3 -219.130000 534.220000 0.000000 0.166720 1317
1319 3 -219.590000 536.690000 0.000000 0.160250 1318
1320 3 -220.060000 539.200000 0.000000 0.170040 1319
1321 3 -220.090000 541.280000 0.000000 0.197340 1320
1322 3 -219.630000 543.450000 0.000000 0.166360 1321
1323 3 -218.440000 545.830000 0.000000 0.174490 1322
1324 3 -216.820000 548.000000 0.000000 0.182530 1323
1325 3 -215.340000 550.510000 0.000000 0.187400 1324
1326 3 -214.260000 553.060000 0.000000 0.212140 1325
1327 3 -213.130000 555.470000 0.000000 0.209160 1326
1328 3 -212.530000 557.930000 0.000000 0.187630 1327
1329 3 -211.820000 560.280000 0.000000 0.181980 1328
1330 3 -211.160000 562.820000 0.000000 0.184970 1329
1331 3 -210.070000 565.250000 0.000000 0.158600 1330
1332 3 -209.190000 567.850000 0.000000 0.196050 1331
1333 3 -208.440000 570.480000 0.000000 0.166750 1332
1334 3 -208.000000 572.670000 0.000000 0.175600 1333
1335 3 -207.190000 575.230000 0.000000 0.170540 1334
1336 3 -206.910000 577.440000 0.000000 0.164110 1335
1337 3 -206.560000 579.590000 0.000000 0.185560 1336
1338 3 -206.450000 582.280000 0.000000 0.171080 1337
1339 3 -206.380000 584.810000 0.000000 0.125000 1338
1340 3 -168.560000 268.090000 0.000000 0.321450 1165
1341 3 -164.810000 270.610000 0.000000 0.207900 1340
1342 3 -162.250000 272.080000 0.000000 0.228170 1341
1343 3 -159.590000 273.240000 0.000000 0.267070 1342
1344 3 -156.880000 274.640000 0.000000 0.286530 1343
1345 3 -154.610000 276.600000 0.000000 0.336170 1344
1346 3 -152.370000 279.390000 0.000000 0.391750 1345
1347 3 -151.430000 283.280000 0.000000 0.381100 1346
1348 3 -150.310000 287.290000 0.000000 0.327770 1347
1349 3 -149.500000 290.640000 0.000000 0.251990 1348
1350 3 -148.940000 293.370000 0.000000 0.212990 1349
1351 3 -148.750000 296.480000 0.000000 0.219140 1350
1352 3 -148.810000 300.020000 0.000000 0.235550 1351
1353 3 -147.810000 302.860000 0.000000 0.210060 1352
1354 3 -146.400000 305.540000 0.000000 0.271100 1353
1355 3 -144.620000 308.350000 0.000000 0.330610 1354
1356 3 -142.460000 311.450000 0.000000 0.422520 1355
1357 3 -139.150000 314.670000 0.000000 0.417750 1356
1358 3 -133.970000 317.980000 0.000000 0.371790 1357
1359 3 -130.840000 320.600000 0.000000 0.326610 1358
1360 3 -128.430000 323.050000 0.000000 0.287430 1359
1361 3 -126.370000 325.310000 0.000000 0.256620 1360
1362 3 -124.980000 327.950000 0.000000 0.282520 1361
1363 3 -124.220000 330.700000 0.000000 0.228210 1362
1364 3 -124.490000 334.050000 0.000000 0.179200 1363
1365 3 -125.010000 336.720000 0.000000 0.232220 1364
1366 3 -126.300000 339.870000 0.000000 0.176670 1365
1367 3 -126.940000 342.280000 0.000000 0.157190 1366
1368 3 -127.690000 344.990000 0.000000 0.179810 1367
1369 3 -128.250000 347.840000 0.000000 0.185240 1368
1370 3 -127.940000 350.250000 0.000000 0.180250 1369
1371 3 -127.440000 352.720000 0.000000 0.197740 1370
1372 3 -126.460000 355.330000 0.000000 0.192800 1371
1373 3 -125.160000 357.850000 0.000000 0.185030 1372
1374 3 -123.470000 359.850000 0.000000 0.193580 1373
1375 3 -121.380000 362.230000 0.000000 0.187840 1374
1376 3 -119.240000 364.100000 0.000000 0.183530 1375
1377 3 -117.260000 366.040000 0.000000 0.187660 1376
1378 3 -115.270000 367.910000 0.000000 0.172550 1377
1379 3 -114.410000 369.180000 0.000000 0.185150 1378
```
