## Supplementary material for "Automated Proofreading of Digitally Reconstructed Neural Morphology Enhances Accuracy, Scalability, and Standardization": Standardization and accuracy results: 146.CNG.longfixed.connected.swc

```
1 1 0.000000 0.000000 0.000000 5.633200 -1
2 1 -74.400000 41.670000 0.000000 1.089400 1
3 3 -87.100000 38.960000 0.000000 0.584930 2
4 3 -94.710000 37.250000 0.000000 0.438340 3
5 3 -99.210000 36.380000 0.000000 0.373530 4
6 3 -103.270000 35.540000 0.000000 0.372610 5
7 3 -107.210000 34.970000 0.000000 0.421150 6
8 3 -113.540000 34.200000 0.000000 0.507790 7
9 3 -118.850000 34.780000 0.000000 0.462990 8
10 3 -124.850000 37.270000 0.000000 0.421780 9
11 3 -130.030000 40.320000 0.000000 0.393940 10
12 3 -133.470000 42.820000 0.000000 0.390830 11
13 3 -136.950000 45.030000 0.000000 0.439650 12
14 3 -142.390000 48.030000 0.000000 0.481420 13
15 3 -149.310000 50.040000 0.000000 0.577600 14
16 3 -157.280000 49.950000 0.000000 0.590900 15
17 3 -166.410000 47.170000 0.000000 0.714930 16
18 3 -171.440000 40.360000 0.000000 0.380550 17
19 3 -174.130000 37.460000 0.000000 0.269030 18
20 3 -176.810000 35.100000 0.000000 0.214200 19
21 3 -178.440000 33.650000 0.000000 0.186160 20
22 3 -179.890000 32.140000 0.000000 0.173910 21
23 3 -181.850000 30.370000 0.000000 0.218660 22
24 3 -183.450000 28.800000 0.000000 0.175340 23
25 3 -185.010000 27.600000 0.000000 0.174100 24
26 3 -186.630000 26.420000 0.000000 0.168520 25
27 3 -188.230000 25.210000 0.000000 0.152250 26
28 3 -189.850000 24.050000 0.000000 0.159550 27
29 3 -191.500000 22.920000 0.000000 0.179150 28
30 3 -193.160000 21.800000 0.000000 0.158340 29
31 3 -194.660000 20.300000 0.000000 0.180020 30
32 3 -196.190000 18.850000 0.000000 0.188990 31
33 3 -198.420000 16.800000 0.000000 0.178440 32
34 3 -200.220000 14.830000 0.000000 0.189170 33
35 3 -201.920000 12.910000 0.000000 0.201630 34
36 3 -203.530000 10.580000 0.000000 0.187550 35
37 3 -205.040000 8.660000 0.000000 0.170230 36
38 3 -206.340000 6.160000 0.000000 0.172890 37
39 3 -207.910000 4.150000 0.000000 0.160500 38
40 3 -209.200000 2.560000 0.000000 0.153430 39
41 3 -210.630000 1.320000 0.000000 0.167390 40
42 3 -212.230000 0.110000 0.000000 0.171750 41
43 3 -213.870000 -1.000000 0.000000 0.160870 42
44 3 -215.520000 -2.120000 0.000000 0.156740 43
45 3 -217.180000 -3.230000 0.000000 0.150690 44
46 3 -218.840000 -4.340000 0.000000 0.180170 45
47 3 -220.520000 -5.430000 0.000000 0.175410 46
48 3 -222.160000 -6.560000 0.000000 0.181900 47
49 3 -223.810000 -7.720000 0.000000 0.180350 48
50 3 -225.460000 -8.840000 0.000000 0.184090 49
51 3 -227.110000 -9.980000 0.000000 0.183800 50
52 3 -228.780000 -11.060000 0.000000 0.176440 51
53 3 -230.660000 -11.860000 0.000000 0.173030 52
54 3 -232.550000 -12.650000 0.000000 0.173340 53
55 3 -234.580000 -13.510000 0.000000 0.167550 54
56 3 -236.470000 -14.230000 0.000000 0.167620 55
57 3 -238.400000 -15.090000 0.000000 0.176450 56
58 3 -240.870000 -15.960000 0.000000 0.180600 57
59 3 -243.340000 -16.170000 0.000000 0.205700 58
60 3 -246.030000 -16.990000 0.000000 0.266970 59
61 3 -249.340000 -17.600000 0.000000 0.223550 60
62 3 -251.610000 -18.550000 0.000000 0.171440 61
63 3 -253.310000 -19.580000 0.000000 0.182210 62
64 3 -254.960000 -20.690000 0.000000 0.164040 63
65 3 -256.830000 -22.350000 0.000000 0.193210 64
66 3 -258.750000 -23.850000 0.000000 0.215860 65
67 3 -261.300000 -25.600000 0.000000 0.207030 66
68 3 -264.020000 -27.190000 0.000000 0.188210 67
69 3 -266.580000 -27.830000 0.000000 0.157300 68
70 3 -269.140000 -28.530000 0.000000 0.168090 69
71 3 -270.870000 -29.390000 0.000000 0.176830 70
72 3 -272.480000 -30.810000 0.000000 0.165080 71
73 3 -273.810000 -33.250000 0.000000 0.221440 72
74 3 -278.410000 -42.830000 0.000000 0.563700 73
75 3 -269.620000 -45.260000 0.000000 0.154330 74
76 3 -267.180000 -46.020000 0.000000 0.132780 75
77 3 -264.830000 -47.010000 0.000000 0.170650 76
78 3 -262.060000 -48.550000 0.000000 0.182350 77
79 3 -259.940000 -49.980000 0.000000 0.158180 78
80 3 -257.950000 -51.510000 0.000000 0.174920 79
81 3 -255.970000 -52.980000 0.000000 0.172500 80
82 3 -254.650000 -54.550000 0.000000 0.174590 81
83 3 -253.460000 -56.150000 0.000000 0.174960 82
84 3 -252.340000 -57.820000 0.000000 0.173510 83
85 3 -251.440000 -60.080000 0.000000 0.181180 84
86 3 -251.150000 -62.760000 0.000000 0.180810 85
87 3 -251.210000 -65.460000 0.000000 0.171630 86
88 3 -251.440000 -68.130000 0.000000 0.174730 87
89 3 -251.900000 -70.880000 0.000000 0.179310 88
90 3 -252.460000 -73.680000 0.000000 0.175520 89
91 3 -253.050000 -76.430000 0.000000 0.195210 90
92 3 -253.460000 -79.240000 0.000000 0.175160 91
93 3 -253.630000 -82.070000 0.000000 0.194160 92
94 3 -252.830000 -84.940000 0.000000 0.193500 93
95 3 -250.500000 -86.540000 0.000000 0.201450 94
96 3 -247.500000 -87.150000 0.000000 0.181200 95
97 3 -244.780000 -87.290000 0.000000 0.170600 96
98 3 -242.410000 -85.770000 0.000000 0.193720 97
99 3 -241.280000 -83.160000 0.000000 0.199220 98
100 3 -238.590000 -82.010000 0.000000 0.212890 99
101 3 -235.530000 -83.370000 0.000000 0.202690 100
102 3 -234.000000 -85.230000 0.000000 0.197840 101
103 3 -232.800000 -86.850000 0.000000 0.205220 102
104 3 -231.340000 -89.680000 0.000000 0.178620 103
105 3 -230.410000 -91.330000 0.000000 0.174810 104
106 3 -229.500000 -93.550000 0.000000 0.197340 105
107 3 -228.900000 -96.230000 0.000000 0.171940 106
108 3 -228.380000 -99.020000 0.000000 0.172820 107
109 3 -227.960000 -101.730000 0.000000 0.184250 108
110 3 -228.020000 -104.830000 0.000000 0.181380 109
111 3 -228.560000 -107.680000 0.000000 0.171240 110
112 3 -229.840000 -110.600000 0.000000 0.165240 111
113 3 -231.370000 -112.710000 0.000000 0.175920 112
114 3 -233.380000 -114.510000 0.000000 0.201630 113
115 3 -235.560000 -115.480000 0.000000 0.188630 114
116 3 -238.340000 -116.270000 0.000000 0.175560 115
117 3 -240.840000 -117.070000 0.000000 0.199630 116
118 3 -243.310000 -118.770000 0.000000 0.183600 117
119 3 -245.160000 -120.680000 0.000000 0.179230 118
120 3 -246.840000 -122.600000 0.000000 0.201520 119
121 3 -247.720000 -125.300000 0.000000 0.164180 120
122 3 -248.060000 -128.070000 0.000000 0.188830 121
123 3 -248.280000 -130.980000 0.000000 0.172920 122
124 3 -248.220000 -133.850000 0.000000 0.153640 123
125 3 -248.280000 -136.420000 0.000000 0.175430 124
126 3 -247.940000 -139.280000 0.000000 0.176360 125
127 3 -247.150000 -142.100000 0.000000 0.160970 126
128 3 -246.650000 -144.630000 0.000000 0.161390 127
129 3 -245.970000 -147.360000 0.000000 0.158760 128
130 3 -245.500000 -150.140000 0.000000 0.177110 129
131 3 -244.590000 -152.510000 0.000000 0.173400 130
132 3 -243.590000 -155.040000 0.000000 0.172800 131
133 3 -242.500000 -157.230000 0.000000 0.188070 132
134 3 -241.380000 -159.700000 0.000000 0.180300 133
135 3 -240.530000 -162.100000 0.000000 0.187630 134
136 3 -239.710000 -164.820000 0.000000 0.175590 135
137 3 -239.500000 -167.690000 0.000000 0.180830 136
138 3 -239.380000 -170.350000 0.000000 0.170480 137
139 3 -238.680000 -172.480000 0.000000 0.176160 138
140 3 -237.060000 -174.140000 0.000000 0.170470 139
141 3 -234.810000 -175.690000 0.000000 0.174040 140
142 3 -233.180000 -177.190000 0.000000 0.164660 141
143 3 -231.030000 -178.250000 0.000000 0.168650 142
144 3 -228.370000 -179.200000 0.000000 0.243600 143
145 3 -226.120000 -180.860000 0.000000 0.262510 144
146 3 -223.650000 -182.540000 0.000000 0.326430 145
147 3 -219.500000 -182.410000 0.000000 0.155000 146
148 3 -216.690000 -182.980000 0.000000 0.157870 147
149 3 -215.210000 -183.480000 0.000000 0.157010 148
150 3 -212.870000 -184.590000 0.000000 0.179310 149
151 3 -210.500000 -186.290000 0.000000 0.186140 150
152 3 -208.400000 -188.110000 0.000000 0.174030 151
153 3 -206.120000 -189.590000 0.000000 0.188830 152
154 3 -203.210000 -191.200000 0.000000 0.174670 153
155 3 -201.080000 -192.880000 0.000000 0.186320 154
156 3 -199.090000 -194.780000 0.000000 0.162240 155
157 3 -197.900000 -196.440000 0.000000 0.187130 156
158 3 -196.750000 -198.090000 0.000000 0.182720 157
159 3 -195.560000 -199.690000 0.000000 0.178760 158
160 3 -193.960000 -201.540000 0.000000 0.173480 159
161 3 -192.090000 -203.350000 0.000000 0.177690 160
162 3 -190.840000 -204.940000 0.000000 0.180710 161
163 3 -189.340000 -206.340000 0.000000 0.179250 162
164 3 -188.050000 -207.970000 0.000000 0.196890 163
165 3 -186.410000 -210.410000 0.000000 0.200910 164
166 3 -184.840000 -212.940000 0.000000 0.195530 165
167 3 -183.870000 -214.820000 0.000000 0.170930 166
168 3 -182.800000 -216.420000 0.000000 0.187010 167
169 3 -181.710000 -218.100000 0.000000 0.179240 168
170 3 -180.720000 -220.040000 0.000000 0.169300 169
171 3 -179.930000 -222.450000 0.000000 0.164300 170
172 3 -179.050000 -224.910000 0.000000 0.159180 171
173 3 -178.250000 -226.660000 0.000000 0.171960 172
174 3 -177.710000 -228.690000 0.000000 0.165730 173
175 3 -176.900000 -231.260000 0.000000 0.196260 174
176 3 -176.090000 -233.980000 0.000000 0.181550 175
177 3 -175.500000 -236.760000 0.000000 0.184020 176
178 3 -175.060000 -239.630000 0.000000 0.191020 177
179 3 -174.580000 -242.310000 0.000000 0.189020 178
180 3 -174.030000 -245.190000 0.000000 0.193340 179
181 3 -173.060000 -248.070000 0.000000 0.195050 180
182 3 -172.380000 -249.190000 0.000000 0.175700 181
183 3 -219.060000 -193.670000 0.000000 0.441940 146
184 3 -216.000000 -205.910000 0.000000 0.353550 183
185 3 -216.990000 -215.170000 0.000000 0.179910 184
186 3 -217.030000 -218.130000 0.000000 0.182640 185
187 3 -216.810000 -220.670000 0.000000 0.203320 186
188 3 -216.860000 -223.920000 0.000000 0.212110 187
189 3 -216.660000 -226.890000 0.000000 0.221420 188
190 3 -215.440000 -231.350000 0.000000 0.408510 189
191 3 -211.680000 -236.410000 0.000000 0.432990 190
192 3 -209.530000 -239.010000 0.000000 0.304940 191
193 3 -207.930000 -241.260000 0.000000 0.182170 192
194 3 -207.500000 -244.350000 0.000000 0.169790 193
195 3 -207.300000 -246.850000 0.000000 0.164760 194
196 3 -207.270000 -249.880000 0.000000 0.166390 195
197 3 -207.440000 -252.910000 0.000000 0.178650 196
198 3 -207.300000 -255.590000 0.000000 0.172070 197
199 3 -207.050000 -258.480000 0.000000 0.161520 198
200 3 -206.470000 -260.720000 0.000000 0.151200 199
201 3 -205.940000 -262.790000 0.000000 0.160130 200
202 3 -205.430000 -264.860000 0.000000 0.160560 201
203 3 -204.560000 -266.680000 0.000000 0.144040 202
204 3 -204.000000 -268.730000 0.000000 0.159450 203
205 3 -203.310000 -270.660000 0.000000 0.165190 204
206 3 -202.690000 -272.550000 0.000000 0.170700 205
207 3 -201.960000 -274.420000 0.000000 0.175910 206
208 3 -200.960000 -276.410000 0.000000 0.171640 207
209 3 -199.780000 -278.390000 0.000000 0.156100 208
210 3 -197.660000 -286.770000 0.000000 0.167060 209
211 3 -197.440000 -289.480000 0.000000 0.159110 210
212 3 -196.840000 -292.180000 0.000000 0.160720 211
213 3 -196.490000 -294.970000 0.000000 0.170300 212
214 3 -196.490000 -297.580000 0.000000 0.165220 213
215 3 -196.580000 -300.530000 0.000000 0.151690 214
216 3 -196.810000 -303.490000 0.000000 0.168830 215
217 3 -197.160000 -306.100000 0.000000 0.172820 216
218 3 -197.650000 -308.850000 0.000000 0.173310 217
219 3 -198.410000 -311.850000 0.000000 0.167060 218
220 3 -199.210000 -314.640000 0.000000 0.162230 219
221 3 -200.210000 -317.160000 0.000000 0.174610 220
222 3 -201.150000 -319.860000 0.000000 0.159560 221
223 3 -202.030000 -322.370000 0.000000 0.178140 222
224 3 -203.030000 -325.200000 0.000000 0.156900 223
225 3 -204.090000 -327.720000 0.000000 0.155230 224
226 3 -205.210000 -330.180000 0.000000 0.168420 225
227 3 -205.960000 -331.710000 0.000000 0.174250 226
228 3 -206.860000 -334.350000 0.000000 0.158440 227
229 3 -207.650000 -336.980000 0.000000 0.176250 228
230 3 -208.680000 -339.980000 0.000000 0.159380 229
231 3 -287.500000 -49.590000 0.000000 0.581190 74
232 3 -289.140000 -57.400000 0.000000 0.428890 231
233 3 -291.930000 -61.630000 0.000000 0.321280 232
234 3 -294.620000 -63.370000 0.000000 0.222530 233
235 3 -297.830000 -64.680000 0.000000 0.209600 234
236 3 -300.930000 -64.600000 0.000000 0.174950 235
237 3 -303.430000 -64.980000 0.000000 0.164320 236
238 3 -306.050000 -65.430000 0.000000 0.151450 237
239 3 -308.730000 -65.850000 0.000000 0.162510 238
240 3 -311.630000 -66.270000 0.000000 0.160080 239
241 3 -314.270000 -66.570000 0.000000 0.190460 240
242 3 -316.850000 -67.300000 0.000000 0.208970 241
243 3 -319.440000 -67.880000 0.000000 0.213720 242
244 3 -322.250000 -69.020000 0.000000 0.211390 243
245 3 -324.310000 -70.020000 0.000000 0.219940 244
246 3 -326.930000 -71.100000 0.000000 0.202270 245
247 3 -328.680000 -72.240000 0.000000 0.208330 246
248 3 -330.680000 -73.230000 0.000000 0.190370 247
249 3 -333.110000 -74.740000 0.000000 0.167200 248
250 3 -334.950000 -76.270000 0.000000 0.191680 249
251 3 -336.800000 -77.940000 0.000000 0.198700 250
252 3 -338.480000 -79.210000 0.000000 0.215220 251
253 3 -340.110000 -81.270000 0.000000 0.204050 252
254 3 -342.060000 -83.690000 0.000000 0.213370 253
255 3 -343.810000 -86.240000 0.000000 0.219680 254
256 3 -345.140000 -88.380000 0.000000 0.201510 255
257 3 -346.860000 -90.070000 0.000000 0.167860 256
258 3 -348.720000 -90.960000 0.000000 0.195750 257
259 3 -351.370000 -91.430000 0.000000 0.195620 258
260 3 -354.100000 -91.800000 0.000000 0.190830 259
261 3 -357.250000 -92.210000 0.000000 0.190520 260
262 3 -360.240000 -92.580000 0.000000 0.175320 261
263 3 -363.010000 -92.850000 0.000000 0.175610 262
264 3 -366.140000 -93.180000 0.000000 0.171880 263
265 3 -368.850000 -93.660000 0.000000 0.185790 264
266 3 -371.470000 -94.130000 0.000000 0.168540 265
267 3 -374.100000 -94.540000 0.000000 0.177110 266
268 3 -376.680000 -95.080000 0.000000 0.176520 267
269 3 -379.490000 -95.460000 0.000000 0.178090 268
270 3 -381.600000 -96.190000 0.000000 0.169820 269
271 3 -383.970000 -96.850000 0.000000 0.170290 270
272 3 -386.580000 -97.370000 0.000000 0.178810 271
273 3 -389.040000 -97.910000 0.000000 0.177050 272
274 3 -391.430000 -98.520000 0.000000 0.182370 273
275 3 -394.120000 -98.820000 0.000000 0.194530 274
276 3 -397.170000 -99.100000 0.000000 0.203910 275
277 3 -400.200000 -99.210000 0.000000 0.194090 276
278 3 -403.080000 -99.430000 0.000000 0.175210 277
279 3 -405.860000 -99.580000 0.000000 0.183200 278
280 3 -408.930000 -99.570000 0.000000 0.183890 279
281 3 -411.880000 -99.600000 0.000000 0.174800 280
282 3 -414.470000 -99.680000 0.000000 0.181500 281
283 3 -417.370000 -99.820000 0.000000 0.200400 282
284 3 -420.220000 -99.980000 0.000000 0.191350 283
285 3 -423.430000 -100.330000 0.000000 0.176710 284
286 3 -426.350000 -100.710000 0.000000 0.168310 285
287 3 -429.190000 -101.490000 0.000000 0.167180 286
288 3 -431.980000 -101.980000 0.000000 0.179780 287
289 3 -434.180000 -102.910000 0.000000 0.170440 288
290 3 -436.390000 -103.980000 0.000000 0.187290 289
291 3 -438.200000 -105.430000 0.000000 0.195410 290
292 3 -439.760000 -106.930000 0.000000 0.173290 291
293 3 -441.310000 -108.430000 0.000000 0.182780 292
294 3 -443.020000 -110.160000 0.000000 0.183310 293
295 3 -445.060000 -111.330000 0.000000 0.191740 294
296 3 -447.600000 -111.880000 0.000000 0.174070 295
297 3 -450.290000 -112.010000 0.000000 0.182600 296
298 3 -452.930000 -111.710000 0.000000 0.191690 297
299 3 -455.810000 -111.690000 0.000000 0.177690 298
300 3 -458.670000 -112.010000 0.000000 0.173670 299
301 3 -461.080000 -112.870000 0.000000 0.186960 300
302 3 -462.750000 -113.990000 0.000000 0.193700 301
303 3 -464.240000 -116.260000 0.000000 0.181470 302
304 3 -465.370000 -118.730000 0.000000 0.192790 303
305 3 -466.490000 -121.720000 0.000000 0.198490 304
306 3 -467.430000 -124.480000 0.000000 0.191320 305
307 3 -469.010000 -126.700000 0.000000 0.198310 306
308 3 -470.730000 -128.650000 0.000000 0.181400 307
309 3 -472.860000 -130.280000 0.000000 0.185380 308
310 3 -475.290000 -131.370000 0.000000 0.175210 309
311 3 -477.640000 -132.060000 0.000000 0.176700 310
312 3 -480.160000 -132.600000 0.000000 0.176780 311
313 3 -482.800000 -133.280000 0.000000 0.189740 312
314 3 -485.410000 -133.800000 0.000000 0.178000 313
315 3 -488.240000 -134.580000 0.000000 0.164810 314
316 3 -490.660000 -135.100000 0.000000 0.168740 315
317 3 -492.770000 -135.620000 0.000000 0.168470 316
318 3 -494.860000 -136.430000 0.000000 0.169540 317
319 3 -497.380000 -137.280000 0.000000 0.175980 318
320 3 -499.310000 -138.460000 0.000000 0.180440 319
321 3 -501.290000 -139.440000 0.000000 0.180390 320
322 3 -503.180000 -140.250000 0.000000 0.173670 321
323 3 -504.800000 -141.210000 0.000000 0.193380 322
324 3 -506.430000 -142.270000 0.000000 0.169100 323
325 3 -508.070000 -143.380000 0.000000 0.168290 324
326 3 -509.910000 -144.990000 0.000000 0.183280 325
327 3 -511.820000 -146.880000 0.000000 0.174090 326
328 3 -513.350000 -148.120000 0.000000 0.184840 327
329 3 -514.890000 -150.100000 0.000000 0.164820 328
330 3 -516.120000 -152.250000 0.000000 0.156120 329
331 3 -517.450000 -154.470000 0.000000 0.188900 330
332 3 -518.920000 -157.280000 0.000000 0.188510 331
333 3 -520.000000 -159.750000 0.000000 0.187270 332
334 3 -521.100000 -162.800000 0.000000 0.173300 333
335 3 -522.150000 -165.210000 0.000000 0.174400 334
336 3 -523.860000 -167.830000 0.000000 0.169810 335
337 3 -525.570000 -170.000000 0.000000 0.170660 336
338 3 -527.300000 -171.830000 0.000000 0.210670 337
339 3 -529.070000 -173.240000 0.000000 0.201670 338
340 3 -531.450000 -174.220000 0.000000 0.175450 339
341 3 -532.470000 -174.880000 0.000000 0.183040 340
342 3 -294.500000 -46.380000 0.000000 0.186430 231
343 3 -296.640000 -45.040000 0.000000 0.214670 342
344 3 -299.430000 -44.230000 0.000000 0.200280 343
345 3 -302.450000 -43.410000 0.000000 0.204200 344
346 3 -305.180000 -42.550000 0.000000 0.175810 345
347 3 -308.100000 -42.260000 0.000000 0.159920 346
348 3 -311.020000 -42.250000 0.000000 0.196130 347
349 3 -313.810000 -42.800000 0.000000 0.200080 348
350 3 -316.560000 -43.150000 0.000000 0.201980 349
351 3 -318.430000 -42.300000 0.000000 0.200850 350
352 3 -320.680000 -40.770000 0.000000 0.187940 351
353 3 -323.180000 -39.900000 0.000000 0.190690 352
354 3 -326.170000 -39.760000 0.000000 0.187670 353
355 3 -328.890000 -40.500000 0.000000 0.190030 354
356 3 -331.240000 -41.380000 0.000000 0.191350 355
357 3 -334.170000 -41.790000 0.000000 0.200410 356
358 3 -337.140000 -40.590000 0.000000 0.185050 357
359 3 -338.790000 -38.480000 0.000000 0.164790 358
360 3 -339.850000 -36.830000 0.000000 0.190650 359
361 3 -340.980000 -35.190000 0.000000 0.168970 360
362 3 -342.560000 -33.370000 0.000000 0.184650 361
363 3 -344.500000 -31.490000 0.000000 0.198250 362
364 3 -345.980000 -29.940000 0.000000 0.181760 363
365 3 -347.680000 -27.900000 0.000000 0.197860 364
366 3 -350.000000 -26.300000 0.000000 0.189240 365
367 3 -352.630000 -25.310000 0.000000 0.178880 366
368 3 -355.630000 -24.530000 0.000000 0.199410 367
369 3 -358.550000 -24.920000 0.000000 0.197820 368
370 3 -360.830000 -25.990000 0.000000 0.178230 369
371 3 -363.250000 -26.440000 0.000000 0.193160 370
372 3 -366.160000 -26.370000 0.000000 0.189450 371
373 3 -369.060000 -25.390000 0.000000 0.188250 372
374 3 -371.010000 -23.280000 0.000000 0.162910 373
375 3 -372.250000 -21.580000 0.000000 0.184660 374
376 3 -373.360000 -19.900000 0.000000 0.186420 375
377 3 -374.820000 -18.280000 0.000000 0.173600 376
378 3 -376.820000 -16.830000 0.000000 0.180570 377
379 3 -379.310000 -15.560000 0.000000 0.174730 378
380 3 -381.800000 -14.140000 0.000000 0.186190 379
381 3 -384.310000 -13.060000 0.000000 0.199480 380
382 3 -387.140000 -12.470000 0.000000 0.198830 381
383 3 -389.940000 -12.420000 0.000000 0.179040 382
384 3 -392.750000 -12.550000 0.000000 0.196000 383
385 3 -395.790000 -12.730000 0.000000 0.181730 384
386 3 -398.570000 -13.130000 0.000000 0.187400 385
387 3 -401.560000 -13.700000 0.000000 0.179200 386
388 3 -404.080000 -14.230000 0.000000 0.187150 387
389 3 -406.610000 -14.880000 0.000000 0.178510 388
390 3 -409.100000 -15.310000 0.000000 0.212500 389
391 3 -411.750000 -16.050000 0.000000 0.205570 390
392 3 -414.360000 -16.400000 0.000000 0.201860 391
393 3 -417.240000 -16.170000 0.000000 0.185990 392
394 3 -420.320000 -15.880000 0.000000 0.160550 393
395 3 -423.230000 -15.440000 0.000000 0.169020 394
396 3 -426.040000 -14.980000 0.000000 0.163660 395
397 3 -428.820000 -14.480000 0.000000 0.162070 396
398 3 -431.600000 -13.970000 0.000000 0.158880 397
399 3 -434.510000 -13.610000 0.000000 0.179690 398
400 3 -437.100000 -13.290000 0.000000 0.184030 399
401 3 -439.990000 -13.230000 0.000000 0.179260 400
402 3 -442.800000 -13.410000 0.000000 0.170360 401
403 3 -445.430000 -13.730000 0.000000 0.193890 402
404 3 -448.290000 -14.590000 0.000000 0.179430 403
405 3 -450.930000 -15.310000 0.000000 0.186250 404
406 3 -453.300000 -15.990000 0.000000 0.180200 405
407 3 -456.180000 -15.810000 0.000000 0.166990 406
408 3 -458.980000 -15.230000 0.000000 0.167870 407
409 3 -461.560000 -14.560000 0.000000 0.173880 408
410 3 -464.390000 -13.540000 0.000000 0.168220 409
411 3 -467.000000 -12.240000 0.000000 0.168530 410
412 3 -469.430000 -11.000000 0.000000 0.173130 411
413 3 -471.910000 -9.680000 0.000000 0.179850 412
414 3 -474.230000 -8.300000 0.000000 0.182000 413
415 3 -476.790000 -6.870000 0.000000 0.164000 414
416 3 -479.180000 -5.580000 0.000000 0.178300 415
417 3 -481.930000 -3.920000 0.000000 0.197450 416
418 3 -484.730000 -2.400000 0.000000 0.172080 417
419 3 -487.300000 -1.640000 0.000000 0.154030 418
420 3 -489.920000 -0.880000 0.000000 0.175360 419
421 3 -492.880000 -0.430000 0.000000 0.186910 420
422 3 -495.500000 -0.350000 0.000000 0.217080 421
423 3 -498.230000 -0.110000 0.000000 0.207550 422
424 3 -500.920000 -0.600000 0.000000 0.221050 423
425 3 -503.240000 -1.280000 0.000000 0.182180 424
426 3 -505.850000 -1.840000 0.000000 0.184580 425
427 3 -507.820000 -2.940000 0.000000 0.207460 426
428 3 -510.370000 -4.620000 0.000000 0.205020 427
429 3 -512.010000 -6.060000 0.000000 0.182840 428
430 3 -513.540000 -7.980000 0.000000 0.196890 429
431 3 -515.160000 -10.370000 0.000000 0.226850 430
432 3 -516.960000 -12.500000 0.000000 0.225460 431
433 3 -520.140000 -14.220000 0.000000 0.215160 432
434 3 -522.360000 -15.390000 0.000000 0.222500 433
435 3 -525.200000 -16.590000 0.000000 0.195780 434
436 3 -527.760000 -17.220000 0.000000 0.181060 435
437 3 -530.320000 -17.770000 0.000000 0.182000 436
438 3 -533.240000 -18.340000 0.000000 0.186770 437
439 3 -535.870000 -18.720000 0.000000 0.192740 438
440 3 -537.920000 -19.320000 0.000000 0.198220 439
441 3 -540.750000 -19.820000 0.000000 0.185810 440
442 3 -543.070000 -20.660000 0.000000 0.173510 441
443 3 -545.370000 -21.470000 0.000000 0.177320 442
444 3 -548.010000 -22.140000 0.000000 0.193740 443
445 3 -550.730000 -22.610000 0.000000 0.210870 444
446 3 -553.550000 -23.000000 0.000000 0.217100 445
447 3 -556.530000 -23.720000 0.000000 0.206320 446
448 3 -559.270000 -24.640000 0.000000 0.221110 447
449 3 -561.870000 -25.570000 0.000000 0.279460 448
450 3 -564.290000 -27.160000 0.000000 0.307650 449
451 3 -566.710000 -29.180000 0.000000 0.311020 450
452 3 -569.150000 -31.770000 0.000000 0.297790 451
453 3 -571.440000 -33.990000 0.000000 0.269090 452
454 3 -573.280000 -36.030000 0.000000 0.245150 453
455 3 -575.880000 -37.360000 0.000000 0.245670 454
456 3 -578.820000 -38.560000 0.000000 0.229550 455
457 3 -581.080000 -39.630000 0.000000 0.210580 456
458 3 -584.010000 -40.270000 0.000000 0.191980 457
459 3 -586.700000 -40.840000 0.000000 0.198230 458
460 3 -589.590000 -40.880000 0.000000 0.185420 459
461 3 -592.150000 -41.130000 0.000000 0.175890 460
462 3 -595.200000 -41.130000 0.000000 0.187390 461
463 3 -597.850000 -41.460000 0.000000 0.231640 462
464 3 -600.720000 -42.960000 0.000000 0.324780 463
465 3 -603.420000 -45.380000 0.000000 0.392810 464
466 3 -608.490000 -48.530000 0.000000 0.352960 465
467 3 -611.550000 -50.910000 0.000000 0.226130 466
468 3 -614.020000 -51.490000 0.000000 0.163680 467
469 3 -615.730000 -51.560000 0.000000 0.168280 468
470 3 -618.700000 -51.450000 0.000000 0.158470 469
471 3 -621.390000 -51.060000 0.000000 0.164870 470
472 3 -624.280000 -50.740000 0.000000 0.162760 471
473 3 -627.020000 -50.380000 0.000000 0.182780 472
474 3 -629.900000 -50.090000 0.000000 0.209200 473
475 3 -632.770000 -50.100000 0.000000 0.209710 474
476 3 -634.020000 -50.170000 0.000000 0.232320 475
477 3 -172.750000 51.680000 0.000000 0.354180 17
478 3 -176.810000 54.600000 0.000000 0.174880 477
479 3 -179.040000 55.900000 0.000000 0.177940 478
480 3 -181.320000 57.640000 0.000000 0.181760 479
481 3 -183.440000 59.210000 0.000000 0.179680 480
482 3 -185.070000 60.570000 0.000000 0.168650 481
483 3 -187.250000 62.060000 0.000000 0.173440 482
484 3 -189.790000 62.220000 0.000000 0.188270 483
485 3 -192.260000 61.390000 0.000000 0.264910 484
486 3 -195.230000 59.630000 0.000000 0.424610 485
487 3 -199.170000 57.850000 0.000000 0.393660 486
488 3 -203.840000 57.280000 0.000000 0.213800 487
489 3 -206.690000 57.880000 0.000000 0.186710 488
490 3 -209.200000 59.100000 0.000000 0.174940 489
491 3 -211.780000 60.820000 0.000000 0.185300 490
492 3 -213.760000 62.360000 0.000000 0.177210 491
493 3 -215.760000 63.920000 0.000000 0.173510 492
494 3 -217.660000 65.620000 0.000000 0.177310 493
495 3 -219.380000 67.060000 0.000000 0.172780 494
496 3 -221.380000 68.650000 0.000000 0.171070 495
497 3 -223.440000 70.460000 0.000000 0.173660 496
498 3 -225.450000 72.200000 0.000000 0.174500 497
499 3 -227.530000 73.950000 0.000000 0.164020 498
500 3 -229.970000 75.120000 0.000000 0.213210 499
501 3 -232.700000 74.950000 0.000000 0.269310 500
502 3 -235.890000 75.340000 0.000000 0.255700 501
503 3 -238.480000 76.210000 0.000000 0.296580 502
504 3 -240.820000 78.430000 0.000000 0.370210 503
505 3 -244.360000 82.810000 0.000000 0.426250 504
506 3 -246.100000 86.760000 0.000000 0.418470 505
507 3 -249.130000 91.950000 0.000000 0.358260 506
508 3 -251.510000 94.780000 0.000000 0.327890 507
509 3 -254.380000 97.170000 0.000000 0.295630 508
510 3 -257.240000 98.930000 0.000000 0.261800 509
511 3 -260.090000 100.250000 0.000000 0.242930 510
512 3 -262.710000 101.760000 0.000000 0.235070 511
513 3 -265.560000 103.060000 0.000000 0.235910 512
514 3 -268.270000 104.290000 0.000000 0.244620 513
515 3 -270.560000 105.420000 0.000000 0.279460 514
516 3 -273.280000 106.870000 0.000000 0.288100 515
517 3 -276.350000 108.180000 0.000000 0.290350 516
518 3 -279.310000 109.680000 0.000000 0.307470 517
519 3 -282.160000 111.180000 0.000000 0.315070 518
520 3 -285.170000 112.590000 0.000000 0.308520 519
521 3 -288.350000 113.560000 0.000000 0.300170 520
522 3 -291.490000 114.430000 0.000000 0.282630 521
523 3 -294.410000 115.170000 0.000000 0.251910 522
524 3 -297.390000 116.430000 0.000000 0.266700 523
525 3 -299.750000 118.010000 0.000000 0.260600 524
526 3 -301.660000 120.320000 0.000000 0.318730 525
527 3 -303.030000 123.450000 0.000000 0.373480 526
528 3 -304.350000 127.290000 0.000000 0.442200 527
529 3 -307.110000 133.240000 0.000000 0.348500 528
530 3 -309.770000 136.770000 0.000000 0.235870 529
531 3 -313.060000 137.900000 0.000000 0.184640 530
532 3 -315.980000 138.270000 0.000000 0.190890 531
533 3 -318.960000 138.550000 0.000000 0.203990 532
534 3 -321.660000 139.590000 0.000000 0.191790 533
535 3 -323.600000 141.210000 0.000000 0.187130 534
536 3 -326.310000 142.150000 0.000000 0.175560 535
537 3 -328.790000 143.030000 0.000000 0.226740 536
538 3 -331.580000 144.280000 0.000000 0.263560 537
539 3 -334.500000 145.430000 0.000000 0.323500 538
540 3 -337.590000 147.180000 0.000000 0.435160 539
541 3 -342.790000 150.340000 0.000000 0.591530 540
542 3 -354.860000 165.620000 0.000000 0.226180 541
543 3 -340.490000 167.330000 0.000000 0.302540 542
544 3 -337.340000 168.960000 0.000000 0.165740 543
545 3 -335.750000 170.120000 0.000000 0.166240 544
546 3 -333.980000 171.750000 0.000000 0.195670 545
547 3 -333.080000 174.210000 0.000000 0.183080 546
548 3 -333.100000 177.060000 0.000000 0.187640 547
549 3 -333.200000 179.830000 0.000000 0.315020 548
550 3 -333.240000 183.340000 0.000000 0.401100 549
551 3 -334.420000 187.560000 0.000000 0.354640 550
552 3 -334.500000 191.430000 0.000000 0.251130 551
553 3 -333.780000 194.690000 0.000000 0.275130 552
554 3 -333.700000 197.780000 0.000000 0.395780 553
555 3 -333.020000 201.690000 0.000000 0.348180 554
556 3 -331.970000 205.590000 0.000000 0.234610 555
557 3 -332.530000 208.360000 0.000000 0.201360 556
558 3 -333.670000 210.380000 0.000000 0.200870 557
559 3 -334.640000 212.310000 0.000000 0.186240 558
560 3 -335.660000 214.550000 0.000000 0.199500 559
561 3 -336.560000 216.840000 0.000000 0.180710 560
562 3 -337.080000 220.030000 0.000000 0.193110 561
563 3 -336.930000 222.780000 0.000000 0.183960 562
564 3 -336.390000 225.830000 0.000000 0.173860 563
565 3 -335.450000 228.550000 0.000000 0.176430 564
566 3 -334.230000 231.150000 0.000000 0.180570 565
567 3 -333.000000 233.710000 0.000000 0.202120 566
568 3 -331.870000 236.150000 0.000000 0.196200 567
569 3 -331.090000 238.970000 0.000000 0.171900 568
570 3 -329.180000 244.810000 0.000000 0.230780 569
571 3 -334.870000 243.340000 0.000000 0.161020 570
572 3 -337.590000 242.550000 0.000000 0.171860 571
573 3 -339.870000 241.380000 0.000000 0.157460 572
574 3 -341.610000 240.210000 0.000000 0.173480 573
575 3 -343.300000 239.090000 0.000000 0.191020 574
576 3 -345.220000 238.060000 0.000000 0.176880 575
577 3 -347.640000 237.270000 0.000000 0.171490 576
578 3 -349.910000 236.090000 0.000000 0.182140 577
579 3 -351.870000 235.310000 0.000000 0.175290 578
580 3 -354.420000 234.750000 0.000000 0.167470 579
581 3 -357.140000 234.120000 0.000000 0.184660 580
582 3 -360.200000 233.800000 0.000000 0.178930 581
583 3 -363.060000 233.940000 0.000000 0.176040 582
584 3 -366.170000 234.530000 0.000000 0.164770 583
585 3 -368.710000 235.490000 0.000000 0.188940 584
586 3 -371.000000 236.930000 0.000000 0.188700 585
587 3 -373.230000 238.660000 0.000000 0.179620 586
588 3 -374.990000 240.250000 0.000000 0.188950 587
589 3 -376.850000 241.680000 0.000000 0.170180 588
590 3 -379.500000 242.680000 0.000000 0.188280 589
591 3 -382.460000 242.780000 0.000000 0.192840 590
592 3 -384.960000 241.500000 0.000000 0.189990 591
593 3 -386.670000 240.330000 0.000000 0.221020 592
594 3 -389.040000 238.150000 0.000000 0.190880 593
595 3 -390.530000 236.120000 0.000000 0.177160 594
596 3 -392.270000 233.900000 0.000000 0.161840 595
597 3 -394.330000 232.130000 0.000000 0.182890 596
598 3 -397.170000 231.960000 0.000000 0.180820 597
599 3 -400.290000 232.470000 0.000000 0.155650 598
600 3 -403.020000 232.880000 0.000000 0.173580 599
601 3 -405.800000 234.080000 0.000000 0.157150 600
602 3 -406.890000 234.720000 0.000000 0.172740 601
603 3 -327.290000 249.110000 0.000000 0.178760 570
604 3 -326.650000 251.880000 0.000000 0.190190 603
605 3 -326.680000 254.650000 0.000000 0.185510 604
606 3 -328.090000 257.000000 0.000000 0.176270 605
607 3 -329.640000 258.980000 0.000000 0.201720 606
608 3 -330.640000 261.410000 0.000000 0.178100 607
609 3 -331.450000 264.050000 0.000000 0.185590 608
610 3 -332.000000 267.180000 0.000000 0.207200 609
611 3 -331.580000 270.140000 0.000000 0.179240 610
612 3 -330.790000 272.790000 0.000000 0.174660 611
613 3 -329.670000 275.570000 0.000000 0.159570 612
614 3 -328.300000 277.180000 0.000000 0.174920 613
615 3 -326.930000 279.320000 0.000000 0.188550 614
616 3 -325.730000 282.080000 0.000000 0.182910 615
617 3 -325.410000 284.730000 0.000000 0.176800 616
618 3 -325.620000 287.430000 0.000000 0.186130 617
619 3 -326.490000 290.180000 0.000000 0.169180 618
620 3 -327.780000 292.230000 0.000000 0.159750 619
621 3 -328.800000 294.490000 0.000000 0.185380 620
622 3 -329.500000 297.140000 0.000000 0.176020 621
623 3 -330.550000 298.930000 0.000000 0.210370 622
624 3 -332.600000 301.330000 0.000000 0.188550 623
625 3 -334.370000 303.570000 0.000000 0.158300 624
626 3 -335.160000 304.720000 0.000000 0.125000 625
627 3 -358.160000 165.810000 0.000000 0.188030 542
628 3 -361.240000 165.430000 0.000000 0.193920 627
629 3 -363.670000 164.780000 0.000000 0.201630 628
630 3 -366.020000 164.120000 0.000000 0.225840 629
631 3 -368.550000 163.580000 0.000000 0.199280 630
632 3 -371.520000 163.500000 0.000000 0.165410 631
633 3 -373.290000 163.740000 0.000000 0.177550 632
634 3 -375.980000 163.900000 0.000000 0.199790 633
635 3 -378.480000 163.720000 0.000000 0.203600 634
636 3 -381.140000 162.970000 0.000000 0.199450 635
637 3 -383.730000 162.380000 0.000000 0.189980 636
638 3 -386.460000 161.710000 0.000000 0.190080 637
639 3 -389.020000 161.430000 0.000000 0.204360 638
640 3 -391.890000 161.710000 0.000000 0.204260 639
641 3 -394.860000 162.190000 0.000000 0.179930 640
642 3 -397.750000 162.810000 0.000000 0.190070 641
643 3 -400.550000 163.770000 0.000000 0.200410 642
644 3 -403.110000 164.430000 0.000000 0.179940 643
645 3 -406.040000 165.180000 0.000000 0.186320 644
646 3 -408.780000 165.860000 0.000000 0.222340 645
647 3 -411.750000 166.490000 0.000000 0.208920 646
648 3 -414.660000 166.050000 0.000000 0.203390 647
649 3 -416.900000 164.680000 0.000000 0.211450 648
650 3 -418.640000 163.460000 0.000000 0.216000 649
651 3 -421.090000 161.680000 0.000000 0.221160 650
652 3 -423.590000 160.020000 0.000000 0.216560 651
653 3 -426.660000 158.620000 0.000000 0.199030 652
654 3 -429.160000 158.030000 0.000000 0.201000 653
655 3 -432.100000 157.630000 0.000000 0.196500 654
656 3 -435.040000 158.150000 0.000000 0.297320 655
657 3 -438.170000 159.340000 0.000000 0.353940 656
658 3 -442.100000 162.620000 0.000000 0.293010 657
659 3 -444.890000 164.620000 0.000000 0.197140 658
660 3 -447.460000 165.610000 0.000000 0.169930 659
661 3 -450.210000 166.680000 0.000000 0.159330 660
662 3 -453.230000 167.460000 0.000000 0.180230 661
663 3 -456.150000 167.880000 0.000000 0.167660 662
664 3 -458.720000 168.270000 0.000000 0.175350 663
665 3 -461.660000 168.520000 0.000000 0.178450 664
666 3 -464.520000 168.690000 0.000000 0.173390 665
667 3 -466.900000 168.070000 0.000000 0.170100 666
668 3 -469.330000 167.440000 0.000000 0.185230 667
669 3 -471.980000 167.290000 0.000000 0.188010 668
670 3 -474.540000 167.810000 0.000000 0.197760 669
671 3 -477.170000 169.200000 0.000000 0.179570 670
672 3 -479.170000 171.190000 0.000000 0.201020 671
673 3 -482.850000 171.130000 0.000000 0.205770 672
674 3 -484.660000 169.470000 0.000000 0.180240 673
675 3 -487.480000 167.880000 0.000000 0.219520 674
676 3 -490.790000 169.500000 0.000000 0.192970 675
677 3 -492.210000 171.380000 0.000000 0.164740 676
678 3 -493.310000 173.070000 0.000000 0.176480 677
679 3 -494.400000 174.780000 0.000000 0.191820 678
680 3 -495.300000 176.660000 0.000000 0.194040 679
681 3 -496.230000 178.570000 0.000000 0.185720 680
682 3 -496.950000 180.940000 0.000000 0.183150 681
683 3 -497.640000 183.790000 0.000000 0.167710 682
684 3 -498.080000 186.600000 0.000000 0.176290 683
685 3 -498.860000 189.130000 0.000000 0.186970 684
686 3 -499.310000 191.850000 0.000000 0.176130 685
687 3 -499.640000 194.290000 0.000000 0.184380 686
688 3 -500.210000 197.340000 0.000000 0.194340 687
689 3 -501.230000 200.000000 0.000000 0.186690 688
690 3 -502.430000 202.390000 0.000000 0.189670 689
691 3 -503.730000 204.620000 0.000000 0.206560 690
692 3 -504.900000 206.370000 0.000000 0.197790 691
693 3 -506.340000 207.940000 0.000000 0.168940 692
694 3 -507.830000 209.450000 0.000000 0.192700 693
695 3 -509.850000 211.160000 0.000000 0.184430 694
696 3 -511.670000 212.670000 0.000000 0.194860 695
697 3 -513.930000 214.010000 0.000000 0.196870 696
698 3 -516.770000 215.200000 0.000000 0.186530 697
699 3 -519.330000 215.880000 0.000000 0.207210 698
700 3 -522.250000 216.220000 0.000000 0.200640 699
701 3 -525.020000 216.350000 0.000000 0.188970 700
702 3 -527.850000 216.570000 0.000000 0.194910 701
703 3 -530.620000 216.760000 0.000000 0.203900 702
704 3 -533.350000 217.630000 0.000000 0.177020 703
705 3 -535.820000 219.190000 0.000000 0.182100 704
706 3 -537.730000 220.840000 0.000000 0.183960 705
707 3 -539.190000 222.700000 0.000000 0.206010 706
708 3 -540.350000 224.470000 0.000000 0.207240 707
709 3 -541.380000 226.420000 0.000000 0.179200 708
710 3 -542.310000 227.970000 0.000000 0.171440 709
711 3 -543.400000 229.640000 0.000000 0.186820 710
712 3 -544.440000 231.600000 0.000000 0.183780 711
713 3 -545.420000 234.070000 0.000000 0.184150 712
714 3 -546.480000 236.260000 0.000000 0.180840 713
715 3 -547.570000 238.440000 0.000000 0.202790 714
716 3 -548.830000 240.350000 0.000000 0.207650 715
717 3 -549.880000 242.290000 0.000000 0.188420 716
718 3 -551.340000 244.100000 0.000000 0.199300 717
719 3 -553.730000 245.120000 0.000000 0.181000 718
720 3 -556.830000 245.890000 0.000000 0.206540 719
721 3 -559.380000 246.570000 0.000000 0.193260 720
722 3 -562.030000 247.410000 0.000000 0.179310 721
723 3 -564.730000 248.690000 0.000000 0.190480 722
724 3 -566.940000 249.850000 0.000000 0.194410 723
725 3 -569.340000 251.590000 0.000000 0.200020 724
726 3 -571.490000 253.380000 0.000000 0.201690 725
727 3 -573.120000 255.410000 0.000000 0.229360 726
728 3 -574.890000 257.820000 0.000000 0.218430 727
729 3 -575.430000 258.930000 0.000000 0.165830 728
730 1 -712.340000 -415.130000 0.000000 3.110900 2
731 1 -61.020000 73.350000 0.000000 0.311020 1
732 3 -63.480000 76.200000 0.000000 0.211350 731
733 3 -65.290000 78.650000 0.000000 0.218610 732
734 3 -66.880000 81.390000 0.000000 0.201180 733
735 3 -68.210000 84.150000 0.000000 0.182370 734
736 3 -69.100000 86.650000 0.000000 0.172160 735
737 3 -69.540000 89.100000 0.000000 0.182810 736
738 3 -69.760000 92.120000 0.000000 0.176880 737
739 3 -69.660000 95.000000 0.000000 0.172530 738
740 3 -69.410000 97.750000 0.000000 0.174150 739
741 3 -69.430000 100.730000 0.000000 0.179810 740
742 3 -69.680000 103.590000 0.000000 0.174610 741
743 3 -70.290000 106.370000 0.000000 0.171970 742
744 3 -71.230000 108.500000 0.000000 0.217810 743
745 3 -73.350000 110.920000 0.000000 0.210040 744
746 3 -76.330000 111.760000 0.000000 0.174860 745
747 3 -79.230000 112.250000 0.000000 0.189690 746
748 3 -81.380000 113.730000 0.000000 0.174720 747
749 3 -82.660000 115.280000 0.000000 0.172560 748
750 3 -83.740000 117.150000 0.000000 0.171100 749
751 3 -84.740000 119.600000 0.000000 0.200220 750
752 3 -85.930000 121.500000 0.000000 0.192960 751
753 3 -87.520000 123.340000 0.000000 0.177040 752
754 3 -89.790000 124.870000 0.000000 0.195070 753
755 3 -92.270000 126.290000 0.000000 0.178500 754
756 3 -94.050000 128.080000 0.000000 0.218820 755
757 3 -93.960000 131.160000 0.000000 0.191380 756
758 3 -93.460000 134.030000 0.000000 0.197440 757
759 3 -93.880000 136.710000 0.000000 0.180070 758
760 3 -95.830000 138.750000 0.000000 0.189770 759
761 3 -96.990000 140.770000 0.000000 0.192800 760
762 3 -97.800000 143.120000 0.000000 0.206060 761
763 3 -97.370000 145.930000 0.000000 0.179790 762
764 3 -95.770000 148.050000 0.000000 0.200660 763
765 3 -94.130000 149.330000 0.000000 0.216770 764
766 3 -92.320000 151.340000 0.000000 0.257290 765
767 3 -90.620000 154.180000 0.000000 0.355440 766
768 3 -89.460000 157.750000 0.000000 0.388540 767
769 3 -88.350000 161.710000 0.000000 0.287910 768
770 3 -86.520000 164.180000 0.000000 0.221890 769
771 3 -84.680000 165.530000 0.000000 0.217110 770
772 3 -82.480000 167.680000 0.000000 0.188590 771
773 3 -81.290000 170.590000 0.000000 0.173370 772
774 3 -81.100000 173.500000 0.000000 0.165850 773
775 3 -81.580000 176.490000 0.000000 0.164210 774
776 3 -82.460000 178.970000 0.000000 0.162920 775
777 3 -83.790000 181.280000 0.000000 0.194370 776
778 3 -85.410000 182.840000 0.000000 0.188150 777
779 3 -87.240000 184.490000 0.000000 0.182050 778
780 3 -88.770000 186.310000 0.000000 0.204350 779
781 3 -89.910000 188.050000 0.000000 0.193980 780
782 3 -90.870000 190.020000 0.000000 0.175680 781
783 3 -91.770000 191.660000 0.000000 0.184470 782
784 3 -92.850000 193.330000 0.000000 0.178420 783
785 3 -93.910000 195.030000 0.000000 0.170260 784
786 3 -95.040000 196.660000 0.000000 0.160350 785
787 3 -96.160000 198.500000 0.000000 0.186280 786
788 3 -97.210000 200.960000 0.000000 0.182250 787
789 3 -97.550000 203.460000 0.000000 0.212210 788
790 3 -96.880000 206.610000 0.000000 0.190960 789
791 3 -95.690000 209.280000 0.000000 0.190960 790
792 3 -94.540000 211.580000 0.000000 0.189630 791
793 3 -93.680000 214.560000 0.000000 0.201310 792
794 3 -95.160000 217.120000 0.000000 0.166560 793
795 3 -97.820000 218.020000 0.000000 0.146880 794
796 3 -99.320000 218.280000 0.000000 0.181260 795
797 3 -102.160000 218.810000 0.000000 0.199650 796
798 3 -104.830000 220.020000 0.000000 0.175520 797
799 3 -106.270000 221.910000 0.000000 0.169390 798
800 3 -106.960000 224.300000 0.000000 0.186080 799
801 3 -106.230000 227.130000 0.000000 0.185040 800
802 3 -105.150000 229.590000 0.000000 0.201870 801
803 3 -104.520000 232.310000 0.000000 0.179230 802
804 3 -105.100000 235.360000 0.000000 0.163220 803
805 3 -106.320000 237.430000 0.000000 0.167750 804
806 3 -107.490000 239.090000 0.000000 0.176980 805
807 3 -108.540000 241.000000 0.000000 0.203830 806
808 3 -109.760000 243.180000 0.000000 0.187790 807
809 3 -111.050000 245.090000 0.000000 0.198930 808
810 3 -112.080000 247.060000 0.000000 0.176520 809
811 3 -113.040000 248.690000 0.000000 0.190730 810
812 3 -113.990000 250.620000 0.000000 0.174600 811
813 3 -114.960000 253.110000 0.000000 0.174660 812
814 3 -115.940000 255.330000 0.000000 0.171460 813
815 3 -116.880000 257.810000 0.000000 0.183320 814
816 3 -118.040000 260.140000 0.000000 0.182290 815
817 3 -119.020000 262.690000 0.000000 0.176800 816
818 3 -119.960000 264.700000 0.000000 0.170530 817
819 3 -120.800000 267.120000 0.000000 0.167940 818
820 3 -121.600000 269.670000 0.000000 0.195740 819
821 3 -122.370000 272.000000 0.000000 0.184990 820
822 3 -123.330000 274.560000 0.000000 0.179730 821
823 3 -123.910000 277.450000 0.000000 0.179770 822
824 3 -124.600000 279.850000 0.000000 0.179020 823
825 3 -125.350000 282.500000 0.000000 0.194510 824
826 3 -126.210000 285.310000 0.000000 0.174760 825
827 3 -126.660000 287.870000 0.000000 0.185880 826
828 3 -126.620000 290.930000 0.000000 0.166770 827
829 3 -125.910000 293.750000 0.000000 0.190180 828
830 3 -124.270000 296.100000 0.000000 0.209180 829
831 3 -122.370000 297.420000 0.000000 0.202010 830
832 3 -120.430000 298.380000 0.000000 0.173590 831
833 3 -118.760000 299.380000 0.000000 0.177840 832
834 3 -117.180000 300.890000 0.000000 0.167500 833
835 3 -117.320000 303.540000 0.000000 0.171510 834
836 3 -120.020000 305.060000 0.000000 0.182850 835
837 3 -122.770000 305.830000 0.000000 0.209450 836
838 3 -125.460000 306.890000 0.000000 0.182940 837
839 3 -127.230000 308.750000 0.000000 0.202600 838
840 3 -127.800000 311.850000 0.000000 0.186250 839
841 3 -126.770000 314.680000 0.000000 0.190980 840
842 3 -124.680000 316.690000 0.000000 0.166530 841
843 3 -122.960000 317.750000 0.000000 0.210490 842
844 3 -120.800000 320.570000 0.000000 0.184030 843
845 3 -119.820000 323.550000 0.000000 0.201980 844
846 3 -118.960000 326.410000 0.000000 0.191500 845
847 3 -118.300000 329.100000 0.000000 0.182680 846
848 3 -117.540000 331.810000 0.000000 0.191890 847
849 3 -117.040000 334.500000 0.000000 0.193390 848
850 3 -116.790000 337.500000 0.000000 0.194330 849
851 3 -116.330000 340.250000 0.000000 0.195950 850
852 3 -115.930000 343.040000 0.000000 0.189000 851
853 3 -115.770000 345.970000 0.000000 0.192050 852
854 3 -115.730000 348.730000 0.000000 0.176120 853
855 3 -115.520000 351.310000 0.000000 0.200220 854
856 3 -115.850000 354.310000 0.000000 0.170700 855
857 3 -116.260000 357.020000 0.000000 0.184920 856
858 3 -116.480000 360.110000 0.000000 0.180370 857
859 3 -116.790000 362.930000 0.000000 0.178980 858
860 3 -116.520000 365.950000 0.000000 0.184040 859
861 3 -115.540000 368.980000 0.000000 0.186590 860
862 3 -114.400000 371.430000 0.000000 0.194730 861
863 3 -112.880000 373.370000 0.000000 0.202470 862
864 3 -111.270000 374.680000 0.000000 0.210300 863
865 3 -109.680000 376.350000 0.000000 0.194200 864
866 3 -107.040000 377.010000 0.000000 0.182220 865
867 3 -104.480000 377.860000 0.000000 0.163040 866
868 3 -102.190000 378.970000 0.000000 0.165560 867
869 3 -101.040000 381.070000 0.000000 0.187160 868
870 3 -100.660000 384.020000 0.000000 0.203610 869
871 3 -102.930000 386.200000 0.000000 0.187400 870
872 3 -105.380000 387.310000 0.000000 0.182580 871
873 3 -107.710000 388.480000 0.000000 0.199590 872
874 3 -109.020000 390.020000 0.000000 0.211770 873
875 3 -109.350000 392.800000 0.000000 0.186560 874
876 3 -109.040000 395.560000 0.000000 0.163160 875
877 3 -108.600000 398.350000 0.000000 0.173140 876
878 3 -108.240000 401.450000 0.000000 0.179110 877
879 3 -108.160000 404.260000 0.000000 0.173010 878
880 3 -108.520000 407.110000 0.000000 0.173450 879
881 3 -109.650000 409.480000 0.000000 0.222430 880
882 3 -111.940000 410.830000 0.000000 0.194510 881
883 3 -114.490000 412.360000 0.000000 0.177690 882
884 3 -116.680000 413.760000 0.000000 0.186500 883
885 3 -117.940000 415.430000 0.000000 0.204620 884
886 3 -118.680000 417.630000 0.000000 0.168090 885
887 3 -118.880000 420.310000 0.000000 0.173600 886
888 3 -119.010000 423.120000 0.000000 0.172230 887
889 3 -118.690000 426.300000 0.000000 0.169030 888
890 3 -117.790000 428.930000 0.000000 0.167110 889
891 3 -116.320000 431.250000 0.000000 0.184580 890
892 3 -114.490000 433.410000 0.000000 0.184310 891
893 3 -112.680000 434.750000 0.000000 0.165870 892
894 3 -110.820000 435.910000 0.000000 0.188910 893
895 3 -109.100000 437.770000 0.000000 0.191840 894
896 3 -108.180000 440.480000 0.000000 0.186050 895
897 3 -107.630000 443.270000 0.000000 0.183560 896
898 3 -107.660000 446.060000 0.000000 0.197770 897
899 3 -108.040000 448.870000 0.000000 0.173140 898
900 3 -108.270000 450.620000 0.000000 0.179840 899
901 3 -108.580000 453.470000 0.000000 0.177690 900
902 3 -108.930000 456.220000 0.000000 0.167780 901
903 3 -109.290000 458.800000 0.000000 0.189330 902
904 3 -109.680000 461.540000 0.000000 0.183540 903
905 3 -109.920000 464.330000 0.000000 0.203750 904
906 3 -109.670000 467.320000 0.000000 0.199130 905
907 3 -109.290000 470.560000 0.000000 0.169430 906
908 3 -108.650000 473.320000 0.000000 0.176480 907
909 3 -107.870000 476.050000 0.000000 0.201120 908
910 3 -106.780000 478.680000 0.000000 0.191120 909
911 3 -105.390000 480.930000 0.000000 0.184290 910
912 3 -104.170000 483.200000 0.000000 0.175330 911
913 3 -103.170000 485.800000 0.000000 0.176430 912
914 3 -102.620000 488.330000 0.000000 0.196510 913
915 3 -102.400000 491.200000 0.000000 0.178850 914
916 3 -103.500000 493.480000 0.000000 0.170210 915
917 3 -104.810000 495.190000 0.000000 0.175990 916
918 3 -106.780000 496.670000 0.000000 0.190370 917
919 3 -109.400000 497.610000 0.000000 0.211960 918
920 3 -112.140000 498.610000 0.000000 0.244130 919
921 3 -114.340000 500.180000 0.000000 0.203880 920
922 3 -115.780000 501.940000 0.000000 0.215060 921
923 3 -117.290000 504.640000 0.000000 0.164720 922
924 3 -118.320000 506.330000 0.000000 0.177000 923
925 3 -119.260000 508.560000 0.000000 0.196560 924
926 3 -119.730000 511.180000 0.000000 0.181840 925
927 3 -120.340000 513.800000 0.000000 0.167740 926
928 3 -120.670000 516.380000 0.000000 0.195790 927
929 3 -120.760000 518.990000 0.000000 0.201850 928
930 3 -121.030000 521.850000 0.000000 0.183880 929
931 3 -121.280000 524.480000 0.000000 0.182970 930
932 3 -121.950000 527.040000 0.000000 0.189260 931
933 3 -123.310000 529.010000 0.000000 0.175270 932
934 3 -124.670000 530.990000 0.000000 0.215000 933
935 3 -124.590000 534.220000 0.000000 0.185250 934
936 3 -123.610000 537.210000 0.000000 0.172360 935
937 3 -122.420000 539.710000 0.000000 0.171600 936
938 3 -120.890000 541.870000 0.000000 0.157880 937
939 3 -119.510000 544.280000 0.000000 0.206190 938
940 3 -119.140000 547.100000 0.000000 0.196880 939
941 3 -120.140000 549.920000 0.000000 0.183470 940
942 3 -121.230000 551.720000 0.000000 0.211800 941
943 3 -122.950000 554.190000 0.000000 0.212290 942
944 3 -124.560000 556.720000 0.000000 0.210800 943
945 3 -126.280000 559.190000 0.000000 0.214990 944
946 3 -127.860000 562.350000 0.000000 0.210230 945
947 3 -129.280000 564.750000 0.000000 0.200810 946
948 3 -130.500000 567.080000 0.000000 0.217110 947
949 3 -131.870000 569.900000 0.000000 0.188870 948
950 3 -132.240000 572.570000 0.000000 0.175120 949
951 3 -132.560000 575.130000 0.000000 0.170880 950
952 3 -133.240000 577.550000 0.000000 0.170030 951
953 3 -133.730000 580.150000 0.000000 0.163700 952
954 3 -134.170000 582.760000 0.000000 0.179590 953
955 3 -135.010000 584.860000 0.000000 0.182230 954
956 3 -135.800000 587.230000 0.000000 0.173820 955
957 3 -137.230000 589.280000 0.000000 0.190200 956
958 3 -138.450000 590.870000 0.000000 0.198250 957
959 3 -139.930000 592.510000 0.000000 0.179260 958
960 3 -141.420000 593.920000 0.000000 0.179470 959
961 3 -143.540000 595.620000 0.000000 0.194830 960
962 3 -146.450000 597.000000 0.000000 0.193310 961
963 3 -149.210000 598.370000 0.000000 0.188190 962
964 3 -152.420000 602.840000 0.000000 0.187330 963
965 3 -153.520000 604.770000 0.000000 0.181250 964
966 3 -154.520000 606.750000 0.000000 0.170780 965
967 3 -155.200000 609.330000 0.000000 0.187390 966
968 3 -155.680000 611.780000 0.000000 0.166720 967
969 3 -156.330000 614.490000 0.000000 0.181280 968
970 3 -156.640000 616.840000 0.000000 0.205170 969
971 3 -157.260000 619.690000 0.000000 0.285770 970
972 3 -157.340000 622.780000 0.000000 0.346010 971
973 3 -157.420000 626.260000 0.000000 0.454080 972
974 3 -156.390000 632.670000 0.000000 0.480930 973
975 3 -156.620000 639.340000 0.000000 0.321980 974
976 3 -158.040000 642.980000 0.000000 0.172810 975
977 3 -159.090000 644.670000 0.000000 0.161990 976
978 3 -160.240000 646.320000 0.000000 0.181980 977
979 3 -161.450000 647.910000 0.000000 0.178290 978
980 3 -162.860000 649.610000 0.000000 0.202320 979
981 3 -164.390000 651.460000 0.000000 0.202780 980
982 3 -165.710000 653.360000 0.000000 0.210420 981
983 3 -167.540000 655.860000 0.000000 0.220150 982
984 3 -169.020000 658.720000 0.000000 0.188920 983
985 3 -169.920000 660.890000 0.000000 0.214330 984
986 3 -170.840000 663.780000 0.000000 0.199750 985
987 3 -171.490000 666.500000 0.000000 0.191470 986
988 3 -171.710000 669.260000 0.000000 0.184750 987
989 3 -171.020000 672.160000 0.000000 0.194100 988
990 3 -168.610000 673.960000 0.000000 0.204470 989
991 3 -166.830000 675.070000 0.000000 0.222020 990
992 3 -164.520000 677.870000 0.000000 0.208850 991
993 3 -164.730000 681.500000 0.000000 0.165690 992
994 3 -164.420000 684.250000 0.000000 0.180360 993
995 3 -163.040000 686.440000 0.000000 0.188130 994
996 3 -161.080000 687.660000 0.000000 0.205900 995
997 3 -158.820000 689.850000 0.000000 0.183330 996
998 3 -157.420000 692.370000 0.000000 0.197370 997
999 3 -156.540000 695.170000 0.000000 0.178310 998
1000 3 -156.360000 698.230000 0.000000 0.180760 999
1001 3 -156.960000 700.860000 0.000000 0.184280 1000
1002 3 -157.920000 702.620000 0.000000 0.164210 1001
1003 3 -159.050000 704.260000 0.000000 0.176470 1002
1004 3 -160.760000 706.000000 0.000000 0.189950 1003
1005 3 -162.890000 707.690000 0.000000 0.180020 1004
1006 3 -165.080000 709.470000 0.000000 0.165690 1005
1007 3 -167.210000 710.780000 0.000000 0.174760 1006
1008 3 -169.460000 712.270000 0.000000 0.188900 1007
1009 3 -171.920000 713.360000 0.000000 0.156650 1008
1010 3 -174.020000 714.840000 0.000000 0.170810 1009
1011 3 -176.020000 716.500000 0.000000 0.182710 1010
1012 3 -177.650000 718.140000 0.000000 0.191060 1011
1013 3 -178.860000 719.750000 0.000000 0.206210 1012
1014 3 -179.960000 721.660000 0.000000 0.188950 1013
1015 3 -181.300000 724.140000 0.000000 0.175510 1014
1016 3 -182.170000 726.460000 0.000000 0.155270 1015
1017 3 -183.140000 727.850000 0.000000 0.125000 1016
1018 3 -183.890000 729.640000 0.000000 0.125000 1017
1019 3 -154.890000 598.850000 0.000000 0.167680 963
1020 3 -157.860000 599.450000 0.000000 0.185510 1019
1021 3 -159.960000 601.410000 0.000000 0.191550 1020
1022 3 -160.900000 603.660000 0.000000 0.180300 1021
1023 3 -161.480000 606.450000 0.000000 0.181840 1022
1024 3 -161.890000 609.330000 0.000000 0.168970 1023
1025 3 -162.540000 612.020000 0.000000 0.180910 1024
1026 3 -163.300000 614.530000 0.000000 0.194560 1025
1027 3 -164.480000 616.750000 0.000000 0.174770 1026
1028 3 -165.480000 618.380000 0.000000 0.167360 1027
1029 3 -166.520000 620.090000 0.000000 0.185750 1028
1030 3 -168.300000 621.780000 0.000000 0.207040 1029
1031 3 -170.570000 623.120000 0.000000 0.178370 1030
1032 3 -173.090000 623.950000 0.000000 0.186890 1031
1033 3 -175.790000 624.510000 0.000000 0.192210 1032
1034 3 -177.540000 626.710000 0.000000 0.203760 1033
1035 3 -179.110000 629.500000 0.000000 0.307320 1034
1036 3 -180.270000 633.090000 0.000000 0.382740 1035
1037 3 -182.230000 638.760000 0.000000 0.437830 1036
1038 3 -184.730000 644.830000 0.000000 0.362820 1037
1039 3 -187.090000 647.570000 0.000000 0.262370 1038
1040 3 -189.920000 648.650000 0.000000 0.194360 1039
1041 3 -192.830000 648.830000 0.000000 0.174100 1040
1042 3 -195.730000 648.770000 0.000000 0.195000 1041
1043 3 -198.640000 648.960000 0.000000 0.197620 1042
1044 3 -201.290000 649.790000 0.000000 0.193630 1043
1045 3 -203.890000 650.900000 0.000000 0.192780 1044
1046 3 -206.640000 652.420000 0.000000 0.185980 1045
1047 1 19.460000 11.310000 0.000000 5.633200 1
1048 1 75.400000 24.810000 0.000000 1.621400 1047
1049 3 92.120000 31.900000 0.000000 0.732770 1048
1050 3 99.120000 29.080000 0.000000 0.507330 1049
1051 3 105.150000 25.780000 0.000000 0.546700 1050
1052 3 110.210000 23.530000 0.000000 0.567040 1051
1053 3 117.680000 21.350000 0.000000 0.596670 1052
1054 3 126.340000 21.060000 0.000000 0.601210 1053
1055 3 134.400000 23.740000 0.000000 0.656370 1054
1056 3 142.530000 27.780000 0.000000 0.632490 1055
1057 3 150.150000 31.280000 0.000000 0.553850 1056
1058 3 157.990000 31.920000 0.000000 0.554930 1057
1059 3 164.830000 29.510000 0.000000 0.610870 1058
1060 3 168.900000 21.960000 0.000000 0.594860 1059
1061 3 171.400000 14.500000 0.000000 0.555730 1060
1062 3 175.860000 8.050000 0.000000 0.409300 1061
1063 3 180.750000 4.380000 0.000000 0.287880 1062
1064 3 183.560000 3.430000 0.000000 0.233480 1063
1065 3 186.710000 2.310000 0.000000 0.221750 1064
1066 3 189.310000 1.060000 0.000000 0.200500 1065
1067 3 191.500000 -0.220000 0.000000 0.188370 1066
1068 3 193.730000 -1.720000 0.000000 0.187780 1067
1069 3 196.010000 -2.930000 0.000000 0.197500 1068
1070 3 198.760000 -4.330000 0.000000 0.193320 1069
1071 3 201.500000 -5.380000 0.000000 0.188950 1070
1072 3 204.220000 -6.250000 0.000000 0.239230 1071
1073 3 207.130000 -6.450000 0.000000 0.262060 1072
1074 3 209.810000 -5.580000 0.000000 0.331620 1073
1075 3 213.790000 -2.350000 0.000000 0.421250 1074
1076 3 216.520000 1.040000 0.000000 0.438260 1075
1077 3 219.460000 4.350000 0.000000 0.395510 1076
1078 3 223.470000 5.760000 0.000000 0.469160 1077
1079 3 228.530000 3.370000 0.000000 0.363400 1078
1080 3 232.840000 2.430000 0.000000 0.294210 1079
1081 3 236.120000 3.120000 0.000000 0.222010 1080
1082 3 238.340000 4.310000 0.000000 0.189350 1081
1083 3 240.030000 5.560000 0.000000 0.188060 1082
1084 3 241.870000 7.100000 0.000000 0.195130 1083
1085 3 244.080000 8.300000 0.000000 0.181390 1084
1086 3 245.710000 9.300000 0.000000 0.167550 1085
1087 3 247.370000 10.410000 0.000000 0.164980 1086
1088 3 248.900000 11.890000 0.000000 0.190420 1087
1089 3 250.430000 13.390000 0.000000 0.203390 1088
1090 3 251.840000 14.830000 0.000000 0.196900 1089
1091 3 253.580000 16.550000 0.000000 0.192420 1090
1092 3 255.520000 17.800000 0.000000 0.210970 1091
1093 3 258.060000 19.580000 0.000000 0.204870 1092
1094 3 260.470000 21.370000 0.000000 0.205420 1093
1095 3 262.890000 23.640000 0.000000 0.198250 1094
1096 3 264.800000 25.490000 0.000000 0.208540 1095
1097 3 266.620000 27.560000 0.000000 0.197790 1096
1098 3 268.380000 29.080000 0.000000 0.194130 1097
1099 3 269.950000 30.650000 0.000000 0.168150 1098
1100 3 271.490000 31.800000 0.000000 0.172300 1099
1101 3 273.060000 33.050000 0.000000 0.173230 1100
1102 3 274.330000 34.720000 0.000000 0.167520 1101
1103 3 275.870000 36.370000 0.000000 0.174620 1102
1104 3 277.620000 38.400000 0.000000 0.167050 1103
1105 3 279.070000 40.160000 0.000000 0.196200 1104
1106 3 280.620000 42.330000 0.000000 0.206570 1105
1107 3 282.550000 44.300000 0.000000 0.246170 1106
1108 3 285.160000 45.800000 0.000000 0.221240 1107
1109 3 287.930000 46.190000 0.000000 0.181310 1108
1110 3 290.660000 46.110000 0.000000 0.172640 1109
1111 3 293.270000 45.120000 0.000000 0.173400 1110
1112 3 295.810000 43.580000 0.000000 0.165770 1111
1113 3 298.250000 41.790000 0.000000 0.195250 1112
1114 3 299.910000 40.290000 0.000000 0.181570 1113
1115 3 301.850000 38.510000 0.000000 0.179720 1114
1116 3 303.640000 36.620000 0.000000 0.187190 1115
1117 3 305.420000 34.760000 0.000000 0.223680 1116
1118 3 307.680000 33.440000 0.000000 0.162380 1117
1119 3 309.240000 32.750000 0.000000 0.179580 1118
1120 3 311.790000 31.690000 0.000000 0.165010 1119
1121 3 314.890000 31.240000 0.000000 0.157770 1120
1122 3 317.750000 31.170000 0.000000 0.187400 1121
1123 3 320.230000 31.620000 0.000000 0.186450 1122
1124 3 322.790000 32.830000 0.000000 0.204090 1123
1125 3 324.630000 34.050000 0.000000 0.222710 1124
1126 3 326.870000 36.110000 0.000000 0.192090 1125
1127 3 328.660000 38.260000 0.000000 0.189840 1126
1128 3 330.320000 40.040000 0.000000 0.175100 1127
1129 3 331.620000 41.680000 0.000000 0.165210 1128
1130 3 332.790000 43.370000 0.000000 0.140880 1129
1131 3 334.270000 44.730000 0.000000 0.173630 1130
1132 3 335.870000 45.910000 0.000000 0.169860 1131
1133 3 338.240000 46.190000 0.000000 0.178260 1132
1134 3 340.770000 45.330000 0.000000 0.198070 1133
1135 3 343.300000 43.620000 0.000000 0.191580 1134
1136 3 344.480000 42.090000 0.000000 0.173050 1135
1137 3 345.570000 39.950000 0.000000 0.182350 1136
1138 3 346.820000 37.830000 0.000000 0.208470 1137
1139 3 348.730000 35.940000 0.000000 0.239540 1138
1140 3 350.360000 33.580000 0.000000 0.255320 1139
1141 3 353.050000 31.980000 0.000000 0.328330 1140
1142 3 356.660000 32.040000 0.000000 0.376480 1141
1143 3 360.720000 32.480000 0.000000 0.322630 1142
1144 3 364.540000 32.750000 0.000000 0.240180 1143
1145 3 367.490000 32.200000 0.000000 0.204980 1144
1146 3 370.310000 31.780000 0.000000 0.193710 1145
1147 3 373.120000 31.600000 0.000000 0.184710 1146
1148 3 375.930000 31.210000 0.000000 0.205880 1147
1149 3 378.660000 31.510000 0.000000 0.178070 1148
1150 3 381.750000 31.600000 0.000000 0.169060 1149
1151 3 384.500000 31.850000 0.000000 0.189790 1150
1152 3 387.170000 32.750000 0.000000 0.177110 1151
1153 3 389.540000 33.370000 0.000000 0.171190 1152
1154 3 391.950000 34.080000 0.000000 0.158420 1153
1155 3 394.200000 35.220000 0.000000 0.165540 1154
1156 3 396.540000 36.250000 0.000000 0.195710 1155
1157 3 399.110000 37.090000 0.000000 0.182210 1156
1158 3 401.830000 37.700000 0.000000 0.190930 1157
1159 3 404.450000 38.150000 0.000000 0.182450 1158
1160 3 407.270000 38.300000 0.000000 0.185390 1159
1161 3 410.060000 37.970000 0.000000 0.186750 1160
1162 3 412.830000 37.620000 0.000000 0.187050 1161
1163 3 415.850000 37.120000 0.000000 0.176160 1162
1164 3 418.640000 36.580000 0.000000 0.181070 1163
1165 3 421.510000 36.330000 0.000000 0.156860 1164
1166 3 424.260000 35.870000 0.000000 0.145960 1165
1167 3 427.180000 35.510000 0.000000 0.160650 1166
1168 3 430.110000 35.500000 0.000000 0.184050 1167
1169 3 432.640000 35.690000 0.000000 0.164660 1168
1170 3 435.350000 36.180000 0.000000 0.172570 1169
1171 3 438.180000 36.660000 0.000000 0.142350 1170
1172 3 440.690000 37.410000 0.000000 0.155920 1171
1173 3 443.450000 37.820000 0.000000 0.148840 1172
1174 3 445.830000 38.230000 0.000000 0.199890 1173
1175 3 448.370000 39.300000 0.000000 0.200130 1174
1176 3 450.440000 40.190000 0.000000 0.185970 1175
1177 3 452.450000 41.150000 0.000000 0.178110 1176
1178 3 454.580000 42.270000 0.000000 0.209570 1177
1179 3 456.500000 43.580000 0.000000 0.217100 1178
1180 3 459.000000 45.760000 0.000000 0.181090 1179
1181 3 460.420000 46.880000 0.000000 0.169710 1180
1182 3 462.320000 47.980000 0.000000 0.174860 1181
1183 3 464.750000 48.860000 0.000000 0.190100 1182
1184 3 467.440000 49.530000 0.000000 0.184780 1183
1185 3 470.330000 49.370000 0.000000 0.175320 1184
1186 3 473.560000 48.570000 0.000000 0.176190 1185
1187 3 476.120000 47.710000 0.000000 0.174550 1186
1188 3 478.320000 46.290000 0.000000 0.201000 1187
1189 3 480.050000 44.470000 0.000000 0.183240 1188
1190 3 481.720000 43.140000 0.000000 0.167550 1189
1191 3 483.560000 41.890000 0.000000 0.168880 1190
1192 3 485.910000 40.580000 0.000000 0.197960 1191
1193 3 488.310000 39.030000 0.000000 0.181050 1192
1194 3 490.930000 38.250000 0.000000 0.174410 1193
1195 3 493.750000 38.540000 0.000000 0.182450 1194
1196 3 495.380000 37.750000 0.000000 0.125000 1195
1197 1 45.570000 -46.450000 0.000000 1.201100 1
1198 3 44.700000 -59.280000 0.000000 0.800350 1197
1199 3 51.110000 -64.730000 0.000000 0.485930 1198
1200 3 56.120000 -65.650000 0.000000 0.397060 1199
1201 3 60.870000 -69.890000 0.000000 0.524370 1200
1202 3 61.270000 -77.540000 0.000000 0.506900 1201
1203 3 60.620000 -85.060000 0.000000 0.626120 1202
1204 3 60.200000 -93.590000 0.000000 0.689250 1203
1205 3 61.370000 -112.850000 0.000000 1.223600 1204
1206 3 55.300000 -126.250000 0.000000 0.391920 1205
1207 3 53.120000 -131.090000 0.000000 0.238660 1206
1208 3 52.010000 -133.870000 0.000000 0.205280 1207
1209 3 51.010000 -136.740000 0.000000 0.177090 1208
1210 3 49.830000 -139.310000 0.000000 0.171900 1209
1211 3 48.260000 -141.520000 0.000000 0.201240 1210
1212 3 46.020000 -143.280000 0.000000 0.178940 1211
1213 3 43.900000 -144.380000 0.000000 0.220500 1212
1214 3 41.470000 -144.940000 0.000000 0.208150 1213
1215 3 38.510000 -145.620000 0.000000 0.225170 1214
1216 3 36.470000 -146.860000 0.000000 0.198020 1215
1217 3 34.690000 -147.930000 0.000000 0.209930 1216
1218 3 32.790000 -148.870000 0.000000 0.172480 1217
1219 3 31.190000 -149.960000 0.000000 0.186430 1218
1220 3 29.530000 -151.340000 0.000000 0.187250 1219
1221 3 27.690000 -153.000000 0.000000 0.196000 1220
1222 3 25.780000 -154.310000 0.000000 0.211400 1221
1223 3 24.210000 -155.780000 0.000000 0.173790 1222
1224 3 22.650000 -156.940000 0.000000 0.166740 1223
1225 3 21.050000 -158.120000 0.000000 0.186850 1224
1226 3 19.170000 -159.780000 0.000000 0.191550 1225
1227 3 17.310000 -161.680000 0.000000 0.196440 1226
1228 3 15.630000 -163.650000 0.000000 0.216100 1227
1229 3 13.780000 -165.380000 0.000000 0.195560 1228
1230 3 12.120000 -167.210000 0.000000 0.192030 1229
1231 3 10.290000 -168.750000 0.000000 0.185390 1230
1232 3 8.580000 -170.240000 0.000000 0.182530 1231
1233 3 7.130000 -171.460000 0.000000 0.186910 1232
1234 3 5.520000 -172.880000 0.000000 0.195270 1233
1235 3 3.680000 -174.560000 0.000000 0.206580 1234
1236 3 1.880000 -176.180000 0.000000 0.181080 1235
1237 3 0.030000 -177.820000 0.000000 0.194210 1236
1238 3 -1.770000 -179.360000 0.000000 0.180620 1237
1239 3 -3.430000 -180.880000 0.000000 0.195620 1238
1240 3 -5.690000 -182.670000 0.000000 0.188540 1239
1241 3 -7.280000 -183.860000 0.000000 0.165190 1240
1242 3 -8.910000 -185.010000 0.000000 0.177140 1241
1243 3 -10.770000 -186.570000 0.000000 0.193130 1242
1244 3 -12.650000 -188.190000 0.000000 0.208310 1243
1245 3 -14.330000 -189.440000 0.000000 0.226930 1244
1246 3 -16.780000 -192.100000 0.000000 0.209520 1245
1247 3 -18.460000 -193.880000 0.000000 0.195510 1246
1248 3 -20.460000 -196.170000 0.000000 0.230670 1247
1249 3 -22.030000 -198.880000 0.000000 0.195610 1248
1250 3 -23.600000 -201.600000 0.000000 0.294410 1249
1251 3 -26.080000 -205.840000 0.000000 0.436870 1250
1252 3 -29.330000 -211.540000 0.000000 0.319240 1251
1253 3 -31.100000 -214.540000 0.000000 0.279010 1252
1254 3 -32.960000 -217.160000 0.000000 0.270420 1253
1255 3 -34.950000 -219.290000 0.000000 0.226930 1254
1256 3 -37.520000 -221.850000 0.000000 0.206020 1255
1257 3 -39.250000 -223.940000 0.000000 0.178790 1256
1258 3 -40.750000 -225.450000 0.000000 0.186810 1257
1259 3 -42.490000 -227.450000 0.000000 0.192070 1258
1260 3 -43.950000 -229.440000 0.000000 0.204810 1259
1261 3 -45.590000 -232.010000 0.000000 0.217640 1260
1262 3 -46.390000 -235.060000 0.000000 0.214770 1261
1263 3 -46.310000 -238.130000 0.000000 0.191030 1262
1264 3 -45.740000 -240.690000 0.000000 0.215930 1263
1265 3 -45.110000 -243.700000 0.000000 0.187680 1264
1266 3 -44.850000 -246.280000 0.000000 0.183680 1265
1267 3 -44.670000 -248.880000 0.000000 0.195790 1266
1268 3 -45.110000 -251.970000 0.000000 0.179570 1267
1269 3 -46.040000 -254.730000 0.000000 0.170760 1268
1270 3 -47.150000 -257.430000 0.000000 0.188670 1269
1271 3 -48.500000 -259.540000 0.000000 0.190140 1270
1272 3 -50.290000 -261.980000 0.000000 0.211030 1271
1273 3 -52.250000 -264.060000 0.000000 0.207820 1272
1274 3 -54.140000 -265.700000 0.000000 0.220200 1273
1275 3 -56.170000 -267.840000 0.000000 0.220270 1274
1276 3 -57.700000 -269.430000 0.000000 0.215560 1275
1277 3 -59.430000 -271.800000 0.000000 0.220470 1276
1278 3 -60.500000 -274.860000 0.000000 0.174680 1277
1279 3 -61.210000 -277.800000 0.000000 0.182330 1278
1280 3 -61.640000 -280.670000 0.000000 0.184880 1279
1281 3 -61.780000 -283.520000 0.000000 0.180790 1280
1282 3 -61.960000 -286.340000 0.000000 0.183030 1281
1283 3 -61.770000 -289.280000 0.000000 0.182350 1282
1284 3 -61.490000 -291.840000 0.000000 0.188980 1283
1285 3 -61.020000 -294.930000 0.000000 0.183650 1284
1286 3 -60.320000 -297.350000 0.000000 0.187350 1285
1287 3 -59.720000 -299.930000 0.000000 0.180480 1286
1288 3 -59.470000 -303.020000 0.000000 0.191060 1287
1289 3 -59.880000 -306.300000 0.000000 0.197560 1288
1290 3 -61.130000 -308.860000 0.000000 0.213000 1289
1291 3 -63.200000 -310.360000 0.000000 0.210960 1290
1292 3 -65.590000 -312.300000 0.000000 0.209230 1291
1293 3 -66.750000 -314.840000 0.000000 0.201590 1292
1294 3 -67.530000 -317.600000 0.000000 0.184530 1293
1295 3 -68.370000 -320.340000 0.000000 0.175490 1294
1296 3 -69.430000 -322.660000 0.000000 0.189710 1295
1297 3 -70.980000 -325.410000 0.000000 0.191890 1296
1298 3 -72.530000 -327.790000 0.000000 0.185770 1297
1299 3 -74.150000 -329.660000 0.000000 0.191880 1298
1300 3 -75.930000 -332.020000 0.000000 0.194640 1299
1301 3 -77.250000 -334.170000 0.000000 0.186060 1300
1302 3 -78.700000 -337.020000 0.000000 0.185760 1301
1303 3 -79.180000 -339.590000 0.000000 0.191260 1302
1304 3 -78.700000 -342.460000 0.000000 0.198170 1303
1305 3 -77.670000 -345.040000 0.000000 0.193770 1304
1306 3 -76.570000 -347.230000 0.000000 0.177130 1305
1307 3 -75.760000 -349.670000 0.000000 0.184930 1306
1308 3 -75.670000 -352.360000 0.000000 0.184840 1307
1309 3 -75.980000 -355.310000 0.000000 0.195640 1308
1310 3 -76.430000 -358.470000 0.000000 0.187600 1309
1311 3 -77.310000 -361.310000 0.000000 0.187980 1310
1312 3 -78.400000 -363.890000 0.000000 0.188770 1311
1313 3 -79.480000 -366.160000 0.000000 0.174920 1312
1314 3 -80.760000 -369.100000 0.000000 0.181190 1313
1315 3 -81.710000 -371.500000 0.000000 0.174410 1314
1316 3 -82.870000 -374.210000 0.000000 0.178750 1315
1317 3 -84.040000 -377.040000 0.000000 0.171470 1316
1318 3 -85.350000 -379.600000 0.000000 0.192980 1317
1319 3 -86.730000 -381.970000 0.000000 0.181250 1318
1320 3 -88.290000 -384.450000 0.000000 0.195830 1319
1321 3 -90.060000 -387.170000 0.000000 0.206400 1320
1322 3 -91.280000 -389.910000 0.000000 0.231050 1321
1323 3 -91.260000 -392.680000 0.000000 0.251240 1322
1324 3 -89.310000 -394.870000 0.000000 0.190800 1323
1325 3 -88.120000 -396.500000 0.000000 0.207680 1324
1326 3 -87.650000 -399.160000 0.000000 0.191580 1325
1327 3 -88.590000 -402.280000 0.000000 0.189730 1326
1328 3 -90.620000 -404.290000 0.000000 0.175990 1327
1329 3 -92.620000 -405.390000 0.000000 0.175070 1328
1330 3 -94.820000 -406.540000 0.000000 0.188650 1329
1331 3 -96.670000 -407.970000 0.000000 0.207430 1330
1332 3 -98.960000 -410.020000 0.000000 0.189850 1331
1333 3 -100.730000 -412.450000 0.000000 0.174990 1332
1334 3 -101.620000 -415.530000 0.000000 0.151330 1333
1335 3 -101.950000 -417.200000 0.000000 0.176520 1334
1336 3 -101.870000 -419.990000 0.000000 0.194230 1335
1337 3 -101.840000 -422.790000 0.000000 0.176130 1336
1338 3 -102.120000 -425.600000 0.000000 0.175880 1337
1339 3 -102.620000 -428.200000 0.000000 0.172120 1338
1340 3 -103.370000 -430.990000 0.000000 0.165640 1339
1341 3 -104.150000 -433.600000 0.000000 0.200590 1340
1342 3 -104.810000 -436.110000 0.000000 0.217600 1341
1343 3 -106.180000 -439.040000 0.000000 0.214890 1342
1344 3 -33.880000 -205.170000 0.000000 0.178470 1251
1345 3 -36.640000 -204.920000 0.000000 0.187000 1344
1346 3 -39.430000 -204.590000 0.000000 0.189060 1345
1347 3 -42.350000 -204.540000 0.000000 0.204230 1346
1348 3 -45.390000 -204.630000 0.000000 0.199920 1347
1349 3 -48.170000 -204.510000 0.000000 0.203460 1348
1350 3 -50.950000 -205.070000 0.000000 0.189140 1349
1351 3 -52.720000 -206.070000 0.000000 0.213100 1350
1352 3 -55.180000 -207.760000 0.000000 0.216060 1351
1353 3 -57.630000 -209.790000 0.000000 0.196930 1352
1354 3 -59.860000 -211.570000 0.000000 0.190450 1353
1355 3 -61.490000 -212.730000 0.000000 0.164440 1354
1356 3 -63.130000 -214.130000 0.000000 0.199250 1355
1357 3 -65.180000 -215.860000 0.000000 0.204690 1356
1358 3 -66.900000 -217.130000 0.000000 0.228400 1357
1359 3 -69.350000 -218.910000 0.000000 0.205560 1358
1360 3 -71.810000 -220.910000 0.000000 0.185820 1359
1361 3 -73.290000 -222.070000 0.000000 0.167910 1360
1362 3 -74.900000 -223.220000 0.000000 0.173740 1361
1363 3 -76.780000 -224.890000 0.000000 0.193710 1362
1364 3 -78.620000 -226.450000 0.000000 0.202880 1363
1365 3 -80.200000 -228.260000 0.000000 0.187620 1364
1366 3 -82.120000 -230.060000 0.000000 0.196960 1365
1367 3 -83.810000 -231.640000 0.000000 0.185530 1366
1368 3 -85.370000 -233.590000 0.000000 0.196550 1367
1369 3 -87.200000 -235.820000 0.000000 0.190930 1368
1370 3 -88.960000 -237.970000 0.000000 0.187000 1369
1371 3 -90.820000 -240.140000 0.000000 0.172150 1370
1372 3 -92.560000 -242.260000 0.000000 0.159450 1371
1373 3 -93.920000 -244.380000 0.000000 0.155970 1372
1374 3 -95.670000 -246.170000 0.000000 0.171630 1373
1375 3 -97.700000 -248.030000 0.000000 0.204250 1374
1376 3 -99.340000 -249.630000 0.000000 0.183040 1375
1377 3 -100.840000 -251.100000 0.000000 0.189670 1376
1378 3 -102.790000 -252.890000 0.000000 0.183390 1377
1379 3 -104.530000 -254.160000 0.000000 0.196710 1378
1380 3 -106.090000 -255.600000 0.000000 0.173550 1379
1381 3 -107.640000 -256.790000 0.000000 0.184180 1380
1382 3 -109.250000 -257.950000 0.000000 0.169320 1381
1383 3 -110.870000 -259.110000 0.000000 0.202270 1382
1384 3 -112.700000 -260.730000 0.000000 0.181450 1383
1385 3 -114.700000 -262.170000 0.000000 0.188610 1384
1386 3 -116.450000 -263.300000 0.000000 0.208180 1385
1387 3 -118.560000 -264.230000 0.000000 0.188940 1386
1388 3 -120.950000 -265.340000 0.000000 0.221790 1387
1389 3 -123.310000 -266.230000 0.000000 0.196620 1388
1390 3 -125.950000 -267.230000 0.000000 0.185270 1389
1391 3 -128.160000 -268.200000 0.000000 0.193400 1390
1392 3 -130.750000 -268.980000 0.000000 0.181410 1391
1393 3 -133.410000 -269.860000 0.000000 0.172290 1392
1394 3 -135.910000 -270.370000 0.000000 0.186840 1393
1395 3 -139.000000 -270.910000 0.000000 0.185520 1394
1396 3 -141.190000 -271.780000 0.000000 0.179660 1395
1397 3 -142.870000 -272.670000 0.000000 0.171660 1396
1398 3 -144.530000 -274.030000 0.000000 0.187050 1397
1399 3 -146.560000 -275.780000 0.000000 0.215270 1398
1400 3 -149.400000 -276.300000 0.000000 0.178720 1399
1401 3 -152.360000 -276.120000 0.000000 0.182360 1400
1402 3 -154.990000 -275.980000 0.000000 0.185040 1401
1403 3 -157.780000 -275.600000 0.000000 0.196670 1402
1404 3 -160.590000 -275.500000 0.000000 0.191600 1403
1405 3 -163.620000 -275.550000 0.000000 0.164960 1404
1406 3 -166.370000 -275.800000 0.000000 0.185510 1405
1407 3 -169.460000 -276.160000 0.000000 0.187350 1406
1408 3 -172.270000 -276.660000 0.000000 0.187050 1407
1409 3 -175.030000 -277.390000 0.000000 0.186810 1408
1410 3 -177.880000 -277.800000 0.000000 0.170880 1409
1411 3 -180.520000 -278.540000 0.000000 0.162420 1410
1412 3 -183.000000 -279.090000 0.000000 0.161650 1411
1413 3 -185.410000 -279.870000 0.000000 0.162990 1412
1414 3 -188.030000 -280.500000 0.000000 0.172650 1413
1415 3 -190.580000 -280.970000 0.000000 0.179540 1414
1416 3 -192.930000 -281.520000 0.000000 0.176540 1415
1417 3 -197.690000 -281.890000 0.000000 0.336130 1416
1418 3 -202.250000 -283.620000 0.000000 0.181510 1417
1419 3 -203.960000 -284.500000 0.000000 0.173730 1418
1420 3 -206.150000 -285.540000 0.000000 0.199890 1419
1421 3 -208.560000 -286.580000 0.000000 0.185070 1420
1422 3 -210.250000 -287.670000 0.000000 0.165480 1421
1423 3 -211.930000 -288.770000 0.000000 0.176320 1422
1424 3 -213.870000 -289.780000 0.000000 0.164390 1423
1425 3 -216.250000 -290.660000 0.000000 0.176610 1424
1426 3 -218.210000 -291.910000 0.000000 0.183150 1425
1427 3 -219.930000 -293.030000 0.000000 0.177580 1426
1428 3 -221.610000 -294.100000 0.000000 0.163420 1427
1429 3 -223.250000 -295.240000 0.000000 0.180890 1428
1430 3 -224.880000 -296.400000 0.000000 0.157600 1429
1431 3 -226.530000 -297.540000 0.000000 0.162250 1430
1432 3 -228.470000 -298.540000 0.000000 0.168180 1431
1433 3 -230.380000 -299.230000 0.000000 0.169710 1432
1434 3 -232.280000 -299.830000 0.000000 0.151210 1433
1435 3 -234.400000 -300.230000 0.000000 0.162320 1434
1436 3 -236.650000 -300.790000 0.000000 0.162270 1435
1437 3 -239.280000 -301.310000 0.000000 0.198610 1436
1438 3 -241.830000 -301.790000 0.000000 0.188670 1437
1439 3 -244.840000 -302.180000 0.000000 0.180100 1438
1440 3 -247.720000 -302.390000 0.000000 0.145450 1439
1441 3 80.020000 -114.100000 0.000000 0.334160 1205
1442 3 83.790000 -114.480000 0.000000 0.177260 1441
1443 3 86.730000 -115.500000 0.000000 0.176790 1442
1444 3 89.370000 -116.760000 0.000000 0.172680 1443
1445 3 91.870000 -117.700000 0.000000 0.181970 1444
1446 3 94.510000 -117.870000 0.000000 0.198250 1445
1447 3 97.130000 -116.730000 0.000000 0.176930 1446
1448 3 99.730000 -115.870000 0.000000 0.166690 1447
1449 3 102.350000 -115.790000 0.000000 0.183900 1448
1450 3 104.940000 -116.430000 0.000000 0.184370 1449
1451 3 107.380000 -117.680000 0.000000 0.186930 1450
1452 3 109.320000 -119.920000 0.000000 0.214100 1451
1453 3 110.410000 -122.810000 0.000000 0.286540 1452
1454 3 111.570000 -125.930000 0.000000 0.351190 1453
1455 3 112.710000 -129.710000 0.000000 0.379850 1454
1456 3 114.620000 -133.300000 0.000000 0.377170 1455
1457 3 118.270000 -137.180000 0.000000 0.365140 1456
1458 3 122.770000 -138.430000 0.000000 0.231300 1457
1459 3 125.440000 -138.650000 0.000000 0.173030 1458
1460 3 128.070000 -138.630000 0.000000 0.181710 1459
1461 3 131.110000 -139.080000 0.000000 0.202030 1460
1462 3 133.910000 -140.500000 0.000000 0.183030 1461
1463 3 135.790000 -142.110000 0.000000 0.194550 1462
1464 3 137.670000 -143.530000 0.000000 0.177240 1463
1465 3 140.310000 -144.710000 0.000000 0.183840 1464
1466 3 143.010000 -145.060000 0.000000 0.233550 1465
1467 3 146.000000 -144.180000 0.000000 0.207780 1466
1468 3 147.810000 -142.840000 0.000000 0.220990 1467
1469 3 150.320000 -141.160000 0.000000 0.217740 1468
1470 3 153.750000 -139.960000 0.000000 0.199580 1469
1471 3 156.540000 -139.150000 0.000000 0.197540 1470
1472 3 159.220000 -138.960000 0.000000 0.196900 1471
1473 3 162.140000 -139.340000 0.000000 0.211280 1472
1474 3 165.010000 -140.400000 0.000000 0.210860 1473
1475 3 167.600000 -141.500000 0.000000 0.207190 1474
1476 3 170.250000 -141.960000 0.000000 0.203980 1475
1477 3 173.040000 -142.620000 0.000000 0.197500 1476
1478 3 175.480000 -143.490000 0.000000 0.205550 1477
1479 3 177.970000 -144.360000 0.000000 0.194420 1478
1480 3 180.590000 -145.800000 0.000000 0.185460 1479
1481 3 183.010000 -147.500000 0.000000 0.204210 1480
1482 3 185.060000 -149.430000 0.000000 0.206990 1481
1483 3 186.530000 -151.030000 0.000000 0.177720 1482
1484 3 188.100000 -153.360000 0.000000 0.173320 1483
1485 3 189.380000 -155.400000 0.000000 0.125000 1484
1486 1 5.610000 56.470000 0.000000 4.149500 1
1487 1 -4.140000 103.260000 0.000000 0.544600 1486
1488 3 -7.060000 110.170000 0.000000 0.463960 1487
1489 3 -8.380000 116.980000 0.000000 0.372450 1488
1490 3 -8.690000 122.320000 0.000000 0.303760 1489
1491 3 -8.470000 125.840000 0.000000 0.223950 1490
1492 3 -8.080000 129.110000 0.000000 0.179690 1491
1493 3 -7.900000 131.810000 0.000000 0.216470 1492
1494 3 -7.340000 134.660000 0.000000 0.237230 1493
1495 3 -7.140000 137.770000 0.000000 0.194330 1494
1496 3 -6.270000 140.440000 0.000000 0.168870 1495
1497 3 -5.090000 143.000000 0.000000 0.166730 1496
1498 3 -3.410000 145.280000 0.000000 0.178590 1497
1499 3 -2.000000 147.710000 0.000000 0.168110 1498
1500 3 -0.790000 149.840000 0.000000 0.189790 1499
1501 3 0.660000 152.590000 0.000000 0.206840 1500
1502 3 2.180000 155.340000 0.000000 0.196660 1501
1503 3 3.200000 157.730000 0.000000 0.178160 1502
1504 3 4.090000 160.590000 0.000000 0.177450 1503
1505 3 4.990000 163.420000 0.000000 0.204790 1504
1506 3 5.570000 166.140000 0.000000 0.172520 1505
1507 3 6.080000 168.910000 0.000000 0.181630 1506
1508 3 6.250000 171.860000 0.000000 0.169510 1507
1509 3 6.490000 174.720000 0.000000 0.180040 1508
1510 3 6.500000 177.760000 0.000000 0.173780 1509
1511 3 6.320000 180.410000 0.000000 0.180500 1510
1512 3 6.000000 183.230000 0.000000 0.166670 1511
1513 3 5.830000 186.040000 0.000000 0.188630 1512
1514 3 5.490000 189.110000 0.000000 0.173700 1513
1515 3 5.250000 191.840000 0.000000 0.167270 1514
1516 3 5.230000 194.880000 0.000000 0.176010 1515
1517 3 5.260000 197.850000 0.000000 0.184990 1516
1518 3 5.660000 200.660000 0.000000 0.172080 1517
1519 3 5.920000 203.290000 0.000000 0.187570 1518
1520 3 6.460000 206.280000 0.000000 0.179530 1519
1521 3 7.230000 209.230000 0.000000 0.180690 1520
1522 3 8.110000 211.790000 0.000000 0.173000 1521
1523 3 9.150000 214.380000 0.000000 0.185960 1522
1524 3 10.490000 216.910000 0.000000 0.207200 1523
1525 3 12.360000 219.000000 0.000000 0.200220 1524
1526 3 14.170000 221.100000 0.000000 0.173770 1525
1527 3 15.840000 222.590000 0.000000 0.181750 1526
1528 3 17.690000 224.280000 0.000000 0.178310 1527
1529 3 19.640000 225.530000 0.000000 0.205250 1528
1530 3 22.050000 227.630000 0.000000 0.209270 1529
1531 3 22.980000 230.510000 0.000000 0.177020 1530
1532 3 23.260000 233.390000 0.000000 0.218100 1531
1533 3 23.100000 236.350000 0.000000 0.202190 1532
1534 3 23.280000 239.070000 0.000000 0.194560 1533
1535 3 23.670000 242.070000 0.000000 0.206890 1534
1536 3 25.010000 244.820000 0.000000 0.207550 1535
1537 3 26.850000 246.700000 0.000000 0.227090 1536
1538 3 28.320000 249.380000 0.000000 0.194400 1537
1539 3 28.730000 252.340000 0.000000 0.185190 1538
1540 3 28.920000 255.130000 0.000000 0.198700 1539
1541 3 28.780000 258.050000 0.000000 0.198100 1540
1542 3 28.550000 261.100000 0.000000 0.169200 1541
1543 3 28.390000 263.770000 0.000000 0.178120 1542
1544 3 28.120000 266.720000 0.000000 0.202500 1543
1545 3 27.870000 269.520000 0.000000 0.182890 1544
1546 3 27.800000 272.740000 0.000000 0.182390 1545
1547 3 27.820000 275.350000 0.000000 0.207400 1546
1548 3 28.320000 278.350000 0.000000 0.167470 1547
1549 3 29.420000 281.120000 0.000000 0.166870 1548
1550 3 30.440000 283.710000 0.000000 0.170800 1549
1551 3 31.510000 286.550000 0.000000 0.177520 1550
1552 3 32.570000 289.090000 0.000000 0.205140 1551
1553 3 33.590000 291.470000 0.000000 0.197040 1552
1554 3 35.240000 294.000000 0.000000 0.243730 1553
1555 3 36.920000 296.520000 0.000000 0.311860 1554
1556 3 38.500000 299.480000 0.000000 0.390210 1555
1557 3 39.810000 303.230000 0.000000 0.428720 1556
1558 3 40.600000 309.800000 0.000000 0.298850 1557
1559 3 42.030000 313.000000 0.000000 0.201480 1558
1560 3 43.920000 315.040000 0.000000 0.191170 1559
1561 3 45.570000 316.340000 0.000000 0.201600 1560
1562 3 47.610000 317.430000 0.000000 0.194090 1561
1563 3 49.540000 318.160000 0.000000 0.168320 1562
1564 3 52.130000 318.830000 0.000000 0.180870 1563
1565 3 54.400000 319.580000 0.000000 0.176800 1564
1566 3 56.110000 320.610000 0.000000 0.188290 1565
1567 3 57.780000 321.730000 0.000000 0.164130 1566
1568 3 59.390000 322.910000 0.000000 0.182010 1567
1569 3 61.000000 324.600000 0.000000 0.178830 1568
1570 3 62.320000 326.930000 0.000000 0.152930 1569
1571 3 63.100000 329.490000 0.000000 0.160360 1570
1572 3 63.630000 332.240000 0.000000 0.175450 1571
1573 3 63.960000 335.110000 0.000000 0.177720 1572
1574 3 63.920000 337.800000 0.000000 0.185850 1573
1575 3 63.600000 340.910000 0.000000 0.165310 1574
1576 3 63.110000 343.540000 0.000000 0.172170 1575
1577 3 62.340000 346.080000 0.000000 0.159450 1576
1578 3 61.610000 348.540000 0.000000 0.179210 1577
1579 3 60.570000 350.580000 0.000000 0.198410 1578
1580 3 59.100000 353.040000 0.000000 0.168060 1579
1581 3 58.070000 354.730000 0.000000 0.169190 1580
1582 3 56.450000 356.540000 0.000000 0.179710 1581
1583 3 54.490000 358.310000 0.000000 0.184590 1582
1584 3 52.780000 360.090000 0.000000 0.192030 1583
1585 3 50.860000 361.980000 0.000000 0.177460 1584
1586 3 49.590000 363.480000 0.000000 0.189740 1585
1587 3 48.460000 365.110000 0.000000 0.170550 1586
1588 3 47.430000 367.290000 0.000000 0.179900 1587
1589 3 46.890000 370.000000 0.000000 0.181920 1588
1590 3 46.400000 372.840000 0.000000 0.193430 1589
1591 3 46.560000 375.790000 0.000000 0.161610 1590
1592 3 46.920000 378.410000 0.000000 0.160440 1591
1593 3 47.140000 381.240000 0.000000 0.169740 1592
1594 3 47.570000 383.980000 0.000000 0.184540 1593
1595 3 47.520000 387.060000 0.000000 0.176290 1594
1596 3 47.140000 389.720000 0.000000 0.183790 1595
1597 3 46.360000 392.600000 0.000000 0.186550 1596
1598 3 45.280000 395.220000 0.000000 0.208260 1597
1599 3 44.020000 397.210000 0.000000 0.204800 1598
1600 3 42.930000 398.970000 0.000000 0.213400 1599
1601 3 41.000000 401.580000 0.000000 0.148010 1600
1602 3 40.020000 403.350000 0.000000 0.125000 1601
```
