## Supplementary material for "Automated Proofreading of Digitally Reconstructed Neural Morphology Enhances Accuracy, Scalability, and Standardization": Standardization and accuracy results: 501_Cell3.CNG.longfixed.connected.swc

```
1 1 0.000000 0.000000 0.000000 14.386400 -1
2 1 13.700000 4.270000 0.000000 14.386400 1
3 1 -13.710000 -4.270000 0.000000 14.386400 1
4 3 -0.910000 17.660000 0.000000 0.125000 1
5 3 -1.120000 18.360000 0.000000 0.125000 4
6 3 -1.340000 19.040000 0.000000 0.125000 5
7 3 -1.560000 19.720000 0.000000 0.125000 6
8 3 -1.770000 20.410000 0.000000 0.125000 7
9 3 -1.990000 21.110000 0.000000 0.125000 8
10 3 -2.190000 21.790000 0.000000 0.125000 9
11 3 -2.420000 22.490000 0.000000 0.125000 10
12 3 -2.650000 23.180000 0.000000 0.125000 11
13 3 -2.860000 23.860000 0.000000 0.125000 12
14 3 -2.380000 24.770000 0.000000 0.125000 13
15 3 -2.590000 25.450000 0.000000 0.125000 14
16 3 -2.800000 26.160000 0.000000 0.125000 15
17 3 -3.010000 26.840000 0.000000 0.125000 16
18 3 -2.550000 27.750000 0.000000 0.125000 17
19 3 -2.070000 28.650000 0.000000 0.125000 18
20 3 -1.610000 29.560000 0.000000 0.125000 19
21 3 -1.130000 30.470000 0.000000 0.125000 20
22 3 -1.350000 31.150000 0.000000 0.125000 21
23 3 -1.570000 31.840000 0.000000 0.125000 22
24 3 -1.070000 32.740000 0.000000 0.125000 23
25 3 -1.290000 33.450000 0.000000 0.125000 24
26 3 -1.500000 34.130000 0.000000 0.125000 25
27 3 -1.050000 35.030000 0.000000 0.125000 26
28 3 -1.260000 35.730000 0.000000 0.125000 27
29 3 -1.460000 36.410000 0.000000 0.125000 28
30 3 -1.680000 37.100000 0.000000 0.125000 29
31 3 -1.890000 37.780000 0.000000 0.125000 30
32 3 -1.410000 38.700000 0.000000 0.125000 31
33 3 -1.630000 39.380000 0.000000 0.125000 32
34 3 -1.850000 40.080000 0.000000 0.125000 33
35 3 -2.070000 40.770000 0.000000 0.125000 34
36 3 -2.980000 41.240000 0.000000 0.125000 35
37 3 -3.190000 41.940000 0.000000 0.125000 36
38 3 -3.400000 42.620000 0.000000 0.125000 37
39 3 -3.630000 43.310000 0.000000 0.125000 38
40 3 -3.840000 43.990000 0.000000 0.125000 39
41 3 -4.060000 44.690000 0.000000 0.125000 40
42 3 -4.280000 45.380000 0.000000 0.125000 41
43 3 -4.490000 46.080000 0.000000 0.125000 42
44 3 -4.700000 46.760000 0.000000 0.125000 43
45 3 -4.930000 47.450000 0.000000 0.125000 44
46 3 -5.140000 48.140000 0.000000 0.125000 45
47 3 -5.360000 48.830000 0.000000 0.125000 46
48 3 -5.570000 49.520000 0.000000 0.125000 47
49 3 -5.780000 50.200000 0.000000 0.125000 48
50 3 -5.990000 50.910000 0.000000 0.125000 49
51 3 -6.220000 51.590000 0.000000 0.125000 50
52 3 -6.430000 52.270000 0.000000 0.125000 51
53 3 -6.650000 52.980000 0.000000 0.125000 52
54 3 -6.860000 53.660000 0.000000 0.125000 53
55 3 -7.750000 54.130000 0.000000 0.125000 54
56 3 -7.970000 54.810000 0.000000 0.125000 55
57 3 -8.180000 55.520000 0.000000 0.125000 56
58 3 -9.100000 55.990000 0.000000 0.125000 57
59 3 -9.320000 56.670000 0.000000 0.125000 58
60 3 -9.540000 57.350000 0.000000 0.125000 59
61 3 -10.430000 57.840000 0.000000 0.125000 60
62 3 -11.330000 58.330000 0.000000 0.125000 61
63 3 -11.550000 59.010000 0.000000 0.125000 62
64 3 -12.460000 59.490000 0.000000 0.125000 63
65 3 -12.670000 60.160000 0.000000 0.125000 64
66 3 -12.890000 60.870000 0.000000 0.125000 65
67 3 -13.790000 61.330000 0.000000 0.125000 66
68 3 -14.000000 62.020000 0.000000 0.125000 67
69 3 -14.910000 62.510000 0.000000 0.125000 68
70 3 -15.810000 62.980000 0.000000 0.125000 69
71 3 -16.720000 63.450000 0.000000 0.125000 70
72 3 -17.630000 63.920000 0.000000 0.125000 71
73 3 -18.540000 64.410000 0.000000 0.125000 72
74 3 -18.750000 65.080000 0.000000 0.125000 73
75 3 -19.660000 65.560000 0.000000 0.125000 74
76 3 -19.880000 66.250000 0.000000 0.125000 75
77 3 -20.770000 66.720000 0.000000 0.125000 76
78 3 -20.990000 67.420000 0.000000 0.125000 77
79 3 -21.910000 67.890000 0.000000 0.125000 78
80 3 -22.810000 68.360000 0.000000 0.125000 79
81 3 -23.720000 68.830000 0.000000 0.125000 80
82 3 -24.610000 69.300000 0.000000 0.125000 81
83 3 -25.520000 69.770000 0.000000 0.125000 82
84 3 -26.430000 70.250000 0.000000 0.125000 83
85 3 -27.340000 70.740000 0.000000 0.125000 84
86 3 -28.250000 71.190000 0.000000 0.125000 85
87 3 -29.150000 71.690000 0.000000 0.125000 86
88 3 -29.840000 71.470000 0.000000 0.125000 87
89 3 -30.520000 71.270000 0.000000 0.125000 88
90 3 -31.220000 71.030000 0.000000 0.125000 89
91 3 -31.910000 70.830000 0.000000 0.125000 90
92 3 -32.590000 70.610000 0.000000 0.125000 91
93 3 -33.300000 70.390000 0.000000 0.125000 92
94 3 -34.190000 70.860000 0.000000 0.125000 93
95 3 -35.090000 71.330000 0.000000 0.125000 94
96 3 -35.990000 71.800000 0.000000 0.125000 95
97 3 -36.910000 72.300000 0.000000 0.125000 96
98 3 -37.810000 72.770000 0.000000 0.125000 97
99 3 -38.710000 73.220000 0.000000 0.125000 98
100 3 -39.600000 73.720000 0.000000 0.125000 99
101 3 -40.520000 74.190000 0.000000 0.125000 100
102 3 -41.440000 74.670000 0.000000 0.125000 101
103 3 -41.640000 75.340000 0.000000 0.125000 102
104 3 -41.870000 76.030000 0.000000 0.125000 103
105 3 -42.760000 76.520000 0.000000 0.125000 104
106 3 -42.980000 77.220000 0.000000 0.125000 105
107 3 -43.190000 77.890000 0.000000 0.125000 106
108 3 -44.090000 78.360000 0.000000 0.125000 107
109 3 -44.310000 79.060000 0.000000 0.125000 108
110 3 -44.520000 79.750000 0.000000 0.125000 109
111 3 -45.440000 80.220000 0.000000 0.125000 110
112 3 -45.640000 80.910000 0.000000 0.125000 111
113 3 -45.870000 81.590000 0.000000 0.125000 112
114 3 -46.080000 82.280000 0.000000 0.125000 113
115 3 -46.300000 82.970000 0.000000 0.125000 114
116 3 -46.520000 83.670000 0.000000 0.125000 115
117 3 -46.730000 84.340000 0.000000 0.125000 116
118 3 -46.940000 85.050000 0.000000 0.125000 117
119 3 -47.160000 85.720000 0.000000 0.125000 118
120 3 -47.380000 86.420000 0.000000 0.125000 119
121 3 -47.590000 87.110000 0.000000 0.125000 120
122 3 -47.810000 87.800000 0.000000 0.125000 121
123 3 -48.020000 88.500000 0.000000 0.125000 122
124 3 -48.230000 89.170000 0.000000 0.125000 123
125 3 -49.140000 89.660000 0.000000 0.125000 124
126 3 -50.030000 90.130000 0.000000 0.125000 125
127 3 -50.950000 90.610000 0.000000 0.125000 126
128 3 -51.870000 91.080000 0.000000 0.125000 127
129 3 -52.090000 91.780000 0.000000 0.125000 128
130 3 -52.300000 92.440000 0.000000 0.125000 129
131 3 -52.520000 93.140000 0.000000 0.125000 130
132 3 -52.740000 93.840000 0.000000 0.125000 131
133 3 -52.950000 94.530000 0.000000 0.125000 132
134 3 -53.160000 95.220000 0.000000 0.125000 133
135 3 -54.060000 95.690000 0.000000 0.125000 134
136 3 -54.270000 96.390000 0.000000 0.125000 135
137 3 -55.170000 96.860000 0.000000 0.125000 136
138 3 -56.090000 97.330000 0.000000 0.125000 137
139 3 -56.990000 97.810000 0.000000 0.125000 138
140 3 -57.200000 98.500000 0.000000 0.125000 139
141 3 -57.420000 99.190000 0.000000 0.125000 140
142 3 -57.640000 99.880000 0.000000 0.125000 141
143 3 -58.530000 100.360000 0.000000 0.125000 142
144 3 -58.740000 101.030000 0.000000 0.125000 143
145 3 -58.960000 101.740000 0.000000 0.125000 144
146 3 -59.880000 102.220000 0.000000 0.125000 145
147 3 -60.090000 102.890000 0.000000 0.125000 146
148 3 -61.010000 103.380000 0.000000 0.125000 147
149 3 -61.890000 103.830000 0.000000 0.125000 148
150 3 -62.120000 104.550000 0.000000 0.125000 149
151 3 -62.330000 105.220000 0.000000 0.125000 150
152 3 -62.550000 105.920000 0.000000 0.125000 151
153 3 -62.760000 106.590000 0.000000 0.125000 152
154 3 -63.660000 107.080000 0.000000 0.125000 153
155 3 -63.880000 107.780000 0.000000 0.125000 154
156 3 -64.090000 108.450000 0.000000 0.125000 155
157 3 -64.310000 109.160000 0.000000 0.125000 156
158 3 -65.200000 109.630000 0.000000 0.125000 157
159 3 -65.420000 110.330000 0.000000 0.125000 158
160 3 -66.340000 110.780000 0.000000 0.125000 159
161 3 -67.250000 111.280000 0.000000 0.125000 160
162 3 -67.450000 111.970000 0.000000 0.125000 161
163 3 -67.670000 112.630000 0.000000 0.125000 162
164 3 -68.590000 113.110000 0.000000 0.125000 163
165 3 -69.490000 113.580000 0.000000 0.125000 164
166 3 -70.390000 114.060000 0.000000 0.125000 165
167 3 -71.300000 114.530000 0.000000 0.125000 166
168 3 -71.530000 115.220000 0.000000 0.125000 167
169 3 -71.740000 115.910000 0.000000 0.125000 168
170 3 -71.950000 116.610000 0.000000 0.125000 169
171 3 -72.170000 117.300000 0.000000 0.125000 170
172 3 -73.060000 117.770000 0.000000 0.125000 171
173 3 -73.280000 118.470000 0.000000 0.125000 172
174 3 -73.490000 119.140000 0.000000 0.125000 173
175 3 -73.700000 119.830000 0.000000 0.125000 174
176 3 -73.920000 120.530000 0.000000 0.125000 175
177 3 -74.840000 121.000000 0.000000 0.125000 176
178 3 -75.740000 121.470000 0.000000 0.125000 177
179 3 -75.950000 122.170000 0.000000 0.125000 178
180 3 -76.170000 122.860000 0.000000 0.125000 179
181 3 -76.390000 123.550000 0.000000 0.125000 180
182 3 -76.590000 124.240000 0.000000 0.125000 181
183 3 -76.800000 124.920000 0.000000 0.125000 182
184 3 -77.030000 125.630000 0.000000 0.125000 183
185 3 -77.250000 126.300000 0.000000 0.125000 184
186 3 -78.160000 126.780000 0.000000 0.125000 185
187 3 -78.380000 127.470000 0.000000 0.125000 186
188 3 -78.580000 128.150000 0.000000 0.125000 187
189 3 -78.800000 128.860000 0.000000 0.125000 188
190 3 -79.690000 129.320000 0.000000 0.125000 189
191 3 -79.920000 130.020000 0.000000 0.125000 190
192 3 -80.130000 130.700000 0.000000 0.125000 191
193 3 -81.050000 131.170000 0.000000 0.125000 192
194 3 -81.250000 131.860000 0.000000 0.125000 193
195 3 -81.470000 132.550000 0.000000 0.125000 194
196 3 -81.690000 133.240000 0.000000 0.125000 195
197 3 -81.910000 133.920000 0.000000 0.125000 196
198 3 -82.130000 134.620000 0.000000 0.125000 197
199 3 -82.330000 135.320000 0.000000 0.125000 198
200 3 -82.560000 136.010000 0.000000 0.125000 199
201 3 -82.780000 136.680000 0.000000 0.125000 200
202 3 -83.000000 137.390000 0.000000 0.125000 201
203 3 -83.200000 138.080000 0.000000 0.125000 202
204 3 -84.110000 138.550000 0.000000 0.125000 203
205 3 -84.330000 139.240000 0.000000 0.125000 204
206 3 -85.220000 139.710000 0.000000 0.125000 205
207 3 -86.140000 140.200000 0.000000 0.125000 206
208 3 -86.340000 140.870000 0.000000 0.125000 207
209 3 -86.560000 141.580000 0.000000 0.125000 208
210 3 -86.780000 142.270000 0.000000 0.125000 209
211 3 -86.990000 142.950000 0.000000 0.125000 210
212 3 -87.890000 143.420000 0.000000 0.125000 211
213 3 -88.800000 143.890000 0.000000 0.125000 212
214 3 -89.030000 144.600000 0.000000 0.125000 213
215 3 -89.920000 145.070000 0.000000 0.125000 214
216 3 -90.130000 145.760000 0.000000 0.125000 215
217 3 -91.030000 146.200000 0.000000 0.125000 216
218 3 -91.250000 146.900000 0.000000 0.125000 217
219 3 -92.170000 147.390000 0.000000 0.125000 218
220 3 -93.060000 147.850000 0.000000 0.125000 219
221 3 -93.970000 148.350000 0.000000 0.125000 220
222 3 -94.880000 148.800000 0.000000 0.125000 221
223 3 -95.780000 149.290000 0.000000 0.125000 222
224 3 -96.000000 149.960000 0.000000 0.125000 223
225 3 -96.890000 150.450000 0.000000 0.125000 224
226 3 -97.810000 150.920000 0.000000 0.125000 225
227 3 -98.700000 151.390000 0.000000 0.125000 226
228 3 -99.630000 151.860000 0.000000 0.125000 227
229 3 -100.520000 152.350000 0.000000 0.125000 228
230 3 -101.420000 152.830000 0.000000 0.125000 229
231 3 -102.330000 153.290000 0.000000 0.125000 230
232 3 -103.240000 153.770000 0.000000 0.125000 231
233 3 -104.140000 154.240000 0.000000 0.125000 232
234 3 -105.030000 154.730000 0.000000 0.125000 233
235 3 -105.970000 155.200000 0.000000 0.125000 234
236 3 -106.860000 155.670000 0.000000 0.125000 235
237 3 -107.080000 156.360000 0.000000 0.125000 236
238 3 -107.280000 157.050000 0.000000 0.125000 237
239 3 -108.190000 157.520000 0.000000 0.125000 238
240 3 -109.110000 158.010000 0.000000 0.125000 239
241 3 -110.000000 158.460000 0.000000 0.125000 240
242 3 -110.220000 159.150000 0.000000 0.125000 241
243 3 -110.440000 159.860000 0.000000 0.125000 242
244 3 -110.660000 160.550000 0.000000 0.125000 243
245 3 -110.880000 161.240000 0.000000 0.125000 244
246 3 -111.080000 161.920000 0.000000 0.125000 245
247 3 -111.300000 162.610000 0.000000 0.125000 246
248 3 -112.220000 163.100000 0.000000 0.125000 247
249 3 -113.110000 163.550000 0.000000 0.125000 248
250 3 -114.030000 164.020000 0.000000 0.125000 249
251 3 -114.250000 164.700000 0.000000 0.125000 250
252 3 -114.450000 165.390000 0.000000 0.125000 251
253 3 -114.670000 166.100000 0.000000 0.125000 252
254 3 -114.890000 166.790000 0.000000 0.125000 253
255 3 -115.110000 167.460000 0.000000 0.125000 254
256 3 -115.310000 168.150000 0.000000 0.125000 255
257 3 -115.530000 168.860000 0.000000 0.125000 256
258 3 -116.420000 169.330000 0.000000 0.125000 257
259 3 -116.640000 170.020000 0.000000 0.125000 258
260 3 -117.550000 170.490000 0.000000 0.125000 259
261 3 -117.770000 171.170000 0.000000 0.125000 260
262 3 -118.670000 171.650000 0.000000 0.125000 261
263 3 -118.890000 172.360000 0.000000 0.125000 262
264 3 -119.780000 172.820000 0.000000 0.125000 263
265 3 -120.700000 173.290000 0.000000 0.125000 264
266 3 -120.920000 173.990000 0.000000 0.125000 265
267 3 -121.810000 174.460000 0.000000 0.125000 266
268 3 -122.720000 174.930000 0.000000 0.125000 267
269 3 -123.630000 175.400000 0.000000 0.125000 268
270 3 -124.530000 175.890000 0.000000 0.125000 269
271 3 -125.440000 176.360000 0.000000 0.125000 270
272 3 -126.340000 176.830000 0.000000 0.125000 271
273 3 -127.250000 177.300000 0.000000 0.125000 272
274 3 -127.470000 177.990000 0.000000 0.125000 273
275 3 -128.360000 178.480000 0.000000 0.125000 274
276 3 -129.050000 178.260000 0.000000 0.125000 275
277 3 -129.740000 178.040000 0.000000 0.125000 276
278 3 -130.650000 178.520000 0.000000 0.125000 277
279 3 -131.330000 178.300000 0.000000 0.125000 278
280 3 -132.260000 178.790000 0.000000 0.125000 279
281 3 -132.950000 178.570000 0.000000 0.125000 280
282 3 -133.620000 178.360000 0.000000 0.125000 281
283 3 -134.330000 178.140000 0.000000 0.125000 282
284 3 -134.790000 177.240000 0.000000 0.125000 283
285 3 -135.490000 177.010000 0.000000 0.125000 284
286 3 -136.170000 176.800000 0.000000 0.125000 285
287 3 -136.860000 176.580000 0.000000 0.125000 286
288 3 -137.550000 176.360000 0.000000 0.125000 287
289 3 -138.240000 176.140000 0.000000 0.125000 288
290 3 -138.930000 175.920000 0.000000 0.125000 289
291 3 -139.610000 175.710000 0.000000 0.125000 290
292 3 -140.110000 174.800000 0.000000 0.125000 291
293 3 -140.570000 173.890000 0.000000 0.125000 292
294 3 -141.270000 173.680000 0.000000 0.125000 293
295 3 -141.950000 173.480000 0.000000 0.125000 294
296 3 -142.640000 173.260000 0.000000 0.125000 295
297 3 -143.330000 173.040000 0.000000 0.125000 296
298 3 -144.020000 172.830000 0.000000 0.125000 297
299 3 -144.700000 172.610000 0.000000 0.125000 298
300 3 -145.170000 171.700000 0.000000 0.125000 299
301 3 -145.870000 171.480000 0.000000 0.125000 300
302 3 -146.350000 170.580000 0.000000 0.125000 301
303 3 -146.830000 169.680000 0.000000 0.125000 302
304 3 -147.300000 168.770000 0.000000 0.125000 303
305 3 -147.770000 167.860000 0.000000 0.125000 304
306 3 -148.260000 166.960000 0.000000 0.125000 305
307 3 -148.730000 166.070000 0.000000 0.125000 306
308 3 -149.420000 165.850000 0.000000 0.125000 307
309 3 -149.890000 164.930000 0.000000 0.125000 308
310 3 -150.360000 164.020000 0.000000 0.125000 309
311 3 -151.270000 164.510000 0.000000 0.125000 310
312 3 -151.960000 164.300000 0.000000 0.125000 311
313 3 -152.420000 163.390000 0.000000 0.125000 312
314 3 -153.110000 163.170000 0.000000 0.125000 313
315 3 -153.820000 162.950000 0.000000 0.125000 314
316 3 -154.490000 162.740000 0.000000 0.125000 315
317 3 -155.200000 162.520000 0.000000 0.125000 316
318 3 -155.860000 162.300000 0.000000 0.125000 317
319 3 -156.580000 162.080000 0.000000 0.125000 318
320 3 -157.260000 161.870000 0.000000 0.125000 319
321 3 -157.740000 160.980000 0.000000 0.125000 320
322 3 -158.430000 160.740000 0.000000 0.125000 321
323 3 -159.110000 160.540000 0.000000 0.125000 322
324 3 -159.800000 160.320000 0.000000 0.125000 323
325 3 -160.490000 160.110000 0.000000 0.125000 324
326 3 -161.200000 159.890000 0.000000 0.125000 325
327 3 -161.860000 159.670000 0.000000 0.125000 326
328 3 -162.570000 159.450000 0.000000 0.125000 327
329 3 -163.240000 159.240000 0.000000 0.125000 328
330 3 -163.950000 159.020000 0.000000 0.125000 329
331 3 -164.640000 158.800000 0.000000 0.125000 330
332 3 -165.320000 158.600000 0.000000 0.125000 331
333 3 -166.020000 158.370000 0.000000 0.125000 332
334 3 -166.700000 158.170000 0.000000 0.125000 333
335 3 -167.390000 157.950000 0.000000 0.125000 334
336 3 -168.070000 157.740000 0.000000 0.125000 335
337 3 -168.770000 157.520000 0.000000 0.125000 336
338 3 -169.450000 157.300000 0.000000 0.125000 337
339 3 -170.140000 157.080000 0.000000 0.125000 338
340 3 -170.830000 156.870000 0.000000 0.125000 339
341 3 -171.520000 156.650000 0.000000 0.125000 340
342 3 -172.210000 156.430000 0.000000 0.125000 341
343 3 -172.890000 156.230000 0.000000 0.125000 342
344 3 -173.600000 156.020000 0.000000 0.125000 343
345 3 -174.290000 155.800000 0.000000 0.125000 344
346 3 -174.960000 155.580000 0.000000 0.125000 345
347 3 -175.450000 154.680000 0.000000 0.125000 346
348 3 -175.920000 153.770000 0.000000 0.125000 347
349 3 -175.700000 153.080000 0.000000 0.125000 348
350 3 -176.180000 152.170000 0.000000 0.125000 349
351 3 -149.670000 164.240000 0.000000 0.125000 309
352 3 -150.140000 163.330000 0.000000 0.125000 351
353 3 -149.930000 162.650000 0.000000 0.125000 352
354 3 -149.710000 161.960000 0.000000 0.125000 353
355 3 -150.180000 161.050000 0.000000 0.125000 354
356 3 -150.670000 160.140000 0.000000 0.125000 355
357 3 -150.450000 159.460000 0.000000 0.125000 356
358 3 -150.920000 158.570000 0.000000 0.125000 357
359 3 -150.700000 157.870000 0.000000 0.125000 358
360 3 -150.480000 157.170000 0.000000 0.125000 359
361 3 -150.270000 156.490000 0.000000 0.125000 360
362 3 -150.050000 155.800000 0.000000 0.125000 361
363 3 -150.540000 154.890000 0.000000 0.125000 362
364 3 -151.020000 153.990000 0.000000 0.125000 363
365 3 -150.800000 153.290000 0.000000 0.125000 364
366 3 -151.260000 152.390000 0.000000 0.125000 365
367 3 -151.050000 151.700000 0.000000 0.125000 366
368 3 -151.520000 150.800000 0.000000 0.125000 367
369 3 -151.300000 150.110000 0.000000 0.125000 368
370 3 -151.770000 149.200000 0.000000 0.125000 369
371 3 -10.650000 58.530000 0.000000 0.125000 63
372 3 -9.740000 58.060000 0.000000 0.125000 371
373 3 -8.820000 57.580000 0.000000 0.125000 372
374 3 -7.940000 57.100000 0.000000 0.125000 373
375 3 -7.240000 57.330000 0.000000 0.125000 374
376 3 -6.570000 57.530000 0.000000 0.125000 375
377 3 -7.030000 56.630000 0.000000 0.125000 376
378 3 -6.070000 58.440000 0.000000 0.125000 376
379 3 -5.610000 59.340000 0.000000 0.125000 378
380 3 -5.820000 60.050000 0.000000 0.125000 379
381 3 -5.330000 60.940000 0.000000 0.125000 380
382 3 -5.560000 61.630000 0.000000 0.125000 381
383 3 -5.070000 62.530000 0.000000 0.125000 382
384 3 -4.610000 63.450000 0.000000 0.125000 383
385 3 -4.820000 64.130000 0.000000 0.125000 384
386 3 -4.350000 65.030000 0.000000 0.125000 385
387 3 -3.880000 65.940000 0.000000 0.125000 386
388 3 -4.100000 66.630000 0.000000 0.125000 387
389 3 -3.610000 67.550000 0.000000 0.125000 388
390 3 -3.840000 68.220000 0.000000 0.125000 389
391 3 -3.360000 69.140000 0.000000 0.125000 390
392 3 -3.590000 69.810000 0.000000 0.125000 391
393 3 -3.110000 70.720000 0.000000 0.125000 392
394 3 -2.650000 71.640000 0.000000 0.125000 393
395 3 -2.150000 72.530000 0.000000 0.125000 394
396 3 -1.670000 73.440000 0.000000 0.125000 395
397 3 -1.200000 74.330000 0.000000 0.125000 396
398 3 -0.740000 75.270000 0.000000 0.125000 397
399 3 -0.260000 76.170000 0.000000 0.125000 398
400 3 -0.470000 76.850000 0.000000 0.125000 399
401 3 -0.680000 77.530000 0.000000 0.125000 400
402 3 -1.600000 78.000000 0.000000 0.125000 401
403 3 -1.810000 78.700000 0.000000 0.125000 402
404 3 -2.010000 79.390000 0.000000 0.125000 403
405 3 -1.560000 80.300000 0.000000 0.125000 404
406 3 -1.070000 81.200000 0.000000 0.125000 405
407 3 -0.600000 82.110000 0.000000 0.125000 406
408 3 -0.130000 82.990000 0.000000 0.125000 407
409 3 0.310000 83.930000 0.000000 0.125000 408
410 3 0.770000 84.820000 0.000000 0.125000 409
411 3 1.260000 85.740000 0.000000 0.125000 410
412 3 1.720000 86.640000 0.000000 0.125000 411
413 3 2.210000 87.550000 0.000000 0.125000 412
414 3 2.670000 88.450000 0.000000 0.125000 413
415 3 3.150000 89.360000 0.000000 0.125000 414
416 3 3.630000 90.270000 0.000000 0.125000 415
417 3 4.080000 91.170000 0.000000 0.125000 416
418 3 3.860000 91.860000 0.000000 0.125000 417
419 3 4.360000 92.770000 0.000000 0.125000 418
420 3 4.820000 93.670000 0.000000 0.125000 419
421 3 4.600000 94.360000 0.000000 0.125000 420
422 3 5.100000 95.250000 0.000000 0.125000 421
423 3 5.560000 96.170000 0.000000 0.125000 422
424 3 6.030000 97.080000 0.000000 0.125000 423
425 3 6.490000 97.990000 0.000000 0.125000 424
426 3 6.980000 98.880000 0.000000 0.125000 425
427 3 6.770000 99.580000 0.000000 0.125000 426
428 3 6.540000 100.270000 0.000000 0.125000 427
429 3 5.640000 100.740000 0.000000 0.125000 428
430 3 5.410000 101.420000 0.000000 0.125000 429
431 3 5.200000 102.110000 0.000000 0.125000 430
432 3 4.310000 102.590000 0.000000 0.125000 431
433 3 4.100000 103.280000 0.000000 0.125000 432
434 3 3.880000 103.970000 0.000000 0.125000 433
435 3 2.960000 104.450000 0.000000 0.125000 434
436 3 2.760000 105.140000 0.000000 0.125000 435
437 3 1.860000 105.610000 0.000000 0.125000 436
438 3 1.640000 106.300000 0.000000 0.125000 437
439 3 1.420000 107.000000 0.000000 0.125000 438
440 3 1.210000 107.670000 0.000000 0.125000 439
441 3 1.000000 108.380000 0.000000 0.125000 440
442 3 0.790000 109.040000 0.000000 0.125000 441
443 3 0.570000 109.740000 0.000000 0.125000 442
444 3 -0.310000 110.220000 0.000000 0.125000 443
445 3 -0.520000 110.900000 0.000000 0.125000 444
446 3 -0.740000 111.600000 0.000000 0.125000 445
447 3 -0.940000 112.290000 0.000000 0.125000 446
448 3 -1.170000 112.970000 0.000000 0.125000 447
449 3 -1.380000 113.660000 0.000000 0.125000 448
450 3 -1.610000 114.360000 0.000000 0.125000 449
451 3 -1.820000 115.050000 0.000000 0.125000 450
452 3 -2.030000 115.720000 0.000000 0.125000 451
453 3 -2.240000 116.420000 0.000000 0.125000 452
454 3 -3.150000 116.890000 0.000000 0.125000 453
455 3 -3.360000 117.590000 0.000000 0.125000 454
456 3 -3.570000 118.280000 0.000000 0.125000 455
457 3 -3.780000 118.970000 0.000000 0.125000 456
458 3 -4.000000 119.670000 0.000000 0.125000 457
459 3 -4.220000 120.340000 0.000000 0.125000 458
460 3 -4.440000 121.050000 0.000000 0.125000 459
461 3 -4.650000 121.720000 0.000000 0.125000 460
462 3 -4.860000 122.420000 0.000000 0.125000 461
463 3 -4.400000 123.310000 0.000000 0.125000 462
464 3 -3.900000 124.240000 0.000000 0.125000 463
465 3 -3.440000 125.130000 0.000000 0.125000 464
466 3 -2.960000 126.030000 0.000000 0.125000 465
467 3 -3.190000 126.740000 0.000000 0.125000 466
468 3 -3.400000 127.420000 0.000000 0.125000 467
469 3 -2.940000 128.330000 0.000000 0.125000 468
470 3 -3.150000 129.010000 0.000000 0.125000 469
471 3 -3.360000 129.700000 0.000000 0.125000 470
472 3 -3.570000 130.390000 0.000000 0.125000 471
473 3 -3.800000 131.080000 0.000000 0.125000 472
474 3 -4.020000 131.770000 0.000000 0.125000 473
475 3 -4.230000 132.450000 0.000000 0.125000 474
476 3 -3.740000 133.360000 0.000000 0.125000 475
477 3 -3.960000 134.050000 0.000000 0.125000 476
478 3 -3.480000 134.960000 0.000000 0.125000 477
479 3 -3.690000 135.640000 0.000000 0.125000 478
480 3 -3.240000 136.550000 0.000000 0.125000 479
481 3 -2.740000 137.460000 0.000000 0.125000 480
482 3 -2.280000 138.370000 0.000000 0.125000 481
483 3 -1.810000 139.270000 0.000000 0.125000 482
484 3 -1.340000 140.170000 0.000000 0.125000 483
485 3 -1.560000 140.870000 0.000000 0.125000 484
486 3 -1.770000 141.550000 0.000000 0.125000 485
487 3 -1.290000 142.460000 0.000000 0.125000 486
488 3 -1.510000 143.140000 0.000000 0.125000 487
489 3 -1.030000 144.070000 0.000000 0.125000 488
490 3 -0.550000 144.960000 0.000000 0.125000 489
491 3 -0.070000 145.860000 0.000000 0.125000 490
492 3 -0.290000 146.580000 0.000000 0.125000 491
493 3 -0.510000 147.250000 0.000000 0.125000 492
494 3 -0.720000 147.930000 0.000000 0.125000 493
495 3 -0.930000 148.610000 0.000000 0.125000 494
496 3 -1.150000 149.330000 0.000000 0.125000 495
497 3 -1.360000 150.020000 0.000000 0.125000 496
498 3 -0.900000 150.920000 0.000000 0.125000 497
499 3 -1.110000 151.610000 0.000000 0.125000 498
500 3 -1.330000 152.300000 0.000000 0.125000 499
501 3 -0.840000 153.200000 0.000000 0.125000 500
502 3 -0.390000 154.110000 0.000000 0.125000 501
503 3 -0.600000 154.790000 0.000000 0.125000 502
504 3 -0.810000 155.490000 0.000000 0.125000 503
505 3 -1.030000 156.170000 0.000000 0.125000 504
506 3 -1.250000 156.860000 0.000000 0.125000 505
507 3 -1.450000 157.550000 0.000000 0.125000 506
508 3 -1.680000 158.250000 0.000000 0.125000 507
509 3 -1.890000 158.920000 0.000000 0.125000 508
510 3 -2.110000 159.610000 0.000000 0.125000 509
511 3 -2.320000 160.300000 0.000000 0.125000 510
512 3 -2.550000 161.010000 0.000000 0.125000 511
513 3 -3.440000 161.460000 0.000000 0.125000 512
514 3 -4.360000 161.950000 0.000000 0.125000 513
515 3 -5.250000 162.430000 0.000000 0.125000 514
516 3 -6.160000 162.890000 0.000000 0.125000 515
517 3 -7.060000 163.370000 0.000000 0.125000 516
518 3 -7.970000 163.850000 0.000000 0.125000 517
519 3 -8.890000 164.330000 0.000000 0.125000 518
520 3 -9.770000 164.800000 0.000000 0.125000 519
521 3 -10.680000 165.270000 0.000000 0.125000 520
522 3 -11.370000 165.070000 0.000000 0.125000 521
523 3 -12.290000 165.540000 0.000000 0.125000 522
524 3 -12.970000 165.330000 0.000000 0.125000 523
525 3 -13.880000 165.790000 0.000000 0.125000 524
526 3 -14.570000 165.570000 0.000000 0.125000 525
527 3 -15.470000 166.050000 0.000000 0.125000 526
528 3 -16.380000 166.520000 0.000000 0.125000 527
529 3 -17.270000 167.010000 0.000000 0.125000 528
530 3 -17.490000 167.680000 0.000000 0.125000 529
531 3 -17.700000 168.390000 0.000000 0.125000 530
532 3 -18.630000 168.850000 0.000000 0.125000 531
533 3 -19.520000 169.330000 0.000000 0.125000 532
534 3 -20.430000 169.800000 0.000000 0.125000 533
535 3 -21.310000 170.270000 0.000000 0.125000 534
536 3 -22.240000 170.770000 0.000000 0.125000 535
537 3 -23.150000 171.210000 0.000000 0.125000 536
538 3 -23.360000 171.900000 0.000000 0.125000 537
539 3 -24.250000 172.370000 0.000000 0.125000 538
540 3 -25.160000 172.860000 0.000000 0.125000 539
541 3 -26.070000 173.330000 0.000000 0.125000 540
542 3 -26.970000 173.800000 0.000000 0.125000 541
543 3 -27.880000 174.290000 0.000000 0.125000 542
544 3 -28.790000 174.760000 0.000000 0.125000 543
545 3 -29.700000 175.240000 0.000000 0.125000 544
546 3 -30.590000 175.700000 0.000000 0.125000 545
547 3 -31.500000 176.170000 0.000000 0.125000 546
548 3 -32.410000 176.650000 0.000000 0.125000 547
549 3 -32.630000 177.350000 0.000000 0.125000 548
550 3 -32.840000 178.040000 0.000000 0.125000 549
551 3 -33.740000 178.510000 0.000000 0.125000 550
552 3 -34.640000 178.990000 0.000000 0.125000 551
553 3 -35.560000 179.450000 0.000000 0.125000 552
554 3 -36.460000 179.930000 0.000000 0.125000 553
555 3 -36.700000 180.620000 0.000000 0.125000 554
556 3 -37.590000 181.100000 0.000000 0.125000 555
557 3 -37.800000 181.790000 0.000000 0.125000 556
558 3 -38.710000 182.270000 0.000000 0.125000 557
559 3 -39.600000 182.740000 0.000000 0.125000 558
560 3 -39.810000 183.430000 0.000000 0.125000 559
561 3 -40.740000 183.890000 0.000000 0.125000 560
562 3 -41.630000 184.370000 0.000000 0.125000 561
563 3 -42.550000 184.860000 0.000000 0.125000 562
564 3 -43.440000 185.330000 0.000000 0.125000 563
565 3 -44.340000 185.800000 0.000000 0.125000 564
566 3 -44.560000 186.480000 0.000000 0.125000 565
567 3 -45.480000 186.950000 0.000000 0.125000 566
568 3 -46.380000 187.430000 0.000000 0.125000 567
569 3 -47.300000 187.900000 0.000000 0.125000 568
570 3 -48.190000 188.370000 0.000000 0.125000 569
571 3 -49.090000 188.850000 0.000000 0.125000 570
572 3 -49.990000 189.330000 0.000000 0.125000 571
573 3 -50.200000 190.020000 0.000000 0.125000 572
574 3 -50.420000 190.710000 0.000000 0.125000 573
575 3 -50.630000 191.390000 0.000000 0.125000 574
576 3 -50.840000 192.080000 0.000000 0.125000 575
577 3 -51.060000 192.770000 0.000000 0.125000 576
578 3 -51.280000 193.480000 0.000000 0.125000 577
579 3 -51.490000 194.150000 0.000000 0.125000 578
580 3 -52.410000 194.620000 0.000000 0.125000 579
581 3 -52.630000 195.320000 0.000000 0.125000 580
582 3 -52.850000 196.020000 0.000000 0.125000 581
583 3 -53.060000 196.700000 0.000000 0.125000 582
584 3 -53.270000 197.370000 0.000000 0.125000 583
585 3 -53.490000 198.080000 0.000000 0.125000 584
586 3 -53.710000 198.770000 0.000000 0.125000 585
587 3 -53.210000 199.680000 0.000000 0.125000 586
588 3 -52.760000 200.580000 0.000000 0.125000 587
589 3 -52.980000 201.270000 0.000000 0.125000 588
590 3 -53.190000 201.950000 0.000000 0.125000 589
591 3 -53.410000 202.650000 0.000000 0.125000 590
592 3 -52.940000 203.570000 0.000000 0.125000 591
593 3 -52.460000 204.450000 0.000000 0.125000 592
594 3 -51.980000 205.360000 0.000000 0.125000 593
595 3 -51.520000 206.270000 0.000000 0.125000 594
596 3 -51.030000 207.180000 0.000000 0.125000 595
597 3 -50.560000 208.100000 0.000000 0.125000 596
598 3 -50.770000 208.770000 0.000000 0.125000 597
599 3 -50.980000 209.450000 0.000000 0.125000 598
600 3 -51.200000 210.170000 0.000000 0.125000 599
601 3 -50.740000 211.070000 0.000000 0.125000 600
602 3 -50.950000 211.740000 0.000000 0.125000 601
603 3 -50.460000 212.640000 0.000000 0.125000 602
604 3 -50.010000 213.570000 0.000000 0.125000 603
605 3 -49.520000 214.460000 0.000000 0.125000 604
606 3 -49.730000 215.150000 0.000000 0.125000 605
607 3 -49.270000 216.050000 0.000000 0.125000 606
608 3 -48.780000 216.950000 0.000000 0.125000 607
609 3 -48.100000 217.170000 0.000000 0.125000 608
610 3 -47.630000 218.080000 0.000000 0.125000 609
611 3 -47.140000 218.990000 0.000000 0.125000 610
612 3 -46.670000 219.870000 0.000000 0.125000 611
613 3 -46.200000 220.800000 0.000000 0.125000 612
614 3 -45.510000 221.010000 0.000000 0.125000 613
615 3 -44.810000 221.240000 0.000000 0.125000 614
616 3 -44.350000 222.140000 0.000000 0.125000 615
617 3 -43.870000 223.050000 0.000000 0.125000 616
618 3 -43.390000 223.960000 0.000000 0.125000 617
619 3 -42.920000 224.860000 0.000000 0.125000 618
620 3 -42.450000 225.760000 0.000000 0.125000 619
621 3 -41.990000 226.670000 0.000000 0.125000 620
622 3 -41.510000 227.580000 0.000000 0.125000 621
623 3 -41.030000 228.480000 0.000000 0.125000 622
624 3 -40.560000 229.370000 0.000000 0.125000 623
625 3 -40.080000 230.290000 0.000000 0.125000 624
626 3 -39.620000 231.200000 0.000000 0.125000 625
627 3 -39.130000 232.110000 0.000000 0.125000 626
628 3 -38.660000 232.990000 0.000000 0.125000 627
629 3 -38.170000 233.900000 0.000000 0.125000 628
630 3 -37.710000 234.820000 0.000000 0.125000 629
631 3 -37.240000 235.730000 0.000000 0.125000 630
632 3 -36.770000 236.610000 0.000000 0.125000 631
633 3 -36.280000 237.520000 0.000000 0.125000 632
634 3 -35.810000 238.430000 0.000000 0.125000 633
635 3 -35.340000 239.330000 0.000000 0.125000 634
636 3 -34.850000 240.240000 0.000000 0.125000 635
637 3 -34.380000 241.140000 0.000000 0.125000 636
638 3 -33.910000 242.050000 0.000000 0.125000 637
639 3 -33.450000 242.950000 0.000000 0.125000 638
640 3 -32.960000 243.860000 0.000000 0.125000 639
641 3 -33.190000 244.570000 0.000000 0.125000 640
642 3 -32.700000 245.450000 0.000000 0.125000 641
643 3 -32.910000 246.140000 0.000000 0.125000 642
644 3 -32.450000 247.050000 0.000000 0.125000 643
645 3 -31.970000 247.960000 0.000000 0.125000 644
646 3 -31.500000 248.860000 0.000000 0.125000 645
647 3 -31.020000 249.770000 0.000000 0.125000 646
648 3 -30.560000 250.670000 0.000000 0.125000 647
649 3 -30.770000 251.360000 0.000000 0.125000 648
650 3 -31.000000 252.050000 0.000000 0.125000 649
651 3 -31.200000 252.740000 0.000000 0.125000 650
652 3 -31.430000 253.420000 0.000000 0.125000 651
653 3 -30.950000 254.350000 0.000000 0.125000 652
654 3 -30.470000 255.240000 0.000000 0.125000 653
655 3 -30.680000 255.920000 0.000000 0.125000 654
656 3 -30.900000 256.610000 0.000000 0.125000 655
657 3 -31.110000 257.300000 0.000000 0.125000 656
658 3 -31.320000 258.000000 0.000000 0.125000 657
659 3 -31.540000 258.710000 0.000000 0.125000 658
660 3 -31.750000 259.370000 0.000000 0.125000 659
661 3 -31.970000 260.060000 0.000000 0.125000 660
662 3 -32.880000 260.550000 0.000000 0.125000 661
663 3 -33.090000 261.240000 0.000000 0.125000 662
664 3 -33.310000 261.930000 0.000000 0.125000 663
665 3 -33.520000 262.610000 0.000000 0.125000 664
666 3 -33.740000 263.300000 0.000000 0.125000 665
667 3 -33.950000 264.000000 0.000000 0.125000 666
668 3 -34.160000 264.690000 0.000000 0.125000 667
669 3 -34.380000 265.360000 0.000000 0.125000 668
670 3 -35.300000 265.840000 0.000000 0.125000 669
671 3 -35.520000 266.550000 0.000000 0.125000 670
672 3 -35.730000 267.240000 0.000000 0.125000 671
673 3 -35.950000 267.920000 0.000000 0.125000 672
674 3 -36.160000 268.600000 0.000000 0.125000 673
675 3 -36.380000 269.300000 0.000000 0.125000 674
676 3 -36.590000 269.990000 0.000000 0.125000 675
677 3 -36.810000 270.670000 0.000000 0.125000 676
678 3 -37.020000 271.360000 0.000000 0.125000 677
679 3 -37.240000 272.050000 0.000000 0.125000 678
680 3 -37.450000 272.750000 0.000000 0.125000 679
681 3 -36.980000 273.660000 0.000000 0.125000 680
682 3 -36.510000 274.560000 0.000000 0.125000 681
683 3 -36.030000 275.460000 0.000000 0.125000 682
684 3 -36.240000 276.150000 0.000000 0.125000 683
685 3 -36.460000 276.850000 0.000000 0.125000 684
686 3 -36.670000 277.550000 0.000000 0.125000 685
687 3 -36.890000 278.220000 0.000000 0.125000 686
688 3 -37.100000 278.910000 0.000000 0.125000 687
689 3 -1.410000 159.830000 0.000000 0.125000 509
690 3 -0.740000 160.040000 0.000000 0.125000 689
691 3 -0.060000 160.280000 0.000000 0.125000 690
692 3 0.390000 161.160000 0.000000 0.125000 691
693 3 1.080000 161.380000 0.000000 0.125000 692
694 3 1.560000 162.290000 0.000000 0.125000 693
695 3 2.240000 162.520000 0.000000 0.125000 694
696 3 2.710000 163.420000 0.000000 0.125000 695
697 3 3.400000 163.620000 0.000000 0.125000 696
698 3 3.880000 164.550000 0.000000 0.125000 697
699 3 4.570000 164.760000 0.000000 0.125000 698
700 3 5.250000 164.960000 0.000000 0.125000 699
701 3 5.740000 165.890000 0.000000 0.125000 700
702 3 6.410000 166.100000 0.000000 0.125000 701
703 3 6.900000 166.990000 0.000000 0.125000 702
704 3 7.580000 167.200000 0.000000 0.125000 703
705 3 8.070000 168.120000 0.000000 0.125000 704
706 3 8.540000 169.020000 0.000000 0.125000 705
707 3 9.010000 169.930000 0.000000 0.125000 706
708 3 8.810000 170.610000 0.000000 0.125000 707
709 3 9.290000 171.520000 0.000000 0.125000 708
710 3 9.070000 172.230000 0.000000 0.125000 709
711 3 9.540000 173.110000 0.000000 0.125000 710
712 3 10.000000 174.020000 0.000000 0.125000 711
713 3 10.480000 174.920000 0.000000 0.125000 712
714 3 10.970000 175.850000 0.000000 0.125000 713
715 3 10.750000 176.520000 0.000000 0.125000 714
716 3 10.540000 177.210000 0.000000 0.125000 715
717 3 10.990000 178.110000 0.000000 0.125000 716
718 3 10.790000 178.800000 0.000000 0.125000 717
719 3 10.570000 179.510000 0.000000 0.125000 718
720 3 10.350000 180.170000 0.000000 0.125000 719
721 3 10.130000 180.890000 0.000000 0.125000 720
722 3 9.910000 181.570000 0.000000 0.125000 721
723 3 9.700000 182.260000 0.000000 0.125000 722
724 3 9.490000 182.930000 0.000000 0.125000 723
725 3 9.960000 183.860000 0.000000 0.125000 724
726 3 10.420000 184.760000 0.000000 0.125000 725
727 3 10.220000 185.430000 0.000000 0.125000 726
728 3 10.700000 186.360000 0.000000 0.125000 727
729 3 10.480000 187.040000 0.000000 0.125000 728
730 3 10.250000 187.740000 0.000000 0.125000 729
731 3 10.050000 188.420000 0.000000 0.125000 730
732 3 9.830000 189.110000 0.000000 0.125000 731
733 3 9.620000 189.800000 0.000000 0.125000 732
734 3 9.400000 190.490000 0.000000 0.125000 733
735 3 9.180000 191.180000 0.000000 0.125000 734
736 3 8.970000 191.860000 0.000000 0.125000 735
737 3 8.750000 192.570000 0.000000 0.125000 736
738 3 8.550000 193.240000 0.000000 0.125000 737
739 3 8.320000 193.950000 0.000000 0.125000 738
740 3 8.810000 194.860000 0.000000 0.125000 739
741 3 9.260000 195.740000 0.000000 0.125000 740
742 3 9.750000 196.640000 0.000000 0.125000 741
743 3 9.540000 197.350000 0.000000 0.125000 742
744 3 9.320000 198.050000 0.000000 0.125000 743
745 3 9.790000 198.950000 0.000000 0.125000 744
746 3 9.570000 199.620000 0.000000 0.125000 745
747 3 9.370000 200.320000 0.000000 0.125000 746
748 3 9.840000 201.240000 0.000000 0.125000 747
749 3 9.630000 201.920000 0.000000 0.125000 748
750 3 9.410000 202.600000 0.000000 0.125000 749
751 3 9.880000 203.510000 0.000000 0.125000 750
752 3 10.340000 204.420000 0.000000 0.125000 751
753 3 10.140000 205.110000 0.000000 0.125000 752
754 3 9.910000 205.800000 0.000000 0.125000 753
755 3 9.710000 206.490000 0.000000 0.125000 754
756 3 9.490000 207.170000 0.000000 0.125000 755
757 3 9.260000 207.860000 0.000000 0.125000 756
758 3 9.060000 208.550000 0.000000 0.125000 757
759 3 8.830000 209.260000 0.000000 0.125000 758
760 3 8.630000 209.920000 0.000000 0.125000 759
761 3 8.410000 210.610000 0.000000 0.125000 760
762 3 8.890000 211.520000 0.000000 0.125000 761
763 3 9.350000 212.430000 0.000000 0.125000 762
764 3 9.820000 213.330000 0.000000 0.125000 763
765 3 10.310000 214.240000 0.000000 0.125000 764
766 3 10.080000 214.930000 0.000000 0.125000 765
767 3 9.870000 215.620000 0.000000 0.125000 766
768 3 10.350000 216.540000 0.000000 0.125000 767
769 3 10.150000 217.210000 0.000000 0.125000 768
770 3 10.620000 218.120000 0.000000 0.125000 769
771 3 11.080000 219.040000 0.000000 0.125000 770
772 3 11.560000 219.930000 0.000000 0.125000 771
773 3 12.040000 220.830000 0.000000 0.125000 772
774 3 11.820000 221.520000 0.000000 0.125000 773
775 3 11.600000 222.210000 0.000000 0.125000 774
776 3 12.070000 223.120000 0.000000 0.125000 775
777 3 11.850000 223.830000 0.000000 0.125000 776
778 3 12.330000 224.710000 0.000000 0.125000 777
779 3 12.820000 225.620000 0.000000 0.125000 778
780 3 13.290000 226.540000 0.000000 0.125000 779
781 3 13.070000 227.230000 0.000000 0.125000 780
782 3 12.850000 227.920000 0.000000 0.125000 781
783 3 12.650000 228.600000 0.000000 0.125000 782
784 3 12.420000 229.290000 0.000000 0.125000 783
785 3 12.210000 229.990000 0.000000 0.125000 784
786 3 11.990000 230.670000 0.000000 0.125000 785
787 3 12.470000 231.570000 0.000000 0.125000 786
788 3 12.250000 232.260000 0.000000 0.125000 787
789 3 12.040000 232.960000 0.000000 0.125000 788
790 3 12.500000 233.860000 0.000000 0.125000 789
791 3 12.980000 234.770000 0.000000 0.125000 790
792 3 13.460000 235.650000 0.000000 0.125000 791
793 3 13.920000 236.570000 0.000000 0.125000 792
794 3 14.400000 237.490000 0.000000 0.125000 793
795 3 14.890000 238.390000 0.000000 0.125000 794
796 3 15.370000 239.270000 0.000000 0.125000 795
797 3 16.040000 239.490000 0.000000 0.125000 796
798 3 16.520000 240.400000 0.000000 0.125000 797
799 3 16.990000 241.320000 0.000000 0.125000 798
800 3 17.680000 241.540000 0.000000 0.125000 799
801 3 18.150000 242.430000 0.000000 0.125000 800
802 3 18.840000 242.650000 0.000000 0.125000 801
803 3 19.540000 242.860000 0.000000 0.125000 802
804 3 20.240000 243.080000 0.000000 0.125000 803
805 3 20.910000 243.300000 0.000000 0.125000 804
806 3 21.610000 243.520000 0.000000 0.125000 805
807 3 22.290000 243.730000 0.000000 0.125000 806
808 3 22.990000 243.950000 0.000000 0.125000 807
809 3 23.680000 244.170000 0.000000 0.125000 808
810 3 24.360000 244.390000 0.000000 0.125000 809
811 3 25.060000 244.600000 0.000000 0.125000 810
812 3 25.750000 244.820000 0.000000 0.125000 811
813 3 26.450000 245.040000 0.000000 0.125000 812
814 3 27.130000 245.240000 0.000000 0.125000 813
815 3 27.820000 245.450000 0.000000 0.125000 814
816 3 28.500000 245.670000 0.000000 0.125000 815
817 3 29.200000 245.890000 0.000000 0.125000 816
818 3 29.880000 246.110000 0.000000 0.125000 817
819 3 30.560000 246.320000 0.000000 0.125000 818
820 3 31.470000 245.850000 0.000000 0.125000 819
821 3 32.390000 245.360000 0.000000 0.125000 820
822 3 33.090000 245.580000 0.000000 0.125000 821
823 3 33.770000 245.800000 0.000000 0.125000 822
824 3 34.450000 246.020000 0.000000 0.125000 823
825 3 35.140000 246.230000 0.000000 0.125000 824
826 3 35.840000 246.430000 0.000000 0.125000 825
827 3 36.520000 246.650000 0.000000 0.125000 826
828 3 37.230000 246.870000 0.000000 0.125000 827
829 3 37.910000 247.080000 0.000000 0.125000 828
830 3 38.600000 247.300000 0.000000 0.125000 829
831 3 39.280000 247.520000 0.000000 0.125000 830
832 3 39.980000 247.740000 0.000000 0.125000 831
833 3 40.660000 247.950000 0.000000 0.125000 832
834 3 41.130000 248.860000 0.000000 0.125000 833
835 3 42.020000 248.370000 0.000000 0.125000 834
836 3 42.740000 248.600000 0.000000 0.125000 835
837 3 43.420000 248.820000 0.000000 0.125000 836
838 3 44.100000 249.020000 0.000000 0.125000 837
839 3 44.580000 249.930000 0.000000 0.125000 838
840 3 45.060000 250.850000 0.000000 0.125000 839
841 3 45.520000 251.760000 0.000000 0.125000 840
842 3 45.990000 252.650000 0.000000 0.125000 841
843 3 46.700000 252.870000 0.000000 0.125000 842
844 3 47.390000 253.080000 0.000000 0.125000 843
845 3 48.080000 253.300000 0.000000 0.125000 844
846 3 48.770000 253.520000 0.000000 0.125000 845
847 3 49.450000 253.730000 0.000000 0.125000 846
848 3 50.130000 253.950000 0.000000 0.125000 847
849 3 50.620000 254.850000 0.000000 0.125000 848
850 3 51.090000 255.760000 0.000000 0.125000 849
851 3 51.580000 256.670000 0.000000 0.125000 850
852 3 52.050000 257.560000 0.000000 0.125000 851
853 3 52.520000 258.470000 0.000000 0.125000 852
854 3 52.990000 259.370000 0.000000 0.125000 853
855 3 53.460000 260.300000 0.000000 0.125000 854
856 3 54.140000 260.500000 0.000000 0.125000 855
857 3 54.840000 260.720000 0.000000 0.125000 856
858 3 55.310000 261.620000 0.000000 0.125000 857
859 3 56.020000 261.850000 0.000000 0.125000 858
860 3 56.490000 262.740000 0.000000 0.125000 859
861 3 57.170000 262.940000 0.000000 0.125000 860
862 3 57.870000 263.170000 0.000000 0.125000 861
863 3 58.560000 263.370000 0.000000 0.125000 862
864 3 59.240000 263.600000 0.000000 0.125000 863
865 3 59.920000 263.800000 0.000000 0.125000 864
866 3 60.840000 263.350000 0.000000 0.125000 865
867 3 61.530000 263.560000 0.000000 0.125000 866
868 3 62.440000 263.090000 0.000000 0.125000 867
869 3 63.340000 262.610000 0.000000 0.125000 868
870 3 64.250000 262.120000 0.000000 0.125000 869
871 3 64.940000 262.340000 0.000000 0.125000 870
872 3 65.610000 262.550000 0.000000 0.125000 871
873 3 66.310000 262.780000 0.000000 0.125000 872
874 3 67.000000 262.990000 0.000000 0.125000 873
875 3 67.910000 262.530000 0.000000 0.125000 874
876 3 68.810000 262.060000 0.000000 0.125000 875
877 3 69.500000 262.280000 0.000000 0.125000 876
878 3 70.190000 262.490000 0.000000 0.125000 877
879 3 70.890000 262.710000 0.000000 0.125000 878
880 3 71.780000 262.230000 0.000000 0.125000 879
881 3 72.690000 261.740000 0.000000 0.125000 880
882 3 73.590000 261.280000 0.000000 0.125000 881
883 3 74.500000 260.800000 0.000000 0.125000 882
884 3 75.390000 260.320000 0.000000 0.125000 883
885 3 76.310000 259.860000 0.000000 0.125000 884
886 3 77.220000 259.370000 0.000000 0.125000 885
887 3 78.130000 258.900000 0.000000 0.125000 886
888 3 78.810000 259.110000 0.000000 0.125000 887
889 3 79.720000 258.650000 0.000000 0.125000 888
890 3 6.240000 96.390000 0.000000 0.125000 423
891 3 6.720000 97.280000 0.000000 0.125000 890
892 3 7.190000 98.190000 0.000000 0.125000 891
893 3 7.680000 99.090000 0.000000 0.125000 892
894 3 8.140000 100.000000 0.000000 0.125000 893
895 3 8.840000 100.220000 0.000000 0.125000 894
896 3 9.520000 100.440000 0.000000 0.125000 895
897 3 10.000000 101.340000 0.000000 0.125000 896
898 3 10.470000 102.240000 0.000000 0.125000 897
899 3 10.950000 103.160000 0.000000 0.125000 898
900 3 11.430000 104.050000 0.000000 0.125000 899
901 3 11.890000 104.970000 0.000000 0.125000 900
902 3 12.380000 105.860000 0.000000 0.125000 901
903 3 12.840000 106.780000 0.000000 0.125000 902
904 3 13.320000 107.690000 0.000000 0.125000 903
905 3 13.800000 108.580000 0.000000 0.125000 904
906 3 14.270000 109.490000 0.000000 0.125000 905
907 3 14.740000 110.390000 0.000000 0.125000 906
908 3 15.220000 111.300000 0.000000 0.125000 907
909 3 15.700000 112.190000 0.000000 0.125000 908
910 3 16.160000 113.110000 0.000000 0.125000 909
911 3 16.650000 114.000000 0.000000 0.125000 910
912 3 17.320000 114.220000 0.000000 0.125000 911
913 3 17.810000 115.130000 0.000000 0.125000 912
914 3 18.270000 116.050000 0.000000 0.125000 913
915 3 18.750000 116.940000 0.000000 0.125000 914
916 3 19.220000 117.840000 0.000000 0.125000 915
917 3 19.700000 118.750000 0.000000 0.125000 916
918 3 20.180000 119.670000 0.000000 0.125000 917
919 3 20.650000 120.550000 0.000000 0.125000 918
920 3 21.130000 121.470000 0.000000 0.125000 919
921 3 21.590000 122.380000 0.000000 0.125000 920
922 3 22.090000 123.280000 0.000000 0.125000 921
923 3 22.540000 124.190000 0.000000 0.125000 922
924 3 23.020000 125.090000 0.000000 0.125000 923
925 3 23.720000 125.310000 0.000000 0.125000 924
926 3 24.180000 126.220000 0.000000 0.125000 925
927 3 24.660000 127.110000 0.000000 0.125000 926
928 3 25.130000 128.020000 0.000000 0.125000 927
929 3 25.610000 128.950000 0.000000 0.125000 928
930 3 26.090000 129.830000 0.000000 0.125000 929
931 3 26.560000 130.740000 0.000000 0.125000 930
932 3 27.020000 131.640000 0.000000 0.125000 931
933 3 27.500000 132.550000 0.000000 0.125000 932
934 3 27.990000 133.450000 0.000000 0.125000 933
935 3 28.450000 134.360000 0.000000 0.125000 934
936 3 28.930000 135.260000 0.000000 0.125000 935
937 3 29.400000 136.170000 0.000000 0.125000 936
938 3 29.880000 137.080000 0.000000 0.125000 937
939 3 30.360000 137.980000 0.000000 0.125000 938
940 3 30.810000 138.890000 0.000000 0.125000 939
941 3 31.290000 139.790000 0.000000 0.125000 940
942 3 31.770000 140.700000 0.000000 0.125000 941
943 3 32.240000 141.600000 0.000000 0.125000 942
944 3 32.700000 142.520000 0.000000 0.125000 943
945 3 33.200000 143.420000 0.000000 0.125000 944
946 3 33.670000 144.320000 0.000000 0.125000 945
947 3 34.140000 145.230000 0.000000 0.125000 946
948 3 34.620000 146.120000 0.000000 0.125000 947
949 3 35.090000 147.040000 0.000000 0.125000 948
950 3 35.560000 147.920000 0.000000 0.125000 949
951 3 36.030000 148.850000 0.000000 0.125000 950
952 3 36.520000 149.740000 0.000000 0.125000 951
953 3 36.990000 150.650000 0.000000 0.125000 952
954 3 37.460000 151.570000 0.000000 0.125000 953
955 3 37.950000 152.460000 0.000000 0.125000 954
956 3 38.410000 153.370000 0.000000 0.125000 955
957 3 38.880000 154.270000 0.000000 0.125000 956
958 3 39.350000 155.170000 0.000000 0.125000 957
959 3 39.140000 155.860000 0.000000 0.125000 958
960 3 38.920000 156.570000 0.000000 0.125000 959
961 3 38.710000 157.240000 0.000000 0.125000 960
962 3 38.490000 157.930000 0.000000 0.125000 961
963 3 38.270000 158.640000 0.000000 0.125000 962
964 3 38.060000 159.320000 0.000000 0.125000 963
965 3 38.520000 160.230000 0.000000 0.125000 964
966 3 38.310000 160.890000 0.000000 0.125000 965
967 3 38.090000 161.610000 0.000000 0.125000 966
968 3 37.880000 162.290000 0.000000 0.125000 967
969 3 37.660000 162.990000 0.000000 0.125000 968
970 3 37.450000 163.670000 0.000000 0.125000 969
971 3 37.240000 164.360000 0.000000 0.125000 970
972 3 37.730000 165.270000 0.000000 0.125000 971
973 3 37.520000 165.950000 0.000000 0.125000 972
974 3 37.300000 166.650000 0.000000 0.125000 973
975 3 37.770000 167.550000 0.000000 0.125000 974
976 3 37.560000 168.240000 0.000000 0.125000 975
977 3 37.340000 168.920000 0.000000 0.125000 976
978 3 37.130000 169.620000 0.000000 0.125000 977
979 3 36.910000 170.320000 0.000000 0.125000 978
980 3 37.380000 171.200000 0.000000 0.125000 979
981 3 37.160000 171.900000 0.000000 0.125000 980
982 3 36.950000 172.600000 0.000000 0.125000 981
983 3 36.740000 173.300000 0.000000 0.125000 982
984 3 36.520000 173.960000 0.000000 0.125000 983
985 3 36.990000 174.890000 0.000000 0.125000 984
986 3 37.460000 175.800000 0.000000 0.125000 985
987 3 37.260000 176.460000 0.000000 0.125000 986
988 3 37.030000 177.170000 0.000000 0.125000 987
989 3 36.810000 177.860000 0.000000 0.125000 988
990 3 36.600000 178.550000 0.000000 0.125000 989
991 3 37.080000 179.450000 0.000000 0.125000 990
992 3 37.550000 180.360000 0.000000 0.125000 991
993 3 38.020000 181.270000 0.000000 0.125000 992
994 3 38.510000 182.170000 0.000000 0.125000 993
995 3 38.980000 183.080000 0.000000 0.125000 994
996 3 39.450000 183.960000 0.000000 0.125000 995
997 3 39.920000 184.890000 0.000000 0.125000 996
998 3 40.390000 185.770000 0.000000 0.125000 997
999 3 40.870000 186.700000 0.000000 0.125000 998
1000 3 41.340000 187.580000 0.000000 0.125000 999
1001 3 41.810000 188.490000 0.000000 0.125000 1000
1002 3 42.280000 189.400000 0.000000 0.125000 1001
1003 3 42.770000 190.300000 0.000000 0.125000 1002
1004 3 43.240000 191.230000 0.000000 0.125000 1003
1005 3 43.730000 192.110000 0.000000 0.125000 1004
1006 3 44.200000 193.040000 0.000000 0.125000 1005
1007 3 44.660000 193.920000 0.000000 0.125000 1006
1008 3 45.130000 194.860000 0.000000 0.125000 1007
1009 3 45.620000 195.760000 0.000000 0.125000 1008
1010 3 45.390000 196.430000 0.000000 0.125000 1009
1011 3 45.190000 197.140000 0.000000 0.125000 1010
1012 3 45.660000 198.040000 0.000000 0.125000 1011
1013 3 46.130000 198.950000 0.000000 0.125000 1012
1014 3 45.910000 199.620000 0.000000 0.125000 1013
1015 3 46.410000 200.540000 0.000000 0.125000 1014
1016 3 46.190000 201.230000 0.000000 0.125000 1015
1017 3 45.980000 201.920000 0.000000 0.125000 1016
1018 3 46.450000 202.830000 0.000000 0.125000 1017
1019 3 46.210000 203.520000 0.000000 0.125000 1018
1020 3 46.690000 204.420000 0.000000 0.125000 1019
1021 3 47.160000 205.320000 0.000000 0.125000 1020
1022 3 47.630000 206.230000 0.000000 0.125000 1021
1023 3 48.100000 207.140000 0.000000 0.125000 1022
1024 3 47.890000 207.820000 0.000000 0.125000 1023
1025 3 48.370000 208.710000 0.000000 0.125000 1024
1026 3 48.140000 209.420000 0.000000 0.125000 1025
1027 3 48.630000 210.330000 0.000000 0.125000 1026
1028 3 48.420000 211.020000 0.000000 0.125000 1027
1029 3 48.210000 211.700000 0.000000 0.125000 1028
1030 3 47.990000 212.390000 0.000000 0.125000 1029
1031 3 47.770000 213.100000 0.000000 0.125000 1030
1032 3 48.260000 213.990000 0.000000 0.125000 1031
1033 3 48.030000 214.670000 0.000000 0.125000 1032
1034 3 48.520000 215.580000 0.000000 0.125000 1033
1035 3 48.990000 216.490000 0.000000 0.125000 1034
1036 3 48.770000 217.180000 0.000000 0.125000 1035
1037 3 48.550000 217.860000 0.000000 0.125000 1036
1038 3 48.340000 218.550000 0.000000 0.125000 1037
1039 3 48.130000 219.240000 0.000000 0.125000 1038
1040 3 47.910000 219.930000 0.000000 0.125000 1039
1041 3 47.690000 220.620000 0.000000 0.125000 1040
1042 3 47.480000 221.330000 0.000000 0.125000 1041
1043 3 47.270000 222.010000 0.000000 0.125000 1042
1044 3 47.050000 222.680000 0.000000 0.125000 1043
1045 3 46.830000 223.390000 0.000000 0.125000 1044
1046 3 46.620000 224.080000 0.000000 0.125000 1045
1047 3 46.390000 224.760000 0.000000 0.125000 1046
1048 3 46.190000 225.450000 0.000000 0.125000 1047
1049 3 45.950000 226.140000 0.000000 0.125000 1048
1050 3 45.740000 226.850000 0.000000 0.125000 1049
1051 3 46.210000 227.740000 0.000000 0.125000 1050
1052 3 46.690000 228.640000 0.000000 0.125000 1051
1053 3 46.480000 229.330000 0.000000 0.125000 1052
1054 3 46.950000 230.240000 0.000000 0.125000 1053
1055 3 46.730000 230.930000 0.000000 0.125000 1054
1056 3 46.520000 231.610000 0.000000 0.125000 1055
1057 3 46.300000 232.300000 0.000000 0.125000 1056
1058 3 46.770000 233.200000 0.000000 0.125000 1057
1059 3 47.270000 234.120000 0.000000 0.125000 1058
1060 3 47.740000 235.040000 0.000000 0.125000 1059
1061 3 47.520000 235.710000 0.000000 0.125000 1060
1062 3 47.990000 236.610000 0.000000 0.125000 1061
1063 3 48.460000 237.520000 0.000000 0.125000 1062
1064 3 48.940000 238.430000 0.000000 0.125000 1063
1065 3 49.410000 239.330000 0.000000 0.125000 1064
1066 3 49.200000 240.020000 0.000000 0.125000 1065
1067 3 48.980000 240.700000 0.000000 0.125000 1066
1068 3 48.760000 241.420000 0.000000 0.125000 1067
1069 3 48.550000 242.100000 0.000000 0.125000 1068
1070 3 48.340000 242.770000 0.000000 0.125000 1069
1071 3 48.120000 243.460000 0.000000 0.125000 1070
1072 3 48.590000 244.390000 0.000000 0.125000 1071
1073 3 49.080000 245.300000 0.000000 0.125000 1072
1074 3 48.870000 245.980000 0.000000 0.125000 1073
1075 3 48.660000 246.650000 0.000000 0.125000 1074
1076 3 48.440000 247.360000 0.000000 0.125000 1075
1077 3 48.210000 248.050000 0.000000 0.125000 1076
1078 3 47.990000 248.740000 0.000000 0.125000 1077
1079 3 47.780000 249.420000 0.000000 0.125000 1078
1080 3 47.560000 250.110000 0.000000 0.125000 1079
1081 3 47.340000 250.800000 0.000000 0.125000 1080
1082 3 47.130000 251.490000 0.000000 0.125000 1081
1083 3 46.200000 251.980000 0.000000 0.125000 1082
1084 3 45.310000 252.430000 0.000000 0.125000 1083
1085 3 44.410000 252.890000 0.000000 0.125000 1084
1086 3 43.510000 253.390000 0.000000 0.125000 1085
1087 3 43.280000 254.080000 0.000000 0.125000 1086
1088 3 42.380000 254.550000 0.000000 0.125000 1087
1089 3 41.490000 255.020000 0.000000 0.125000 1088
1090 3 40.590000 255.490000 0.000000 0.125000 1089
1091 3 40.370000 256.190000 0.000000 0.125000 1090
1092 3 40.140000 256.880000 0.000000 0.125000 1091
1093 3 39.240000 257.340000 0.000000 0.125000 1092
1094 3 38.330000 257.820000 0.000000 0.125000 1093
1095 3 38.100000 258.510000 0.000000 0.125000 1094
1096 3 37.200000 258.990000 0.000000 0.125000 1095
1097 3 36.310000 259.460000 0.000000 0.125000 1096
1098 3 36.090000 260.150000 0.000000 0.125000 1097
1099 3 35.190000 260.620000 0.000000 0.125000 1098
1100 3 34.280000 261.110000 0.000000 0.125000 1099
1101 3 33.380000 261.590000 0.000000 0.125000 1100
1102 3 32.490000 262.050000 0.000000 0.125000 1101
1103 3 31.560000 262.530000 0.000000 0.125000 1102
1104 3 30.660000 263.000000 0.000000 0.125000 1103
1105 3 30.450000 263.690000 0.000000 0.125000 1104
1106 3 30.220000 264.380000 0.000000 0.125000 1105
1107 3 29.320000 264.860000 0.000000 0.125000 1106
1108 3 28.430000 265.320000 0.000000 0.125000 1107
1109 3 27.520000 265.800000 0.000000 0.125000 1108
1110 3 26.610000 266.290000 0.000000 0.125000 1109
1111 3 25.720000 266.750000 0.000000 0.125000 1110
1112 3 24.790000 267.220000 0.000000 0.125000 1111
1113 3 23.880000 267.710000 0.000000 0.125000 1112
1114 3 23.680000 268.400000 0.000000 0.125000 1113
1115 3 23.450000 269.090000 0.000000 0.125000 1114
1116 3 23.250000 269.760000 0.000000 0.125000 1115
1117 3 23.020000 270.460000 0.000000 0.125000 1116
1118 3 22.810000 271.160000 0.000000 0.125000 1117
1119 3 22.590000 271.850000 0.000000 0.125000 1118
1120 3 23.060000 272.740000 0.000000 0.125000 1119
1121 3 22.840000 273.430000 0.000000 0.125000 1120
1122 3 23.340000 274.350000 0.000000 0.125000 1121
1123 3 23.810000 275.250000 0.000000 0.125000 1122
1124 3 23.590000 275.940000 0.000000 0.125000 1123
1125 3 24.060000 276.850000 0.000000 0.125000 1124
1126 3 24.540000 277.740000 0.000000 0.125000 1125
1127 3 24.320000 278.430000 0.000000 0.125000 1126
1128 3 24.110000 279.130000 0.000000 0.125000 1127
1129 3 23.880000 279.820000 0.000000 0.125000 1128
1130 3 23.680000 280.500000 0.000000 0.125000 1129
1131 3 23.470000 281.180000 0.000000 0.125000 1130
1132 3 23.250000 281.900000 0.000000 0.125000 1131
1133 3 23.020000 282.590000 0.000000 0.125000 1132
1134 3 22.810000 283.260000 0.000000 0.125000 1133
1135 3 22.610000 283.940000 0.000000 0.125000 1134
1136 3 22.380000 284.650000 0.000000 0.125000 1135
1137 3 21.490000 285.110000 0.000000 0.125000 1136
1138 3 20.570000 285.600000 0.000000 0.125000 1137
1139 3 19.680000 286.050000 0.000000 0.125000 1138
1140 3 18.750000 286.540000 0.000000 0.125000 1139
1141 3 18.540000 287.230000 0.000000 0.125000 1140
1142 3 18.320000 287.920000 0.000000 0.125000 1141
1143 3 18.110000 288.600000 0.000000 0.125000 1142
1144 3 17.900000 289.290000 0.000000 0.125000 1143
1145 3 17.680000 289.990000 0.000000 0.125000 1144
1146 3 17.470000 290.670000 0.000000 0.125000 1145
1147 3 17.250000 291.370000 0.000000 0.125000 1146
1148 3 17.040000 292.050000 0.000000 0.125000 1147
1149 3 16.820000 292.740000 0.000000 0.125000 1148
1150 3 -12.240000 58.780000 0.000000 0.125000 63
1151 3 -12.720000 57.890000 0.000000 0.125000 1150
1152 3 -13.410000 57.670000 0.000000 0.125000 1151
1153 3 -14.080000 57.460000 0.000000 0.125000 1152
1154 3 -14.790000 57.240000 0.000000 0.125000 1153
1155 3 -15.480000 57.030000 0.000000 0.125000 1154
1156 3 -16.180000 56.810000 0.000000 0.125000 1155
1157 3 -16.860000 56.590000 0.000000 0.125000 1156
1158 3 -17.540000 56.380000 0.000000 0.125000 1157
1159 3 -18.250000 56.160000 0.000000 0.125000 1158
1160 3 -18.930000 55.950000 0.000000 0.125000 1159
1161 3 -19.610000 55.740000 0.000000 0.125000 1160
1162 3 -20.310000 55.520000 0.000000 0.125000 1161
1163 3 -21.000000 55.310000 0.000000 0.125000 1162
1164 3 -21.680000 55.090000 0.000000 0.125000 1163
1165 3 -22.380000 54.880000 0.000000 0.125000 1164
1166 3 -23.070000 54.660000 0.000000 0.125000 1165
1167 3 -23.750000 54.440000 0.000000 0.125000 1166
1168 3 -24.240000 53.520000 0.000000 0.125000 1167
1169 3 -24.700000 52.620000 0.000000 0.125000 1168
1170 3 -25.180000 51.710000 0.000000 0.125000 1169
1171 3 -25.860000 51.510000 0.000000 0.125000 1170
1172 3 -26.340000 50.590000 0.000000 0.125000 1171
1173 3 -27.040000 50.380000 0.000000 0.125000 1172
1174 3 -27.720000 50.160000 0.000000 0.125000 1173
1175 3 -28.200000 49.270000 0.000000 0.125000 1174
1176 3 -28.880000 49.060000 0.000000 0.125000 1175
1177 3 -29.360000 48.130000 0.000000 0.125000 1176
1178 3 -30.040000 47.910000 0.000000 0.125000 1177
1179 3 -30.750000 47.700000 0.000000 0.125000 1178
1180 3 -31.200000 46.810000 0.000000 0.125000 1179
1181 3 -31.910000 46.590000 0.000000 0.125000 1180
1182 3 -32.380000 45.690000 0.000000 0.125000 1181
1183 3 -33.060000 45.460000 0.000000 0.125000 1182
1184 3 -33.760000 45.260000 0.000000 0.125000 1183
1185 3 -34.440000 45.030000 0.000000 0.125000 1184
1186 3 -35.130000 44.830000 0.000000 0.125000 1185
1187 3 -35.810000 44.600000 0.000000 0.125000 1186
1188 3 -36.510000 44.390000 0.000000 0.125000 1187
1189 3 -37.200000 44.170000 0.000000 0.125000 1188
1190 3 -37.880000 43.960000 0.000000 0.125000 1189
1191 3 -38.580000 43.740000 0.000000 0.125000 1190
1192 3 -39.270000 43.530000 0.000000 0.125000 1191
1193 3 -39.960000 43.310000 0.000000 0.125000 1192
1194 3 -40.640000 43.100000 0.000000 0.125000 1193
1195 3 -41.340000 42.880000 0.000000 0.125000 1194
1196 3 -42.030000 42.660000 0.000000 0.125000 1195
1197 3 -42.710000 42.450000 0.000000 0.125000 1196
1198 3 -43.410000 42.240000 0.000000 0.125000 1197
1199 3 -44.090000 42.020000 0.000000 0.125000 1198
1200 3 -44.800000 41.810000 0.000000 0.125000 1199
1201 3 -45.480000 41.590000 0.000000 0.125000 1200
1202 3 -46.160000 41.370000 0.000000 0.125000 1201
1203 3 -46.840000 41.160000 0.000000 0.125000 1202
1204 3 -47.770000 41.630000 0.000000 0.125000 1203
1205 3 -48.450000 41.410000 0.000000 0.125000 1204
1206 3 -49.340000 41.880000 0.000000 0.125000 1205
1207 3 -50.060000 41.660000 0.000000 0.125000 1206
1208 3 -50.740000 41.450000 0.000000 0.125000 1207
1209 3 -51.420000 41.240000 0.000000 0.125000 1208
1210 3 -52.100000 41.020000 0.000000 0.125000 1209
1211 3 -53.030000 41.520000 0.000000 0.125000 1210
1212 3 -53.710000 41.300000 0.000000 0.125000 1211
1213 3 -54.390000 41.090000 0.000000 0.125000 1212
1214 3 -55.090000 40.870000 0.000000 0.125000 1213
1215 3 -55.780000 40.660000 0.000000 0.125000 1214
1216 3 -56.700000 41.120000 0.000000 0.125000 1215
1217 3 -57.590000 41.590000 0.000000 0.125000 1216
1218 3 -58.490000 42.060000 0.000000 0.125000 1217
1219 3 -59.190000 41.840000 0.000000 0.125000 1218
1220 3 -60.090000 42.330000 0.000000 0.125000 1219
1221 3 -60.780000 42.100000 0.000000 0.125000 1220
1222 3 -61.690000 42.590000 0.000000 0.125000 1221
1223 3 -62.590000 43.060000 0.000000 0.125000 1222
1224 3 -62.810000 43.740000 0.000000 0.125000 1223
1225 3 -63.020000 44.440000 0.000000 0.125000 1224
1226 3 -63.260000 45.130000 0.000000 0.125000 1225
1227 3 -64.140000 45.590000 0.000000 0.125000 1226
1228 3 -65.050000 46.080000 0.000000 0.125000 1227
1229 3 -65.970000 46.560000 0.000000 0.125000 1228
1230 3 -66.880000 47.020000 0.000000 0.125000 1229
1231 3 -67.080000 47.710000 0.000000 0.125000 1230
1232 3 -67.300000 48.410000 0.000000 0.125000 1231
1233 3 -67.530000 49.100000 0.000000 0.125000 1232
1234 3 -67.740000 49.770000 0.000000 0.125000 1233
1235 3 -68.630000 50.260000 0.000000 0.125000 1234
1236 3 -68.840000 50.950000 0.000000 0.125000 1235
1237 3 -69.050000 51.630000 0.000000 0.125000 1236
1238 3 -69.970000 52.120000 0.000000 0.125000 1237
1239 3 -70.880000 52.580000 0.000000 0.125000 1238
1240 3 -71.090000 53.270000 0.000000 0.125000 1239
1241 3 -71.990000 53.740000 0.000000 0.125000 1240
1242 3 -72.910000 54.230000 0.000000 0.125000 1241
1243 3 -73.800000 54.690000 0.000000 0.125000 1242
1244 3 -74.720000 55.160000 0.000000 0.125000 1243
1245 3 -74.940000 55.870000 0.000000 0.125000 1244
1246 3 -75.140000 56.550000 0.000000 0.125000 1245
1247 3 -76.050000 57.030000 0.000000 0.125000 1246
1248 3 -76.950000 57.490000 0.000000 0.125000 1247
1249 3 -77.860000 57.980000 0.000000 0.125000 1248
1250 3 -78.750000 58.450000 0.000000 0.125000 1249
1251 3 -79.670000 58.940000 0.000000 0.125000 1250
1252 3 -80.560000 59.410000 0.000000 0.125000 1251
1253 3 -81.490000 59.870000 0.000000 0.125000 1252
1254 3 -82.380000 60.340000 0.000000 0.125000 1253
1255 3 -83.280000 60.810000 0.000000 0.125000 1254
1256 3 -83.500000 61.520000 0.000000 0.125000 1255
1257 3 -84.390000 61.990000 0.000000 0.125000 1256
1258 3 -85.300000 62.460000 0.000000 0.125000 1257
1259 3 -85.530000 63.140000 0.000000 0.125000 1258
1260 3 -85.750000 63.840000 0.000000 0.125000 1259
1261 3 -85.950000 64.530000 0.000000 0.125000 1260
1262 3 -86.170000 65.220000 0.000000 0.125000 1261
1263 3 -86.390000 65.920000 0.000000 0.125000 1262
1264 3 -86.590000 66.590000 0.000000 0.125000 1263
1265 3 -86.810000 67.300000 0.000000 0.125000 1264
1266 3 -87.030000 67.990000 0.000000 0.125000 1265
1267 3 -87.250000 68.670000 0.000000 0.125000 1266
1268 3 -87.470000 69.360000 0.000000 0.125000 1267
1269 3 -87.690000 70.050000 0.000000 0.125000 1268
1270 3 -88.610000 70.530000 0.000000 0.125000 1269
1271 3 -88.810000 71.200000 0.000000 0.125000 1270
1272 3 -89.030000 71.910000 0.000000 0.125000 1271
1273 3 -89.250000 72.580000 0.000000 0.125000 1272
1274 3 -89.470000 73.300000 0.000000 0.125000 1273
1275 3 -89.670000 73.970000 0.000000 0.125000 1274
1276 3 -89.190000 74.890000 0.000000 0.125000 1275
1277 3 -88.720000 75.800000 0.000000 0.125000 1276
1278 3 -88.250000 76.690000 0.000000 0.125000 1277
1279 3 -88.470000 77.390000 0.000000 0.125000 1278
1280 3 -88.670000 78.060000 0.000000 0.125000 1279
1281 3 -88.890000 78.770000 0.000000 0.125000 1280
1282 3 -89.110000 79.440000 0.000000 0.125000 1281
1283 3 -89.330000 80.140000 0.000000 0.125000 1282
1284 3 -89.530000 80.810000 0.000000 0.125000 1283
1285 3 -89.750000 81.520000 0.000000 0.125000 1284
1286 3 -89.970000 82.220000 0.000000 0.125000 1285
1287 3 -90.190000 82.890000 0.000000 0.125000 1286
1288 3 -90.410000 83.580000 0.000000 0.125000 1287
1289 3 -90.610000 84.270000 0.000000 0.125000 1288
1290 3 -90.830000 84.970000 0.000000 0.125000 1289
1291 3 -91.050000 85.640000 0.000000 0.125000 1290
1292 3 -91.270000 86.330000 0.000000 0.125000 1291
1293 3 -91.470000 87.030000 0.000000 0.125000 1292
1294 3 -91.690000 87.720000 0.000000 0.125000 1293
1295 3 -91.910000 88.410000 0.000000 0.125000 1294
1296 3 -92.130000 89.090000 0.000000 0.125000 1295
1297 3 -93.020000 89.580000 0.000000 0.125000 1296
1298 3 -92.560000 90.470000 0.000000 0.125000 1297
1299 3 -92.780000 91.170000 0.000000 0.125000 1298
1300 3 -93.000000 91.860000 0.000000 0.125000 1299
1301 3 -93.200000 92.550000 0.000000 0.125000 1300
1302 3 -93.420000 93.240000 0.000000 0.125000 1301
1303 3 -93.640000 93.920000 0.000000 0.125000 1302
1304 3 -93.860000 94.630000 0.000000 0.125000 1303
1305 3 -94.750000 95.080000 0.000000 0.125000 1304
1306 3 -95.660000 95.560000 0.000000 0.125000 1305
1307 3 -96.560000 96.030000 0.000000 0.125000 1306
1308 3 -97.470000 96.520000 0.000000 0.125000 1307
1309 3 -98.380000 97.000000 0.000000 0.125000 1308
1310 3 -98.580000 97.670000 0.000000 0.125000 1309
1311 3 -98.800000 98.380000 0.000000 0.125000 1310
1312 3 -99.020000 99.050000 0.000000 0.125000 1311
1313 3 -99.240000 99.750000 0.000000 0.125000 1312
1314 3 -100.140000 100.220000 0.000000 0.125000 1313
1315 3 -100.360000 100.920000 0.000000 0.125000 1314
1316 3 -100.580000 101.610000 0.000000 0.125000 1315
1317 3 -100.780000 102.280000 0.000000 0.125000 1316
1318 3 -100.310000 103.190000 0.000000 0.125000 1317
1319 3 -100.530000 103.890000 0.000000 0.125000 1318
1320 3 -100.750000 104.580000 0.000000 0.125000 1319
1321 3 -100.950000 105.270000 0.000000 0.125000 1320
1322 3 -101.170000 105.950000 0.000000 0.125000 1321
1323 3 -101.390000 106.640000 0.000000 0.125000 1322
1324 3 -100.470000 106.170000 0.000000 0.125000 1323
1325 3 -99.800000 106.390000 0.000000 0.125000 1324
1326 3 -99.110000 106.610000 0.000000 0.125000 1325
1327 3 -98.410000 106.830000 0.000000 0.125000 1326
1328 3 -97.720000 107.030000 0.000000 0.125000 1327
1329 3 -97.030000 107.250000 0.000000 0.125000 1328
1330 3 -96.360000 107.470000 0.000000 0.125000 1329
1331 3 -95.640000 107.690000 0.000000 0.125000 1330
1332 3 -94.970000 107.890000 0.000000 0.125000 1331
1333 3 -94.280000 108.110000 0.000000 0.125000 1332
1334 3 -93.590000 108.330000 0.000000 0.125000 1333
1335 3 -92.890000 108.550000 0.000000 0.125000 1334
1336 3 -92.190000 108.750000 0.000000 0.125000 1335
1337 3 -91.300000 108.280000 0.000000 0.125000 1336
1338 3 -90.590000 108.500000 0.000000 0.125000 1337
1339 3 -90.390000 107.810000 0.000000 0.125000 1338
1340 3 -90.170000 107.130000 0.000000 0.125000 1339
1341 3 -89.950000 106.440000 0.000000 0.125000 1340
1342 3 -89.050000 105.950000 0.000000 0.125000 1341
1343 3 -88.840000 105.280000 0.000000 0.125000 1342
1344 3 -87.940000 104.800000 0.000000 0.125000 1343
1345 3 -87.720000 104.110000 0.000000 0.125000 1344
1346 3 -86.830000 103.640000 0.000000 0.125000 1345
1347 3 -86.610000 102.940000 0.000000 0.125000 1346
1348 3 -86.390000 102.250000 0.000000 0.125000 1347
1349 3 -86.170000 101.550000 0.000000 0.125000 1348
1350 3 -85.970000 100.880000 0.000000 0.125000 1349
1351 3 -85.750000 100.170000 0.000000 0.125000 1350
1352 3 -85.530000 99.490000 0.000000 0.125000 1351
1353 3 -85.330000 98.800000 0.000000 0.125000 1352
1354 3 -85.110000 98.110000 0.000000 0.125000 1353
1355 3 -84.890000 97.420000 0.000000 0.125000 1354
1356 3 -83.970000 96.940000 0.000000 0.125000 1355
1357 3 -83.770000 96.270000 0.000000 0.125000 1356
1358 3 -82.840000 95.780000 0.000000 0.125000 1357
1359 3 -82.640000 95.110000 0.000000 0.125000 1358
1360 3 -82.420000 94.410000 0.000000 0.125000 1359
1361 3 -82.200000 93.720000 0.000000 0.125000 1360
1362 3 -82.000000 93.030000 0.000000 0.125000 1361
1363 3 -81.780000 92.330000 0.000000 0.125000 1362
1364 3 -80.890000 91.860000 0.000000 0.125000 1363
1365 3 -80.670000 91.170000 0.000000 0.125000 1364
1366 3 -80.450000 90.490000 0.000000 0.125000 1365
1367 3 -80.220000 89.780000 0.000000 0.125000 1366
1368 3 -80.000000 89.090000 0.000000 0.125000 1367
1369 3 -79.800000 88.420000 0.000000 0.125000 1368
1370 3 -78.890000 87.940000 0.000000 0.125000 1369
1371 3 -78.670000 87.250000 0.000000 0.125000 1370
1372 3 -78.450000 86.550000 0.000000 0.125000 1371
1373 3 -77.550000 86.080000 0.000000 0.125000 1372
1374 3 -76.640000 85.610000 0.000000 0.125000 1373
1375 3 -75.750000 85.130000 0.000000 0.125000 1374
1376 3 -75.530000 84.440000 0.000000 0.125000 1375
1377 3 -75.310000 83.750000 0.000000 0.125000 1376
1378 3 -75.110000 83.080000 0.000000 0.125000 1377
1379 3 -74.190000 82.580000 0.000000 0.125000 1378
1380 3 -73.970000 81.910000 0.000000 0.125000 1379
1381 3 -73.060000 81.420000 0.000000 0.125000 1380
1382 3 -72.170000 80.950000 0.000000 0.125000 1381
1383 3 -71.950000 80.270000 0.000000 0.125000 1382
1384 3 -71.030000 79.780000 0.000000 0.125000 1383
1385 3 -70.830000 79.110000 0.000000 0.125000 1384
1386 3 -70.610000 78.390000 0.000000 0.125000 1385
1387 3 -70.390000 77.720000 0.000000 0.125000 1386
1388 3 -70.170000 77.030000 0.000000 0.125000 1387
1389 3 -69.970000 76.340000 0.000000 0.125000 1388
1390 3 -69.750000 75.640000 0.000000 0.125000 1389
1391 3 -69.530000 74.950000 0.000000 0.125000 1390
1392 3 -68.640000 74.490000 0.000000 0.125000 1391
1393 3 -68.420000 73.800000 0.000000 0.125000 1392
1394 3 -68.200000 73.110000 0.000000 0.125000 1393
1395 3 -67.990000 72.410000 0.000000 0.125000 1394
1396 3 -67.780000 71.720000 0.000000 0.125000 1395
1397 3 -67.550000 71.050000 0.000000 0.125000 1396
1398 3 -66.640000 70.580000 0.000000 0.125000 1397
1399 3 -65.750000 70.090000 0.000000 0.125000 1398
1400 3 -65.530000 69.390000 0.000000 0.125000 1399
1401 3 -64.630000 68.920000 0.000000 0.125000 1400
1402 3 -63.710000 68.440000 0.000000 0.125000 1401
1403 3 -63.510000 67.770000 0.000000 0.125000 1402
1404 3 -62.590000 67.280000 0.000000 0.125000 1403
1405 3 -61.690000 66.810000 0.000000 0.125000 1404
1406 3 -60.780000 66.330000 0.000000 0.125000 1405
1407 3 -59.870000 65.880000 0.000000 0.125000 1406
1408 3 -59.190000 66.080000 0.000000 0.125000 1407
1409 3 -58.490000 66.300000 0.000000 0.125000 1408
1410 3 -57.810000 66.520000 0.000000 0.125000 1409
1411 3 -56.890000 66.050000 0.000000 0.125000 1410
1412 3 -56.210000 66.250000 0.000000 0.125000 1411
1413 3 -55.300000 65.770000 0.000000 0.125000 1412
1414 3 -54.600000 65.990000 0.000000 0.125000 1413
1415 3 -53.920000 66.190000 0.000000 0.125000 1414
1416 3 -53.230000 66.420000 0.000000 0.125000 1415
1417 3 -52.550000 66.630000 0.000000 0.125000 1416
1418 3 -51.840000 66.840000 0.000000 0.125000 1417
1419 3 -50.950000 66.390000 0.000000 0.125000 1418
1420 3 -50.260000 66.590000 0.000000 0.125000 1419
1421 3 -49.580000 66.800000 0.000000 0.125000 1420
1422 3 -48.880000 67.030000 0.000000 0.125000 1421
1423 3 -48.190000 67.250000 0.000000 0.125000 1422
1424 3 -47.510000 67.450000 0.000000 0.125000 1423
1425 3 -46.830000 67.670000 0.000000 0.125000 1424
1426 3 -46.130000 67.890000 0.000000 0.125000 1425
1427 3 -45.440000 68.110000 0.000000 0.125000 1426
1428 3 -44.760000 68.330000 0.000000 0.125000 1427
1429 3 -44.060000 68.550000 0.000000 0.125000 1428
1430 3 -43.370000 68.770000 0.000000 0.125000 1429
1431 3 -42.690000 68.970000 0.000000 0.125000 1430
1432 3 -41.990000 69.190000 0.000000 0.125000 1431
1433 3 -41.310000 69.410000 0.000000 0.125000 1432
1434 3 -40.600000 69.630000 0.000000 0.125000 1433
1435 3 -39.920000 69.830000 0.000000 0.125000 1434
1436 3 -39.240000 70.050000 0.000000 0.125000 1435
1437 3 -38.310000 69.580000 0.000000 0.125000 1436
1438 3 -37.630000 69.780000 0.000000 0.125000 1437
1439 3 -36.950000 70.000000 0.000000 0.125000 1438
1440 3 -90.810000 109.190000 0.000000 0.125000 1338
1441 3 -91.740000 109.660000 0.000000 0.125000 1440
1442 3 -91.950000 110.360000 0.000000 0.125000 1441
1443 3 -92.170000 111.050000 0.000000 0.125000 1442
1444 3 -93.050000 111.520000 0.000000 0.125000 1443
1445 3 -93.970000 112.000000 0.000000 0.125000 1444
1446 3 -94.890000 112.450000 0.000000 0.125000 1445
1447 3 -95.780000 112.940000 0.000000 0.125000 1446
1448 3 -96.000000 113.630000 0.000000 0.125000 1447
1449 3 -96.920000 114.110000 0.000000 0.125000 1448
1450 3 -97.800000 114.580000 0.000000 0.125000 1449
1451 3 -98.030000 115.280000 0.000000 0.125000 1450
1452 3 -98.940000 115.750000 0.000000 0.125000 1451
1453 3 -99.830000 116.220000 0.000000 0.125000 1452
1454 3 -100.750000 116.690000 0.000000 0.125000 1453
1455 3 -100.970000 117.380000 0.000000 0.125000 1454
1456 3 -101.860000 117.860000 0.000000 0.125000 1455
1457 3 -102.770000 118.330000 0.000000 0.125000 1456
1458 3 -102.990000 119.030000 0.000000 0.125000 1457
1459 3 -103.200000 119.720000 0.000000 0.125000 1458
1460 3 -104.110000 120.190000 0.000000 0.125000 1459
1461 3 -104.330000 120.880000 0.000000 0.125000 1460
1462 3 -104.550000 121.550000 0.000000 0.125000 1461
1463 3 -104.770000 122.270000 0.000000 0.125000 1462
1464 3 -105.640000 122.720000 0.000000 0.125000 1463
1465 3 -105.860000 123.420000 0.000000 0.125000 1464
1466 3 -106.780000 123.890000 0.000000 0.125000 1465
1467 3 -107.000000 124.580000 0.000000 0.125000 1466
1468 3 -107.220000 125.280000 0.000000 0.125000 1467
1469 3 -108.110000 125.750000 0.000000 0.125000 1468
1470 3 -108.330000 126.440000 0.000000 0.125000 1469
1471 3 -108.550000 127.130000 0.000000 0.125000 1470
1472 3 -108.750000 127.830000 0.000000 0.125000 1471
1473 3 -108.970000 128.510000 0.000000 0.125000 1472
1474 3 -109.190000 129.200000 0.000000 0.125000 1473
1475 3 -110.110000 129.670000 0.000000 0.125000 1474
1476 3 -110.310000 130.360000 0.000000 0.125000 1475
1477 3 -110.530000 131.050000 0.000000 0.125000 1476
1478 3 -110.750000 131.740000 0.000000 0.125000 1477
1479 3 -110.970000 132.430000 0.000000 0.125000 1478
1480 3 -116.270000 142.110000 0.000000 0.125000 1479
1481 3 -120.750000 146.790000 0.000000 0.125000 1480
1482 3 -121.220000 145.870000 0.000000 0.125000 1481
1483 3 -121.690000 144.980000 0.000000 0.125000 1482
1484 3 -122.390000 144.760000 0.000000 0.125000 1483
1485 3 -123.060000 144.550000 0.000000 0.125000 1484
1486 3 -123.550000 143.640000 0.000000 0.125000 1485
1487 3 -124.020000 142.740000 0.000000 0.125000 1486
1488 3 -124.720000 142.520000 0.000000 0.125000 1487
1489 3 -125.190000 141.620000 0.000000 0.125000 1488
1490 3 -125.670000 140.700000 0.000000 0.125000 1489
1491 3 -126.130000 139.800000 0.000000 0.125000 1490
1492 3 -126.610000 138.890000 0.000000 0.125000 1491
1493 3 -127.090000 137.990000 0.000000 0.125000 1492
1494 3 -127.550000 137.080000 0.000000 0.125000 1493
1495 3 -128.050000 136.180000 0.000000 0.125000 1494
1496 3 -128.490000 135.270000 0.000000 0.125000 1495
1497 3 -128.980000 134.360000 0.000000 0.125000 1496
1498 3 -129.450000 133.480000 0.000000 0.125000 1497
1499 3 -129.930000 132.550000 0.000000 0.125000 1498
1500 3 -129.710000 131.870000 0.000000 0.125000 1499
1501 3 -128.800000 131.390000 0.000000 0.125000 1500
1502 3 -129.290000 130.490000 0.000000 0.125000 1501
1503 3 -129.760000 129.580000 0.000000 0.125000 1502
1504 3 -129.550000 128.900000 0.000000 0.125000 1503
1505 3 -129.330000 128.200000 0.000000 0.125000 1504
1506 3 -129.790000 127.300000 0.000000 0.125000 1505
1507 3 -130.270000 126.410000 0.000000 0.125000 1506
1508 3 -130.740000 125.500000 0.000000 0.125000 1507
1509 3 -131.230000 124.580000 0.000000 0.125000 1508
1510 3 -131.010000 123.890000 0.000000 0.125000 1509
1511 3 -130.800000 123.220000 0.000000 0.125000 1510
1512 3 -130.580000 122.520000 0.000000 0.125000 1511
1513 3 -130.360000 121.810000 0.000000 0.125000 1512
1514 3 -130.150000 121.140000 0.000000 0.125000 1513
1515 3 -129.930000 120.440000 0.000000 0.125000 1514
1516 3 -129.710000 119.750000 0.000000 0.125000 1515
1517 3 -129.510000 119.050000 0.000000 0.125000 1516
1518 3 -129.300000 118.390000 0.000000 0.125000 1517
1519 3 -129.760000 117.470000 0.000000 0.125000 1518
1520 3 -130.240000 116.550000 0.000000 0.125000 1519
1521 3 -130.700000 115.670000 0.000000 0.125000 1520
1522 3 -131.180000 114.750000 0.000000 0.125000 1521
1523 3 -131.670000 113.860000 0.000000 0.125000 1522
1524 3 -132.120000 112.940000 0.000000 0.125000 1523
1525 3 -132.610000 112.050000 0.000000 0.125000 1524
1526 3 -132.390000 111.340000 0.000000 0.125000 1525
1527 3 -132.170000 110.670000 0.000000 0.125000 1526
1528 3 -132.640000 109.770000 0.000000 0.125000 1527
1529 3 -133.110000 108.840000 0.000000 0.125000 1528
1530 3 -132.900000 108.170000 0.000000 0.125000 1529
1531 3 -132.680000 107.470000 0.000000 0.125000 1530
1532 3 -132.480000 106.780000 0.000000 0.125000 1531
1533 3 -132.260000 106.080000 0.000000 0.125000 1532
1534 3 -132.050000 105.420000 0.000000 0.125000 1533
1535 3 -131.830000 104.720000 0.000000 0.125000 1534
1536 3 -101.860000 106.890000 0.000000 0.125000 1323
1537 3 -102.300000 107.130000 0.000000 0.125000 1536
1538 3 -103.200000 107.590000 0.000000 0.125000 1537
1539 3 -103.420000 108.280000 0.000000 0.125000 1538
1540 3 -104.310000 108.780000 0.000000 0.125000 1539
1541 3 -105.220000 109.240000 0.000000 0.125000 1540
1542 3 -106.140000 109.720000 0.000000 0.125000 1541
1543 3 -107.030000 110.190000 0.000000 0.125000 1542
1544 3 -107.940000 110.670000 0.000000 0.125000 1543
1545 3 -108.840000 111.130000 0.000000 0.125000 1544
1546 3 -109.750000 111.610000 0.000000 0.125000 1545
1547 3 -109.970000 112.300000 0.000000 0.125000 1546
1548 3 -110.880000 112.780000 0.000000 0.125000 1547
1549 3 -111.780000 113.250000 0.000000 0.125000 1548
1550 3 -112.690000 113.720000 0.000000 0.125000 1549
1551 3 -113.590000 114.190000 0.000000 0.125000 1550
1552 3 -114.500000 114.660000 0.000000 0.125000 1551
1553 3 -114.720000 115.360000 0.000000 0.125000 1552
1554 3 -114.940000 116.050000 0.000000 0.125000 1553
1555 3 -115.140000 116.720000 0.000000 0.125000 1554
1556 3 -116.050000 117.220000 0.000000 0.125000 1555
1557 3 -116.950000 117.670000 0.000000 0.125000 1556
1558 3 -117.860000 118.170000 0.000000 0.125000 1557
1559 3 -118.770000 118.630000 0.000000 0.125000 1558
1560 3 -119.670000 119.110000 0.000000 0.125000 1559
1561 3 -119.880000 119.800000 0.000000 0.125000 1560
1562 3 -120.090000 120.490000 0.000000 0.125000 1561
1563 3 -120.300000 121.190000 0.000000 0.125000 1562
1564 3 -121.220000 121.640000 0.000000 0.125000 1563
1565 3 -122.140000 122.130000 0.000000 0.125000 1564
1566 3 -123.030000 122.610000 0.000000 0.125000 1565
1567 3 -123.240000 123.300000 0.000000 0.125000 1566
1568 3 -123.450000 123.970000 0.000000 0.125000 1567
1569 3 -123.670000 124.670000 0.000000 0.125000 1568
1570 3 -123.890000 125.360000 0.000000 0.125000 1569
1571 3 -124.800000 125.830000 0.000000 0.125000 1570
1572 3 -125.690000 126.310000 0.000000 0.125000 1571
1573 3 -126.610000 126.780000 0.000000 0.125000 1572
1574 3 -127.500000 127.270000 0.000000 0.125000 1573
1575 3 -102.720000 108.500000 0.000000 0.125000 1539
1576 3 -102.500000 107.810000 0.000000 0.125000 1575
1577 3 -104.090000 108.080000 0.000000 0.125000 1539
1578 3 -105.000000 108.550000 0.000000 0.125000 1577
1579 3 -105.700000 108.330000 0.000000 0.125000 1578
1580 3 -106.390000 108.130000 0.000000 0.125000 1579
1581 3 -107.300000 108.580000 0.000000 0.125000 1580
1582 3 -107.990000 108.380000 0.000000 0.125000 1581
1583 3 -108.890000 108.860000 0.000000 0.125000 1582
1584 3 -109.780000 109.330000 0.000000 0.125000 1583
1585 3 -110.490000 109.110000 0.000000 0.125000 1584
1586 3 -111.190000 108.890000 0.000000 0.125000 1585
1587 3 -111.860000 108.670000 0.000000 0.125000 1586
1588 3 -112.340000 107.780000 0.000000 0.125000 1587
1589 3 -112.800000 106.860000 0.000000 0.125000 1588
1590 3 -112.580000 106.190000 0.000000 0.125000 1589
1591 3 -112.380000 105.500000 0.000000 0.125000 1590
1592 3 -112.160000 104.800000 0.000000 0.125000 1591
1593 3 -111.940000 104.110000 0.000000 0.125000 1592
1594 3 -112.440000 103.200000 0.000000 0.125000 1593
1595 3 -112.890000 102.300000 0.000000 0.125000 1594
1596 3 -112.670000 101.610000 0.000000 0.125000 1595
1597 3 -113.170000 100.690000 0.000000 0.125000 1596
1598 3 -112.940000 100.000000 0.000000 0.125000 1597
1599 3 -113.410000 99.110000 0.000000 0.125000 1598
1600 3 -113.890000 98.190000 0.000000 0.125000 1599
1601 3 -114.380000 97.300000 0.000000 0.125000 1600
1602 3 -114.830000 96.390000 0.000000 0.125000 1601
1603 3 -115.330000 95.470000 0.000000 0.125000 1602
1604 3 -116.000000 95.250000 0.000000 0.125000 1603
1605 3 -116.690000 95.030000 0.000000 0.125000 1604
1606 3 -117.380000 94.830000 0.000000 0.125000 1605
1607 3 -118.080000 94.610000 0.000000 0.125000 1606
1608 3 -118.550000 93.720000 0.000000 0.125000 1607
1609 3 -119.240000 93.500000 0.000000 0.125000 1608
1610 3 -119.940000 93.280000 0.000000 0.125000 1609
1611 3 -120.410000 92.380000 0.000000 0.125000 1610
1612 3 -120.890000 91.490000 0.000000 0.125000 1611
1613 3 -121.340000 90.560000 0.000000 0.125000 1612
1614 3 -121.830000 89.670000 0.000000 0.125000 1613
1615 3 -122.300000 88.750000 0.000000 0.125000 1614
1616 3 -122.780000 87.840000 0.000000 0.125000 1615
1617 3 -123.250000 86.940000 0.000000 0.125000 1616
1618 3 -123.940000 86.740000 0.000000 0.125000 1617
1619 3 -124.640000 86.520000 0.000000 0.125000 1618
1620 3 -125.300000 86.300000 0.000000 0.125000 1619
1621 3 -126.000000 86.080000 0.000000 0.125000 1620
1622 3 -126.690000 85.880000 0.000000 0.125000 1621
1623 3 -127.170000 84.970000 0.000000 0.125000 1622
1624 3 -127.640000 84.080000 0.000000 0.125000 1623
1625 3 -128.110000 83.140000 0.000000 0.125000 1624
1626 3 -128.610000 82.250000 0.000000 0.125000 1625
1627 3 -129.270000 82.050000 0.000000 0.125000 1626
1628 3 -129.760000 81.130000 0.000000 0.125000 1627
1629 3 -130.430000 80.920000 0.000000 0.125000 1628
1630 3 -100.910000 107.550000 0.000000 0.125000 1536
1631 3 -11.260000 2.320000 0.000000 0.125000 1
1632 3 -12.170000 2.800000 0.000000 0.125000 1631
1633 3 -12.850000 2.590000 0.000000 0.125000 1632
1634 3 -13.550000 2.360000 0.000000 0.125000 1633
1635 3 -14.430000 2.840000 0.000000 0.125000 1634
1636 3 -15.150000 2.610000 0.000000 0.125000 1635
1637 3 -16.040000 3.090000 0.000000 0.125000 1636
1638 3 -16.950000 3.550000 0.000000 0.125000 1637
1639 3 -17.840000 4.060000 0.000000 0.125000 1638
1640 3 -18.540000 3.840000 0.000000 0.125000 1639
1641 3 -19.450000 4.290000 0.000000 0.125000 1640
1642 3 -20.130000 4.080000 0.000000 0.125000 1641
1643 3 -21.040000 4.570000 0.000000 0.125000 1642
1644 3 -21.740000 4.360000 0.000000 0.125000 1643
1645 3 -22.430000 4.140000 0.000000 0.125000 1644
1646 3 -23.110000 3.920000 0.000000 0.125000 1645
1647 3 -23.810000 3.690000 0.000000 0.125000 1646
1648 3 -24.720000 4.150000 0.000000 0.125000 1647
1649 3 -25.610000 4.650000 0.000000 0.125000 1648
1650 3 -26.520000 5.120000 0.000000 0.125000 1649
1651 3 -27.410000 5.580000 0.000000 0.125000 1650
1652 3 -28.110000 5.360000 0.000000 0.125000 1651
1653 3 -28.790000 5.150000 0.000000 0.125000 1652
1654 3 -29.700000 5.640000 0.000000 0.125000 1653
1655 3 -30.610000 6.110000 0.000000 0.125000 1654
1656 3 -31.520000 6.600000 0.000000 0.125000 1655
1657 3 -32.210000 6.370000 0.000000 0.125000 1656
1658 3 -32.880000 6.160000 0.000000 0.125000 1657
1659 3 -33.590000 5.940000 0.000000 0.125000 1658
1660 3 -34.270000 5.730000 0.000000 0.125000 1659
1661 3 -34.980000 5.520000 0.000000 0.125000 1660
1662 3 -35.640000 5.310000 0.000000 0.125000 1661
1663 3 -36.340000 5.080000 0.000000 0.125000 1662
1664 3 -37.050000 4.860000 0.000000 0.125000 1663
1665 3 -37.940000 5.330000 0.000000 0.125000 1664
1666 3 -38.630000 5.110000 0.000000 0.125000 1665
1667 3 -39.310000 4.900000 0.000000 0.125000 1666
1668 3 -40.020000 4.690000 0.000000 0.125000 1667
1669 3 -40.700000 4.480000 0.000000 0.125000 1668
1670 3 -41.390000 4.250000 0.000000 0.125000 1669
1671 3 -42.090000 4.030000 0.000000 0.125000 1670
1672 3 -42.770000 3.820000 0.000000 0.125000 1671
1673 3 -43.450000 3.610000 0.000000 0.125000 1672
1674 3 -44.370000 4.100000 0.000000 0.125000 1673
1675 3 -45.270000 4.570000 0.000000 0.125000 1674
1676 3 -46.160000 5.030000 0.000000 0.125000 1675
1677 3 -47.090000 5.500000 0.000000 0.125000 1676
1678 3 -47.770000 5.290000 0.000000 0.125000 1677
1679 3 -48.460000 5.070000 0.000000 0.125000 1678
1680 3 -49.370000 5.540000 0.000000 0.125000 1679
1681 3 -50.060000 5.330000 0.000000 0.125000 1680
1682 3 -50.960000 5.820000 0.000000 0.125000 1681
1683 3 -51.850000 6.280000 0.000000 0.125000 1682
1684 3 -52.770000 6.750000 0.000000 0.125000 1683
1685 3 -53.450000 6.540000 0.000000 0.125000 1684
1686 3 -54.380000 7.030000 0.000000 0.125000 1685
1687 3 -55.270000 7.490000 0.000000 0.125000 1686
1688 3 -56.170000 7.970000 0.000000 0.125000 1687
1689 3 -57.090000 8.420000 0.000000 0.125000 1688
1690 3 -57.990000 8.920000 0.000000 0.125000 1689
1691 3 -58.890000 9.390000 0.000000 0.125000 1690
1692 3 -59.780000 9.880000 0.000000 0.125000 1691
1693 3 -59.990000 10.550000 0.000000 0.125000 1692
1694 3 -60.210000 11.240000 0.000000 0.125000 1693
1695 3 -61.140000 11.730000 0.000000 0.125000 1694
1696 3 -61.350000 12.400000 0.000000 0.125000 1695
1697 3 -62.240000 12.900000 0.000000 0.125000 1696
1698 3 -63.160000 13.350000 0.000000 0.125000 1697
1699 3 -64.080000 13.830000 0.000000 0.125000 1698
1700 3 -64.970000 14.310000 0.000000 0.125000 1699
1701 3 -65.880000 14.790000 0.000000 0.125000 1700
1702 3 -66.780000 15.260000 0.000000 0.125000 1701
1703 3 -67.470000 15.050000 0.000000 0.125000 1702
1704 3 -68.160000 14.820000 0.000000 0.125000 1703
1705 3 -69.060000 15.290000 0.000000 0.125000 1704
1706 3 -69.950000 15.760000 0.000000 0.125000 1705
1707 3 -70.860000 16.240000 0.000000 0.125000 1706
1708 3 -71.780000 16.720000 0.000000 0.125000 1707
1709 3 -72.470000 16.500000 0.000000 0.125000 1708
1710 3 -73.160000 16.290000 0.000000 0.125000 1709
1711 3 -74.050000 16.750000 0.000000 0.125000 1710
1712 3 -74.970000 17.240000 0.000000 0.125000 1711
1713 3 -75.860000 17.700000 0.000000 0.125000 1712
1714 3 -76.780000 18.180000 0.000000 0.125000 1713
1715 3 -77.690000 18.660000 0.000000 0.125000 1714
1716 3 -78.580000 19.130000 0.000000 0.125000 1715
1717 3 -79.280000 18.910000 0.000000 0.125000 1716
1718 3 -79.970000 18.700000 0.000000 0.125000 1717
1719 3 -80.670000 18.490000 0.000000 0.125000 1718
1720 3 -81.340000 18.270000 0.000000 0.125000 1719
1721 3 -82.030000 18.060000 0.000000 0.125000 1720
1722 3 -82.950000 18.540000 0.000000 0.125000 1721
1723 3 -83.840000 19.000000 0.000000 0.125000 1722
1724 3 -84.530000 18.790000 0.000000 0.125000 1723
1725 3 -85.220000 18.570000 0.000000 0.125000 1724
1726 3 -86.140000 19.040000 0.000000 0.125000 1725
1727 3 -87.030000 19.520000 0.000000 0.125000 1726
1728 3 -87.940000 20.000000 0.000000 0.125000 1727
1729 3 -88.830000 20.470000 0.000000 0.125000 1728
1730 3 -89.750000 20.950000 0.000000 0.125000 1729
1731 3 -90.670000 21.430000 0.000000 0.125000 1730
1732 3 -91.550000 21.880000 0.000000 0.125000 1731
1733 3 -91.780000 22.590000 0.000000 0.125000 1732
1734 3 -92.000000 23.270000 0.000000 0.125000 1733
1735 3 -92.920000 23.750000 0.000000 0.125000 1734
1736 3 -93.800000 24.220000 0.000000 0.125000 1735
1737 3 -94.720000 24.700000 0.000000 0.125000 1736
1738 3 -95.610000 25.180000 0.000000 0.125000 1737
1739 3 -95.830000 25.860000 0.000000 0.125000 1738
1740 3 -96.750000 26.340000 0.000000 0.125000 1739
1741 3 -97.660000 26.790000 0.000000 0.125000 1740
1742 3 -98.550000 27.290000 0.000000 0.125000 1741
1743 3 -99.450000 27.750000 0.000000 0.125000 1742
1744 3 -100.360000 28.240000 0.000000 0.125000 1743
1745 3 -101.280000 28.700000 0.000000 0.125000 1744
1746 3 -102.170000 29.180000 0.000000 0.125000 1745
1747 3 -103.080000 29.660000 0.000000 0.125000 1746
1748 3 -103.970000 30.130000 0.000000 0.125000 1747
1749 3 -104.890000 30.610000 0.000000 0.125000 1748
1750 3 -105.110000 31.290000 0.000000 0.125000 1749
1751 3 -106.020000 31.770000 0.000000 0.125000 1750
1752 3 -106.220000 32.450000 0.000000 0.125000 1751
1753 3 -106.440000 33.140000 0.000000 0.125000 1752
1754 3 -107.340000 33.630000 0.000000 0.125000 1753
1755 3 -107.550000 34.310000 0.000000 0.125000 1754
1756 3 -108.470000 34.780000 0.000000 0.125000 1755
1757 3 -109.360000 35.270000 0.000000 0.125000 1756
1758 3 -110.280000 35.740000 0.000000 0.125000 1757
1759 3 -111.170000 36.200000 0.000000 0.125000 1758
1760 3 -112.090000 36.690000 0.000000 0.125000 1759
1761 3 -112.990000 37.160000 0.000000 0.125000 1760
1762 3 -113.890000 37.630000 0.000000 0.125000 1761
1763 3 -114.800000 38.100000 0.000000 0.125000 1762
1764 3 -115.690000 38.560000 0.000000 0.125000 1763
1765 3 -116.610000 39.060000 0.000000 0.125000 1764
1766 3 -117.500000 39.520000 0.000000 0.125000 1765
1767 3 -118.220000 39.310000 0.000000 0.125000 1766
1768 3 -118.890000 39.090000 0.000000 0.125000 1767
1769 3 -119.580000 38.880000 0.000000 0.125000 1768
1770 3 -120.280000 38.660000 0.000000 0.125000 1769
1771 3 -120.970000 38.450000 0.000000 0.125000 1770
1772 3 -121.660000 38.230000 0.000000 0.125000 1771
1773 3 -122.550000 38.710000 0.000000 0.125000 1772
1774 3 -123.470000 39.160000 0.000000 0.125000 1773
1775 3 -124.360000 39.660000 0.000000 0.125000 1774
1776 3 -125.280000 40.130000 0.000000 0.125000 1775
1777 3 -126.170000 40.600000 0.000000 0.125000 1776
1778 3 -127.080000 41.090000 0.000000 0.125000 1777
1779 3 -127.990000 41.560000 0.000000 0.125000 1778
1780 3 -128.670000 41.340000 0.000000 0.125000 1779
1781 3 -129.360000 41.130000 0.000000 0.125000 1780
1782 3 -130.270000 41.600000 0.000000 0.125000 1781
1783 3 -130.980000 41.380000 0.000000 0.125000 1782
1784 3 -131.860000 41.850000 0.000000 0.125000 1783
1785 3 -132.550000 41.630000 0.000000 0.125000 1784
1786 3 -133.260000 41.410000 0.000000 0.125000 1785
1787 3 -133.930000 41.200000 0.000000 0.125000 1786
1788 3 -134.850000 41.700000 0.000000 0.125000 1787
1789 3 -135.760000 42.160000 0.000000 0.125000 1788
1790 3 -136.450000 41.950000 0.000000 0.125000 1789
1791 3 -137.120000 41.740000 0.000000 0.125000 1790
1792 3 -137.830000 41.520000 0.000000 0.125000 1791
1793 3 -138.520000 41.300000 0.000000 0.125000 1792
1794 3 -139.400000 41.770000 0.000000 0.125000 1793
1795 3 -140.330000 42.240000 0.000000 0.125000 1794
1796 3 -141.210000 42.710000 0.000000 0.125000 1795
1797 3 -141.920000 42.490000 0.000000 0.125000 1796
1798 3 -142.600000 42.280000 0.000000 0.125000 1797
1799 3 -143.300000 42.060000 0.000000 0.125000 1798
1800 3 -143.980000 41.850000 0.000000 0.125000 1799
1801 3 -144.670000 41.630000 0.000000 0.125000 1800
1802 3 -145.360000 41.420000 0.000000 0.125000 1801
1803 3 -146.270000 41.910000 0.000000 0.125000 1802
1804 3 -147.180000 42.370000 0.000000 0.125000 1803
1805 3 -148.080000 42.850000 0.000000 0.125000 1804
1806 3 -148.770000 42.630000 0.000000 0.125000 1805
1807 3 -149.450000 42.420000 0.000000 0.125000 1806
1808 3 -150.150000 42.200000 0.000000 0.125000 1807
1809 3 -150.850000 41.990000 0.000000 0.125000 1808
1810 3 -151.520000 41.770000 0.000000 0.125000 1809
1811 3 -152.210000 41.560000 0.000000 0.125000 1810
1812 3 -153.120000 42.030000 0.000000 0.125000 1811
1813 3 -153.820000 41.810000 0.000000 0.125000 1812
1814 3 -154.710000 42.300000 0.000000 0.125000 1813
1815 3 -155.400000 42.090000 0.000000 0.125000 1814
1816 3 -156.100000 41.870000 0.000000 0.125000 1815
1817 3 -156.800000 41.640000 0.000000 0.125000 1816
1818 3 -157.700000 42.130000 0.000000 0.125000 1817
1819 3 -158.390000 41.890000 0.000000 0.125000 1818
1820 3 -159.080000 41.690000 0.000000 0.125000 1819
1821 3 -159.980000 42.160000 0.000000 0.125000 1820
1822 3 -160.670000 41.940000 0.000000 0.125000 1821
1823 3 -161.360000 41.730000 0.000000 0.125000 1822
1824 3 -162.050000 41.510000 0.000000 0.125000 1823
1825 3 -162.740000 41.300000 0.000000 0.125000 1824
1826 3 -163.640000 41.770000 0.000000 0.125000 1825
1827 3 -164.550000 42.240000 0.000000 0.125000 1826
1828 3 -165.450000 42.730000 0.000000 0.125000 1827
1829 3 -166.140000 42.510000 0.000000 0.125000 1828
1830 3 -166.830000 42.300000 0.000000 0.125000 1829
1831 3 -167.740000 42.760000 0.000000 0.125000 1830
1832 3 -168.640000 43.240000 0.000000 0.125000 1831
1833 3 -169.550000 43.700000 0.000000 0.125000 1832
1834 3 -170.460000 44.190000 0.000000 0.125000 1833
1835 3 -171.360000 44.670000 0.000000 0.125000 1834
1836 3 -172.270000 45.130000 0.000000 0.125000 1835
1837 3 -173.170000 45.620000 0.000000 0.125000 1836
1838 3 -174.080000 46.080000 0.000000 0.125000 1837
1839 3 -174.990000 46.560000 0.000000 0.125000 1838
1840 3 -175.680000 46.350000 0.000000 0.125000 1839
1841 3 -176.360000 46.130000 0.000000 0.125000 1840
1842 3 -177.050000 45.920000 0.000000 0.125000 1841
1843 3 -177.960000 46.380000 0.000000 0.125000 1842
1844 3 -178.860000 46.870000 0.000000 0.125000 1843
1845 3 -179.770000 47.340000 0.000000 0.125000 1844
1846 3 -180.670000 47.810000 0.000000 0.125000 1845
1847 3 -181.580000 48.280000 0.000000 0.125000 1846
1848 3 -182.480000 48.740000 0.000000 0.125000 1847
1849 3 -183.390000 49.240000 0.000000 0.125000 1848
1850 3 -184.100000 49.020000 0.000000 0.125000 1849
1851 3 -184.990000 49.490000 0.000000 0.125000 1850
1852 3 -185.670000 49.270000 0.000000 0.125000 1851
1853 3 -186.580000 49.760000 0.000000 0.125000 1852
1854 3 -187.490000 50.210000 0.000000 0.125000 1853
1855 3 -188.170000 49.990000 0.000000 0.125000 1854
1856 3 -188.860000 49.780000 0.000000 0.125000 1855
1857 3 -189.570000 49.560000 0.000000 0.125000 1856
1858 3 -190.450000 50.050000 0.000000 0.125000 1857
1859 3 -191.150000 49.840000 0.000000 0.125000 1858
1860 3 -192.050000 50.310000 0.000000 0.125000 1859
1861 3 -192.960000 50.770000 0.000000 0.125000 1860
1862 3 -193.640000 50.560000 0.000000 0.125000 1861
1863 3 -194.350000 50.340000 0.000000 0.125000 1862
1864 3 -195.020000 50.130000 0.000000 0.125000 1863
1865 3 -195.710000 49.910000 0.000000 0.125000 1864
1866 3 -196.200000 49.020000 0.000000 0.125000 1865
1867 3 -196.890000 48.810000 0.000000 0.125000 1866
1868 3 -197.580000 48.590000 0.000000 0.125000 1867
1869 3 -198.050000 47.690000 0.000000 0.125000 1868
1870 3 -198.520000 46.770000 0.000000 0.125000 1869
1871 3 -198.990000 45.880000 0.000000 0.125000 1870
1872 3 -199.480000 44.960000 0.000000 0.125000 1871
1873 3 -199.950000 44.060000 0.000000 0.125000 1872
1874 3 -200.400000 43.160000 0.000000 0.125000 1873
1875 3 -200.890000 42.260000 0.000000 0.125000 1874
1876 3 -201.360000 41.340000 0.000000 0.125000 1875
1877 3 -201.850000 40.450000 0.000000 0.125000 1876
1878 3 -202.520000 40.240000 0.000000 0.125000 1877
1879 3 -203.230000 40.020000 0.000000 0.125000 1878
1880 3 -203.900000 39.800000 0.000000 0.125000 1879
1881 3 -204.610000 39.580000 0.000000 0.125000 1880
1882 3 -205.300000 39.370000 0.000000 0.125000 1881
1883 3 -205.980000 39.160000 0.000000 0.125000 1882
1884 3 -206.670000 38.940000 0.000000 0.125000 1883
1885 3 -207.360000 38.730000 0.000000 0.125000 1884
1886 3 -208.050000 38.510000 0.000000 0.125000 1885
1887 3 -208.740000 38.280000 0.000000 0.125000 1886
1888 3 -209.420000 38.080000 0.000000 0.125000 1887
1889 3 -210.110000 37.870000 0.000000 0.125000 1888
1890 3 -210.800000 37.640000 0.000000 0.125000 1889
1891 3 -211.510000 37.420000 0.000000 0.125000 1890
1892 3 -212.200000 37.210000 0.000000 0.125000 1891
1893 3 -212.870000 37.010000 0.000000 0.125000 1892
1894 3 -213.570000 36.780000 0.000000 0.125000 1893
1895 3 -214.270000 36.560000 0.000000 0.125000 1894
1896 3 -214.950000 36.350000 0.000000 0.125000 1895
1897 3 -215.640000 36.130000 0.000000 0.125000 1896
1898 3 -216.520000 36.600000 0.000000 0.125000 1897
1899 3 -217.450000 37.090000 0.000000 0.125000 1898
1900 3 -218.360000 37.550000 0.000000 0.125000 1899
1901 3 -219.260000 38.030000 0.000000 0.125000 1900
1902 3 -220.150000 38.490000 0.000000 0.125000 1901
1903 3 -220.370000 39.200000 0.000000 0.125000 1902
1904 3 -220.580000 39.880000 0.000000 0.125000 1903
1905 3 -221.490000 40.350000 0.000000 0.125000 1904
1906 3 -222.400000 40.840000 0.000000 0.125000 1905
1907 3 -223.300000 41.300000 0.000000 0.125000 1906
1908 3 -224.210000 41.770000 0.000000 0.125000 1907
1909 3 -225.110000 42.260000 0.000000 0.125000 1908
1910 3 -225.330000 42.950000 0.000000 0.125000 1909
1911 3 -225.550000 43.630000 0.000000 0.125000 1910
1912 3 -226.450000 44.100000 0.000000 0.125000 1911
1913 3 -227.360000 44.590000 0.000000 0.125000 1912
1914 3 -228.270000 45.050000 0.000000 0.125000 1913
1915 3 -229.170000 45.520000 0.000000 0.125000 1914
1916 3 -229.390000 46.210000 0.000000 0.125000 1915
1917 3 -229.610000 46.910000 0.000000 0.125000 1916
1918 3 -229.820000 47.590000 0.000000 0.125000 1917
1919 3 -230.040000 48.280000 0.000000 0.125000 1918
1920 3 -230.260000 48.990000 0.000000 0.125000 1919
1921 3 -230.460000 49.660000 0.000000 0.125000 1920
1922 3 -230.670000 50.350000 0.000000 0.125000 1921
1923 3 -230.890000 51.030000 0.000000 0.125000 1922
1924 3 -231.110000 51.740000 0.000000 0.125000 1923
1925 3 -231.330000 52.410000 0.000000 0.125000 1924
1926 3 -231.550000 53.120000 0.000000 0.125000 1925
1927 3 -231.760000 53.800000 0.000000 0.125000 1926
1928 3 -232.650000 54.270000 0.000000 0.125000 1927
1929 3 -233.580000 54.760000 0.000000 0.125000 1928
1930 3 -234.480000 55.210000 0.000000 0.125000 1929
1931 3 -234.700000 55.920000 0.000000 0.125000 1930
1932 3 -234.920000 56.600000 0.000000 0.125000 1931
1933 3 -235.120000 57.300000 0.000000 0.125000 1932
1934 3 -235.330000 57.980000 0.000000 0.125000 1933
1935 3 -236.240000 58.460000 0.000000 0.125000 1934
1936 3 -236.460000 59.160000 0.000000 0.125000 1935
1937 3 -236.670000 59.840000 0.000000 0.125000 1936
1938 3 -236.890000 60.520000 0.000000 0.125000 1937
1939 3 -237.110000 61.210000 0.000000 0.125000 1938
1940 3 -238.010000 61.700000 0.000000 0.125000 1939
1941 3 -238.210000 62.380000 0.000000 0.125000 1940
1942 3 -239.120000 62.850000 0.000000 0.125000 1941
1943 3 -240.040000 63.330000 0.000000 0.125000 1942
1944 3 -240.950000 63.810000 0.000000 0.125000 1943
1945 3 -241.830000 64.280000 0.000000 0.125000 1944
1946 3 -242.740000 64.750000 0.000000 0.125000 1945
1947 3 -243.650000 65.240000 0.000000 0.125000 1946
1948 3 -244.550000 65.700000 0.000000 0.125000 1947
1949 3 -244.770000 66.390000 0.000000 0.125000 1948
1950 3 -244.300000 67.300000 0.000000 0.125000 1949
1951 3 -244.520000 68.000000 0.000000 0.125000 1950
1952 3 -244.740000 68.670000 0.000000 0.125000 1951
1953 3 -244.950000 69.380000 0.000000 0.125000 1952
1954 3 -244.480000 70.280000 0.000000 0.125000 1953
1955 3 -244.700000 70.970000 0.000000 0.125000 1954
1956 3 -244.210000 71.880000 0.000000 0.125000 1955
1957 3 -243.740000 72.770000 0.000000 0.125000 1956
1958 3 -243.270000 73.690000 0.000000 0.125000 1957
1959 3 -242.800000 74.580000 0.000000 0.125000 1958
1960 3 -242.320000 75.500000 0.000000 0.125000 1959
1961 3 -242.540000 76.190000 0.000000 0.125000 1960
1962 3 -242.740000 76.880000 0.000000 0.125000 1961
1963 3 -172.700000 46.510000 0.000000 0.125000 1837
1964 3 -172.230000 47.420000 0.000000 0.125000 1963
1965 3 -171.770000 48.310000 0.000000 0.125000 1964
1966 3 -171.290000 49.240000 0.000000 0.125000 1965
1967 3 -170.800000 50.140000 0.000000 0.125000 1966
1968 3 -170.330000 51.030000 0.000000 0.125000 1967
1969 3 -169.850000 51.950000 0.000000 0.125000 1968
1970 3 -169.390000 52.840000 0.000000 0.125000 1969
1971 3 -168.680000 53.060000 0.000000 0.125000 1970
1972 3 -168.900000 53.770000 0.000000 0.125000 1971
1973 3 -169.110000 54.450000 0.000000 0.125000 1972
1974 3 -169.330000 55.140000 0.000000 0.125000 1973
1975 3 -168.860000 56.030000 0.000000 0.125000 1974
1976 3 -169.080000 56.730000 0.000000 0.125000 1975
1977 3 -168.610000 57.640000 0.000000 0.125000 1976
1978 3 -168.110000 58.530000 0.000000 0.125000 1977
1979 3 -168.330000 59.240000 0.000000 0.125000 1978
1980 3 -168.550000 59.920000 0.000000 0.125000 1979
1981 3 -168.770000 60.620000 0.000000 0.125000 1980
1982 3 -168.300000 61.510000 0.000000 0.125000 1981
1983 3 -168.520000 62.200000 0.000000 0.125000 1982
1984 3 -168.740000 62.910000 0.000000 0.125000 1983
1985 3 -168.950000 63.580000 0.000000 0.125000 1984
1986 3 -168.460000 64.500000 0.000000 0.125000 1985
1987 3 -167.990000 65.390000 0.000000 0.125000 1986
1988 3 -167.520000 66.300000 0.000000 0.125000 1987
1989 3 -167.050000 67.190000 0.000000 0.125000 1988
1990 3 -167.270000 67.890000 0.000000 0.125000 1989
1991 3 -167.490000 68.590000 0.000000 0.125000 1990
1992 3 -167.010000 69.490000 0.000000 0.125000 1991
1993 3 -167.230000 70.190000 0.000000 0.125000 1992
1994 3 -167.430000 70.860000 0.000000 0.125000 1993
1995 3 -167.650000 71.560000 0.000000 0.125000 1994
1996 3 -167.860000 72.250000 0.000000 0.125000 1995
1997 3 -167.390000 73.160000 0.000000 0.125000 1996
1998 3 -167.610000 73.830000 0.000000 0.125000 1997
1999 3 -167.830000 74.530000 0.000000 0.125000 1998
2000 3 -168.050000 75.220000 0.000000 0.125000 1999
2001 3 -168.260000 75.910000 0.000000 0.125000 2000
2002 3 -168.480000 76.610000 0.000000 0.125000 2001
2003 3 -168.680000 77.300000 0.000000 0.125000 2002
2004 3 -168.210000 78.200000 0.000000 0.125000 2003
2005 3 -167.740000 79.090000 0.000000 0.125000 2004
2006 3 1.210000 34.990000 0.000000 0.125000 1
2007 3 1.660000 35.910000 0.000000 0.125000 2006
2008 3 2.150000 36.810000 0.000000 0.125000 2007
2009 3 2.630000 37.700000 0.000000 0.125000 2008
2010 3 3.090000 38.620000 0.000000 0.125000 2009
2011 3 3.800000 38.840000 0.000000 0.125000 2010
2012 3 4.250000 39.740000 0.000000 0.125000 2011
2013 3 4.740000 40.660000 0.000000 0.125000 2012
2014 3 5.220000 41.530000 0.000000 0.125000 2013
2015 3 5.690000 42.450000 0.000000 0.125000 2014
2016 3 6.150000 43.350000 0.000000 0.125000 2015
2017 3 6.640000 44.270000 0.000000 0.125000 2016
2018 3 7.110000 45.170000 0.000000 0.125000 2017
2019 3 6.900000 45.850000 0.000000 0.125000 2018
2020 3 7.360000 46.770000 0.000000 0.125000 2019
2021 3 7.830000 47.660000 0.000000 0.125000 2020
2022 3 8.520000 47.880000 0.000000 0.125000 2021
2023 3 8.310000 48.580000 0.000000 0.125000 2022
2024 3 8.090000 49.270000 0.000000 0.125000 2023
2025 3 7.870000 49.950000 0.000000 0.125000 2024
2026 3 7.660000 50.630000 0.000000 0.125000 2025
2027 3 7.440000 51.340000 0.000000 0.125000 2026
2028 3 7.930000 52.240000 0.000000 0.125000 2027
2029 3 7.720000 52.920000 0.000000 0.125000 2028
2030 3 8.170000 53.840000 0.000000 0.125000 2029
2031 3 7.970000 54.520000 0.000000 0.125000 2030
2032 3 8.450000 55.440000 0.000000 0.125000 2031
2033 3 8.240000 56.120000 0.000000 0.125000 2032
2034 3 8.710000 57.020000 0.000000 0.125000 2033
2035 3 8.490000 57.730000 0.000000 0.125000 2034
2036 3 8.960000 58.620000 0.000000 0.125000 2035
2037 3 9.430000 59.520000 0.000000 0.125000 2036
2038 3 9.230000 60.200000 0.000000 0.125000 2037
2039 3 9.700000 61.130000 0.000000 0.125000 2038
2040 3 9.490000 61.810000 0.000000 0.125000 2039
2041 3 9.970000 62.710000 0.000000 0.125000 2040
2042 3 10.420000 63.600000 0.000000 0.125000 2041
2043 3 10.900000 64.530000 0.000000 0.125000 2042
2044 3 11.390000 65.440000 0.000000 0.125000 2043
2045 3 11.850000 66.330000 0.000000 0.125000 2044
2046 3 12.330000 67.240000 0.000000 0.125000 2045
2047 3 12.790000 68.140000 0.000000 0.125000 2046
2048 3 13.270000 69.050000 0.000000 0.125000 2047
2049 3 13.740000 69.940000 0.000000 0.125000 2048
2050 3 14.230000 70.860000 0.000000 0.125000 2049
2051 3 14.680000 71.770000 0.000000 0.125000 2050
2052 3 15.160000 72.670000 0.000000 0.125000 2051
2053 3 15.650000 73.580000 0.000000 0.125000 2052
2054 3 16.110000 74.470000 0.000000 0.125000 2053
2055 3 16.590000 75.390000 0.000000 0.125000 2054
2056 3 16.380000 76.060000 0.000000 0.125000 2055
2057 3 16.840000 76.970000 0.000000 0.125000 2056
2058 3 17.320000 77.890000 0.000000 0.125000 2057
2059 3 17.790000 78.780000 0.000000 0.125000 2058
2060 3 18.270000 79.690000 0.000000 0.125000 2059
2061 3 18.750000 80.590000 0.000000 0.125000 2060
2062 3 19.220000 81.500000 0.000000 0.125000 2061
2063 3 19.000000 82.190000 0.000000 0.125000 2062
2064 3 19.490000 83.110000 0.000000 0.125000 2063
2065 3 19.970000 84.000000 0.000000 0.125000 2064
2066 3 20.430000 84.910000 0.000000 0.125000 2065
2067 3 20.910000 85.810000 0.000000 0.125000 2066
2068 3 21.380000 86.720000 0.000000 0.125000 2067
2069 3 21.860000 87.640000 0.000000 0.125000 2068
2070 3 21.650000 88.300000 0.000000 0.125000 2069
2071 3 22.110000 89.220000 0.000000 0.125000 2070
2072 3 21.900000 89.890000 0.000000 0.125000 2071
2073 3 22.360000 90.830000 0.000000 0.125000 2072
2074 3 22.840000 91.740000 0.000000 0.125000 2073
2075 3 23.320000 92.630000 0.000000 0.125000 2074
2076 3 23.790000 93.530000 0.000000 0.125000 2075
2077 3 24.270000 94.440000 0.000000 0.125000 2076
2078 3 24.060000 95.140000 0.000000 0.125000 2077
2079 3 24.520000 96.030000 0.000000 0.125000 2078
2080 3 25.000000 96.940000 0.000000 0.125000 2079
2081 3 25.470000 97.840000 0.000000 0.125000 2080
2082 3 25.930000 98.750000 0.000000 0.125000 2081
2083 3 25.720000 99.440000 0.000000 0.125000 2082
2084 3 25.500000 100.140000 0.000000 0.125000 2083
2085 3 25.290000 100.830000 0.000000 0.125000 2084
2086 3 26.000000 101.050000 0.000000 0.125000 2085
2087 3 26.470000 101.940000 0.000000 0.125000 2086
2088 3 26.950000 102.860000 0.000000 0.125000 2087
2089 3 27.410000 103.750000 0.000000 0.125000 2088
2090 3 27.900000 104.670000 0.000000 0.125000 2089
2091 3 28.360000 105.550000 0.000000 0.125000 2090
2092 3 28.840000 106.470000 0.000000 0.125000 2091
2093 3 29.320000 107.390000 0.000000 0.125000 2092
2094 3 29.790000 108.280000 0.000000 0.125000 2093
2095 3 30.270000 109.190000 0.000000 0.125000 2094
2096 3 30.740000 110.080000 0.000000 0.125000 2095
2097 3 31.220000 111.000000 0.000000 0.125000 2096
2098 3 31.680000 111.890000 0.000000 0.125000 2097
2099 3 32.160000 112.800000 0.000000 0.125000 2098
2100 3 32.620000 113.720000 0.000000 0.125000 2099
2101 3 33.100000 114.610000 0.000000 0.125000 2100
2102 3 33.590000 115.530000 0.000000 0.125000 2101
2103 3 34.050000 116.420000 0.000000 0.125000 2102
2104 3 34.520000 117.330000 0.000000 0.125000 2103
2105 3 35.010000 118.240000 0.000000 0.125000 2104
2106 3 35.490000 119.140000 0.000000 0.125000 2105
2107 3 35.950000 120.030000 0.000000 0.125000 2106
2108 3 36.420000 120.940000 0.000000 0.125000 2107
2109 3 36.890000 121.860000 0.000000 0.125000 2108
2110 3 37.380000 122.750000 0.000000 0.125000 2109
2111 3 37.840000 123.670000 0.000000 0.125000 2110
2112 3 38.310000 124.560000 0.000000 0.125000 2111
2113 3 38.810000 125.490000 0.000000 0.125000 2112
2114 3 39.270000 126.380000 0.000000 0.125000 2113
2115 3 39.740000 127.280000 0.000000 0.125000 2114
2116 3 40.210000 128.200000 0.000000 0.125000 2115
2117 3 40.700000 129.080000 0.000000 0.125000 2116
2118 3 41.160000 130.010000 0.000000 0.125000 2117
2119 3 41.630000 130.900000 0.000000 0.125000 2118
2120 3 42.130000 131.820000 0.000000 0.125000 2119
2121 3 42.600000 132.710000 0.000000 0.125000 2120
2122 3 43.080000 133.620000 0.000000 0.125000 2121
2123 3 43.550000 134.540000 0.000000 0.125000 2122
2124 3 44.010000 135.420000 0.000000 0.125000 2123
2125 3 43.800000 136.120000 0.000000 0.125000 2124
2126 3 44.270000 137.020000 0.000000 0.125000 2125
2127 3 44.740000 137.930000 0.000000 0.125000 2126
2128 3 45.210000 138.830000 0.000000 0.125000 2127
2129 3 45.700000 139.760000 0.000000 0.125000 2128
2130 3 45.490000 140.430000 0.000000 0.125000 2129
2131 3 45.270000 141.140000 0.000000 0.125000 2130
2132 3 45.060000 141.820000 0.000000 0.125000 2131
2133 3 44.840000 142.490000 0.000000 0.125000 2132
2134 3 45.310000 143.420000 0.000000 0.125000 2133
2135 3 45.780000 144.320000 0.000000 0.125000 2134
2136 3 46.260000 145.230000 0.000000 0.125000 2135
2137 3 46.740000 146.120000 0.000000 0.125000 2136
2138 3 47.200000 147.050000 0.000000 0.125000 2137
2139 3 47.670000 147.950000 0.000000 0.125000 2138
2140 3 48.160000 148.830000 0.000000 0.125000 2139
2141 3 48.630000 149.760000 0.000000 0.125000 2140
2142 3 49.100000 150.650000 0.000000 0.125000 2141
2143 3 49.580000 151.570000 0.000000 0.125000 2142
2144 3 49.370000 152.240000 0.000000 0.125000 2143
2145 3 49.840000 153.150000 0.000000 0.125000 2144
2146 3 50.310000 154.050000 0.000000 0.125000 2145
2147 3 50.090000 154.760000 0.000000 0.125000 2146
2148 3 50.560000 155.650000 0.000000 0.125000 2147
2149 3 50.350000 156.350000 0.000000 0.125000 2148
2150 3 50.840000 157.260000 0.000000 0.125000 2149
2151 3 51.300000 158.150000 0.000000 0.125000 2150
2152 3 51.080000 158.850000 0.000000 0.125000 2151
2153 3 51.560000 159.740000 0.000000 0.125000 2152
2154 3 51.340000 160.450000 0.000000 0.125000 2153
2155 3 51.130000 161.120000 0.000000 0.125000 2154
2156 3 50.910000 161.830000 0.000000 0.125000 2155
2157 3 50.210000 161.610000 0.000000 0.125000 2156
2158 3 49.530000 161.390000 0.000000 0.125000 2157
2159 3 48.840000 161.170000 0.000000 0.125000 2158
2160 3 48.140000 160.950000 0.000000 0.125000 2159
2161 3 47.460000 160.740000 0.000000 0.125000 2160
2162 3 46.770000 160.540000 0.000000 0.125000 2161
2163 3 46.090000 160.320000 0.000000 0.125000 2162
2164 3 45.390000 160.110000 0.000000 0.125000 2163
2165 3 44.700000 159.870000 0.000000 0.125000 2164
2166 3 44.230000 158.960000 0.000000 0.125000 2165
2167 3 43.740000 158.070000 0.000000 0.125000 2166
2168 3 43.060000 157.860000 0.000000 0.125000 2167
2169 3 42.590000 156.950000 0.000000 0.125000 2168
2170 3 41.910000 156.730000 0.000000 0.125000 2169
2171 3 41.230000 156.520000 0.000000 0.125000 2170
2172 3 40.760000 155.610000 0.000000 0.125000 2171
2173 3 51.600000 162.040000 0.000000 0.125000 2156
2174 3 52.090000 162.950000 0.000000 0.125000 2173
2175 3 52.560000 163.850000 0.000000 0.125000 2174
2176 3 53.020000 164.760000 0.000000 0.125000 2175
2177 3 53.700000 164.960000 0.000000 0.125000 2176
2178 3 54.410000 165.180000 0.000000 0.125000 2177
2179 3 55.090000 165.390000 0.000000 0.125000 2178
2180 3 55.770000 165.610000 0.000000 0.125000 2179
2181 3 56.460000 165.830000 0.000000 0.125000 2180
2182 3 57.170000 166.050000 0.000000 0.125000 2181
2183 3 57.640000 166.950000 0.000000 0.125000 2182
2184 3 58.340000 167.150000 0.000000 0.125000 2183
2185 3 59.020000 167.360000 0.000000 0.125000 2184
2186 3 59.490000 168.290000 0.000000 0.125000 2185
2187 3 59.960000 169.180000 0.000000 0.125000 2186
2188 3 60.440000 170.100000 0.000000 0.125000 2187
2189 3 60.920000 171.020000 0.000000 0.125000 2188
2190 3 61.620000 171.230000 0.000000 0.125000 2189
2191 3 62.300000 171.430000 0.000000 0.125000 2190
2192 3 62.990000 171.650000 0.000000 0.125000 2191
2193 3 63.460000 172.550000 0.000000 0.125000 2192
2194 3 64.140000 172.770000 0.000000 0.125000 2193
2195 3 64.610000 173.670000 0.000000 0.125000 2194
2196 3 65.090000 174.570000 0.000000 0.125000 2195
2197 3 65.580000 175.490000 0.000000 0.125000 2196
2198 3 66.050000 176.390000 0.000000 0.125000 2197
2199 3 66.750000 176.600000 0.000000 0.125000 2198
2200 3 67.440000 176.820000 0.000000 0.125000 2199
2201 3 68.110000 177.040000 0.000000 0.125000 2200
2202 3 68.800000 177.260000 0.000000 0.125000 2201
2203 3 69.500000 177.460000 0.000000 0.125000 2202
2204 3 69.990000 178.390000 0.000000 0.125000 2203
2205 3 70.450000 179.270000 0.000000 0.125000 2204
2206 3 70.920000 180.180000 0.000000 0.125000 2205
2207 3 71.610000 180.390000 0.000000 0.125000 2206
2208 3 72.080000 181.320000 0.000000 0.125000 2207
2209 3 72.770000 181.520000 0.000000 0.125000 2208
2210 3 73.240000 182.420000 0.000000 0.125000 2209
2211 3 73.030000 183.110000 0.000000 0.125000 2210
2212 3 73.500000 184.020000 0.000000 0.125000 2211
2213 3 73.990000 184.930000 0.000000 0.125000 2212
2214 3 74.450000 185.830000 0.000000 0.125000 2213
2215 3 74.250000 186.520000 0.000000 0.125000 2214
2216 3 74.720000 187.430000 0.000000 0.125000 2215
2217 3 75.190000 188.330000 0.000000 0.125000 2216
2218 3 75.660000 189.240000 0.000000 0.125000 2217
2219 3 76.140000 190.140000 0.000000 0.125000 2218
2220 3 76.610000 191.050000 0.000000 0.125000 2219
2221 3 77.080000 191.950000 0.000000 0.125000 2220
2222 3 77.560000 192.860000 0.000000 0.125000 2221
2223 3 78.030000 193.770000 0.000000 0.125000 2222
2224 3 78.520000 194.670000 0.000000 0.125000 2223
2225 3 78.990000 195.580000 0.000000 0.125000 2224
2226 3 79.450000 196.460000 0.000000 0.125000 2225
2227 3 79.240000 197.170000 0.000000 0.125000 2226
2228 3 79.720000 198.070000 0.000000 0.125000 2227
2229 3 80.190000 198.980000 0.000000 0.125000 2228
2230 3 79.970000 199.650000 0.000000 0.125000 2229
2231 3 79.750000 200.360000 0.000000 0.125000 2230
2232 3 79.530000 201.050000 0.000000 0.125000 2231
2233 3 79.330000 201.730000 0.000000 0.125000 2232
2234 3 79.800000 202.650000 0.000000 0.125000 2233
2235 3 80.280000 203.550000 0.000000 0.125000 2234
2236 3 80.750000 204.450000 0.000000 0.125000 2235
2237 3 80.530000 205.140000 0.000000 0.125000 2236
2238 3 80.310000 205.850000 0.000000 0.125000 2237
2239 3 80.110000 206.520000 0.000000 0.125000 2238
2240 3 79.890000 207.200000 0.000000 0.125000 2239
2241 3 79.670000 207.900000 0.000000 0.125000 2240
2242 3 79.450000 208.600000 0.000000 0.125000 2241
2243 3 79.250000 209.290000 0.000000 0.125000 2242
2244 3 79.030000 209.960000 0.000000 0.125000 2243
2245 3 78.130000 210.450000 0.000000 0.125000 2244
2246 3 77.910000 211.140000 0.000000 0.125000 2245
2247 3 77.690000 211.830000 0.000000 0.125000 2246
2248 3 76.780000 212.300000 0.000000 0.125000 2247
2249 3 75.860000 212.770000 0.000000 0.125000 2248
2250 3 74.970000 213.260000 0.000000 0.125000 2249
2251 3 80.140000 196.680000 0.000000 0.125000 2226
2252 3 80.830000 196.890000 0.000000 0.125000 2251
2253 3 81.530000 197.110000 0.000000 0.125000 2252
2254 3 82.440000 196.650000 0.000000 0.125000 2253
2255 3 83.340000 196.170000 0.000000 0.125000 2254
2256 3 84.250000 195.700000 0.000000 0.125000 2255
2257 3 85.160000 195.230000 0.000000 0.125000 2256
2258 3 86.050000 194.740000 0.000000 0.125000 2257
2259 3 86.940000 194.270000 0.000000 0.125000 2258
2260 3 87.860000 193.800000 0.000000 0.125000 2259
2261 3 88.770000 193.330000 0.000000 0.125000 2260
2262 3 89.670000 192.850000 0.000000 0.125000 2261
2263 3 90.360000 193.080000 0.000000 0.125000 2262
2264 3 91.060000 193.290000 0.000000 0.125000 2263
2265 3 91.970000 192.830000 0.000000 0.125000 2264
2266 3 92.860000 192.350000 0.000000 0.125000 2265
2267 3 93.770000 191.860000 0.000000 0.125000 2266
2268 3 94.670000 191.390000 0.000000 0.125000 2267
2269 3 95.580000 190.920000 0.000000 0.125000 2268
2270 3 96.270000 191.120000 0.000000 0.125000 2269
2271 3 97.170000 190.650000 0.000000 0.125000 2270
2272 3 97.880000 190.870000 0.000000 0.125000 2271
2273 3 98.780000 190.390000 0.000000 0.125000 2272
2274 3 99.470000 190.610000 0.000000 0.125000 2273
2275 3 100.160000 190.830000 0.000000 0.125000 2274
2276 3 100.830000 191.040000 0.000000 0.125000 2275
2277 3 101.530000 191.260000 0.000000 0.125000 2276
2278 3 102.220000 191.460000 0.000000 0.125000 2277
2279 3 102.920000 191.680000 0.000000 0.125000 2278
2280 3 103.810000 191.230000 0.000000 0.125000 2279
2281 3 104.500000 191.430000 0.000000 0.125000 2280
2282 3 104.990000 192.330000 0.000000 0.125000 2281
2283 3 105.670000 192.550000 0.000000 0.125000 2282
2284 3 106.360000 192.760000 0.000000 0.125000 2283
2285 3 107.050000 192.980000 0.000000 0.125000 2284
2286 3 107.720000 193.180000 0.000000 0.125000 2285
2287 3 108.440000 193.400000 0.000000 0.125000 2286
2288 3 108.910000 194.320000 0.000000 0.125000 2287
2289 3 109.380000 195.230000 0.000000 0.125000 2288
2290 3 109.840000 196.140000 0.000000 0.125000 2289
2291 3 110.330000 197.020000 0.000000 0.125000 2290
2292 3 111.020000 197.240000 0.000000 0.125000 2291
2293 3 111.490000 198.140000 0.000000 0.125000 2292
2294 3 112.190000 198.360000 0.000000 0.125000 2293
2295 3 112.660000 199.290000 0.000000 0.125000 2294
2296 3 113.140000 200.180000 0.000000 0.125000 2295
2297 3 113.610000 201.100000 0.000000 0.125000 2296
2298 3 114.300000 201.300000 0.000000 0.125000 2297
2299 3 114.970000 201.520000 0.000000 0.125000 2298
2300 3 115.670000 201.740000 0.000000 0.125000 2299
2301 3 116.360000 201.950000 0.000000 0.125000 2300
2302 3 116.840000 202.860000 0.000000 0.125000 2301
2303 3 117.300000 203.770000 0.000000 0.125000 2302
2304 3 118.000000 203.990000 0.000000 0.125000 2303
2305 3 118.690000 204.200000 0.000000 0.125000 2304
2306 3 119.360000 204.420000 0.000000 0.125000 2305
2307 3 120.050000 204.620000 0.000000 0.125000 2306
2308 3 120.750000 204.850000 0.000000 0.125000 2307
2309 3 121.420000 205.050000 0.000000 0.125000 2308
2310 3 122.140000 205.270000 0.000000 0.125000 2309
2311 3 122.830000 205.490000 0.000000 0.125000 2310
2312 3 123.520000 205.700000 0.000000 0.125000 2311
2313 3 124.420000 205.230000 0.000000 0.125000 2312
2314 3 125.110000 205.430000 0.000000 0.125000 2313
2315 3 125.800000 205.650000 0.000000 0.125000 2314
2316 3 126.690000 205.180000 0.000000 0.125000 2315
2317 3 127.390000 205.390000 0.000000 0.125000 2316
2318 3 128.080000 205.610000 0.000000 0.125000 2317
2319 3 128.990000 205.140000 0.000000 0.125000 2318
2320 3 129.670000 205.350000 0.000000 0.125000 2319
2321 3 130.370000 205.570000 0.000000 0.125000 2320
2322 3 131.050000 205.770000 0.000000 0.125000 2321
2323 3 131.740000 205.990000 0.000000 0.125000 2322
2324 3 132.430000 206.200000 0.000000 0.125000 2323
2325 3 133.120000 206.420000 0.000000 0.125000 2324
2326 3 133.820000 206.640000 0.000000 0.125000 2325
2327 3 134.510000 206.860000 0.000000 0.125000 2326
2328 3 135.200000 207.080000 0.000000 0.125000 2327
2329 3 135.890000 207.300000 0.000000 0.125000 2328
2330 3 136.580000 207.510000 0.000000 0.125000 2329
2331 3 137.260000 207.730000 0.000000 0.125000 2330
2332 3 137.950000 207.930000 0.000000 0.125000 2331
2333 3 138.640000 208.150000 0.000000 0.125000 2332
2334 3 139.330000 208.360000 0.000000 0.125000 2333
2335 3 140.230000 207.900000 0.000000 0.125000 2334
2336 3 140.930000 208.120000 0.000000 0.125000 2335
2337 3 141.620000 208.330000 0.000000 0.125000 2336
2338 3 142.300000 208.550000 0.000000 0.125000 2337
2339 3 143.010000 208.770000 0.000000 0.125000 2338
2340 3 143.700000 208.990000 0.000000 0.125000 2339
2341 3 144.390000 209.200000 0.000000 0.125000 2340
2342 3 145.290000 208.710000 0.000000 0.125000 2341
2343 3 146.200000 208.240000 0.000000 0.125000 2342
2344 3 146.420000 207.550000 0.000000 0.125000 2343
2345 3 146.620000 206.860000 0.000000 0.125000 2344
2346 3 146.850000 206.170000 0.000000 0.125000 2345
2347 3 147.070000 205.480000 0.000000 0.125000 2346
2348 3 147.270000 204.800000 0.000000 0.125000 2347
2349 3 147.490000 204.110000 0.000000 0.125000 2348
2350 3 147.700000 203.400000 0.000000 0.125000 2349
2351 3 148.610000 202.950000 0.000000 0.125000 2350
2352 3 149.520000 202.460000 0.000000 0.125000 2351
2353 3 150.420000 201.990000 0.000000 0.125000 2352
2354 3 52.340000 164.550000 0.000000 0.125000 2175
2355 3 52.810000 165.430000 0.000000 0.125000 2354
2356 3 53.270000 166.360000 0.000000 0.125000 2355
2357 3 53.760000 167.240000 0.000000 0.125000 2356
2358 3 54.230000 168.150000 0.000000 0.125000 2357
2359 3 54.700000 169.070000 0.000000 0.125000 2358
2360 3 54.490000 169.740000 0.000000 0.125000 2359
2361 3 54.270000 170.450000 0.000000 0.125000 2360
2362 3 54.060000 171.120000 0.000000 0.125000 2361
2363 3 54.520000 172.050000 0.000000 0.125000 2362
2364 3 55.020000 172.950000 0.000000 0.125000 2363
2365 3 55.490000 173.860000 0.000000 0.125000 2364
2366 3 55.960000 174.740000 0.000000 0.125000 2365
2367 3 56.440000 175.650000 0.000000 0.125000 2366
2368 3 56.910000 176.570000 0.000000 0.125000 2367
2369 3 57.380000 177.450000 0.000000 0.125000 2368
2370 3 57.850000 178.360000 0.000000 0.125000 2369
2371 3 58.340000 179.270000 0.000000 0.125000 2370
2372 3 58.810000 180.180000 0.000000 0.125000 2371
2373 3 59.280000 181.080000 0.000000 0.125000 2372
2374 3 59.760000 181.990000 0.000000 0.125000 2373
2375 3 60.230000 182.900000 0.000000 0.125000 2374
2376 3 60.700000 183.800000 0.000000 0.125000 2375
2377 3 61.160000 184.700000 0.000000 0.125000 2376
2378 3 61.630000 185.610000 0.000000 0.125000 2377
2379 3 61.210000 186.990000 0.000000 0.125000 2378
2380 3 60.520000 186.770000 0.000000 0.125000 2379
2381 3 60.310000 187.460000 0.000000 0.125000 2380
2382 3 60.770000 188.370000 0.000000 0.125000 2381
2383 3 61.270000 189.270000 0.000000 0.125000 2382
2384 3 61.060000 189.980000 0.000000 0.125000 2383
2385 3 60.840000 190.650000 0.000000 0.125000 2384
2386 3 60.630000 191.360000 0.000000 0.125000 2385
2387 3 60.410000 192.040000 0.000000 0.125000 2386
2388 3 60.200000 192.740000 0.000000 0.125000 2387
2389 3 59.990000 193.400000 0.000000 0.125000 2388
2390 3 59.770000 194.110000 0.000000 0.125000 2389
2391 3 60.240000 195.020000 0.000000 0.125000 2390
2392 3 60.700000 195.900000 0.000000 0.125000 2391
2393 3 60.490000 196.610000 0.000000 0.125000 2392
2394 3 60.270000 197.300000 0.000000 0.125000 2393
2395 3 60.060000 197.990000 0.000000 0.125000 2394
2396 3 59.840000 198.670000 0.000000 0.125000 2395
2397 3 59.630000 199.370000 0.000000 0.125000 2396
2398 3 59.410000 200.070000 0.000000 0.125000 2397
2399 3 59.890000 200.950000 0.000000 0.125000 2398
2400 3 59.670000 201.650000 0.000000 0.125000 2399
2401 3 59.450000 202.330000 0.000000 0.125000 2400
2402 3 59.910000 203.240000 0.000000 0.125000 2401
2403 3 60.390000 204.140000 0.000000 0.125000 2402
2404 3 60.870000 205.050000 0.000000 0.125000 2403
2405 3 61.350000 205.960000 0.000000 0.125000 2404
2406 3 61.130000 206.650000 0.000000 0.125000 2405
2407 3 60.920000 207.350000 0.000000 0.125000 2406
2408 3 60.710000 208.040000 0.000000 0.125000 2407
2409 3 60.490000 208.730000 0.000000 0.125000 2408
2410 3 60.280000 209.400000 0.000000 0.125000 2409
2411 3 60.060000 210.110000 0.000000 0.125000 2410
2412 3 59.840000 210.800000 0.000000 0.125000 2411
2413 3 59.630000 211.480000 0.000000 0.125000 2412
2414 3 59.420000 212.170000 0.000000 0.125000 2413
2415 3 59.200000 212.860000 0.000000 0.125000 2414
2416 3 58.990000 213.550000 0.000000 0.125000 2415
2417 3 59.450000 214.460000 0.000000 0.125000 2416
2418 3 59.940000 215.360000 0.000000 0.125000 2417
2419 3 60.410000 216.270000 0.000000 0.125000 2418
2420 3 60.880000 217.170000 0.000000 0.125000 2419
2421 3 60.660000 217.860000 0.000000 0.125000 2420
2422 3 60.450000 218.550000 0.000000 0.125000 2421
2423 3 60.240000 219.230000 0.000000 0.125000 2422
2424 3 60.020000 219.920000 0.000000 0.125000 2423
2425 3 60.490000 220.830000 0.000000 0.125000 2424
2426 3 60.270000 221.520000 0.000000 0.125000 2425
2427 3 60.740000 222.420000 0.000000 0.125000 2426
2428 3 61.210000 223.330000 0.000000 0.125000 2427
2429 3 61.700000 224.240000 0.000000 0.125000 2428
2430 3 61.490000 224.930000 0.000000 0.125000 2429
2431 3 61.270000 225.620000 0.000000 0.125000 2430
2432 3 61.950000 225.850000 0.000000 0.125000 2431
2433 3 62.640000 226.050000 0.000000 0.125000 2432
2434 3 63.330000 226.270000 0.000000 0.125000 2433
2435 3 64.020000 226.490000 0.000000 0.125000 2434
2436 3 64.700000 226.700000 0.000000 0.125000 2435
2437 3 65.390000 226.920000 0.000000 0.125000 2436
2438 3 66.080000 227.140000 0.000000 0.125000 2437
2439 3 67.000000 226.650000 0.000000 0.125000 2438
2440 3 67.910000 226.200000 0.000000 0.125000 2439
2441 3 68.800000 225.700000 0.000000 0.125000 2440
2442 3 69.030000 225.020000 0.000000 0.125000 2441
2443 3 69.940000 224.550000 0.000000 0.125000 2442
2444 3 70.830000 224.080000 0.000000 0.125000 2443
2445 3 71.050000 223.370000 0.000000 0.125000 2444
2446 3 71.280000 222.680000 0.000000 0.125000 2445
2447 3 72.170000 222.200000 0.000000 0.125000 2446
2448 3 73.080000 221.740000 0.000000 0.125000 2447
2449 3 73.990000 221.270000 0.000000 0.125000 2448
2450 3 74.890000 220.800000 0.000000 0.125000 2449
2451 3 75.800000 220.320000 0.000000 0.125000 2450
2452 3 76.280000 221.230000 0.000000 0.125000 2451
2453 3 76.970000 221.450000 0.000000 0.125000 2452
2454 3 77.640000 221.650000 0.000000 0.125000 2453
2455 3 78.330000 221.860000 0.000000 0.125000 2454
2456 3 78.810000 222.790000 0.000000 0.125000 2455
2457 3 78.590000 223.460000 0.000000 0.125000 2456
2458 3 79.080000 224.360000 0.000000 0.125000 2457
2459 3 79.550000 225.270000 0.000000 0.125000 2458
2460 3 80.020000 226.170000 0.000000 0.125000 2459
2461 3 80.500000 227.100000 0.000000 0.125000 2460
2462 3 80.970000 227.990000 0.000000 0.125000 2461
2463 3 81.440000 228.890000 0.000000 0.125000 2462
2464 3 81.910000 229.800000 0.000000 0.125000 2463
2465 3 82.390000 230.700000 0.000000 0.125000 2464
2466 3 82.170000 231.390000 0.000000 0.125000 2465
2467 3 81.950000 232.100000 0.000000 0.125000 2466
2468 3 81.750000 232.770000 0.000000 0.125000 2467
2469 3 82.220000 233.670000 0.000000 0.125000 2468
2470 3 82.690000 234.580000 0.000000 0.125000 2469
2471 3 83.160000 235.490000 0.000000 0.125000 2470
2472 3 83.640000 236.390000 0.000000 0.125000 2471
2473 3 84.130000 237.300000 0.000000 0.125000 2472
2474 3 84.590000 238.200000 0.000000 0.125000 2473
2475 3 85.060000 239.110000 0.000000 0.125000 2474
2476 3 85.530000 240.020000 0.000000 0.125000 2475
2477 3 85.330000 240.700000 0.000000 0.125000 2476
2478 3 85.110000 241.390000 0.000000 0.125000 2477
2479 3 85.580000 242.300000 0.000000 0.125000 2478
2480 3 85.360000 242.990000 0.000000 0.125000 2479
2481 3 85.160000 243.670000 0.000000 0.125000 2480
2482 3 84.940000 244.360000 0.000000 0.125000 2481
2483 3 84.720000 245.050000 0.000000 0.125000 2482
2484 3 84.500000 245.760000 0.000000 0.125000 2483
2485 3 84.280000 246.450000 0.000000 0.125000 2484
2486 3 84.080000 247.120000 0.000000 0.125000 2485
2487 3 83.170000 247.600000 0.000000 0.125000 2486
2488 3 82.940000 248.300000 0.000000 0.125000 2487
2489 3 82.720000 248.990000 0.000000 0.125000 2488
2490 3 82.520000 249.670000 0.000000 0.125000 2489
2491 3 82.300000 250.360000 0.000000 0.125000 2490
2492 3 82.080000 251.050000 0.000000 0.125000 2491
2493 3 81.860000 251.760000 0.000000 0.125000 2492
2494 3 81.660000 252.430000 0.000000 0.125000 2493
2495 3 81.440000 253.110000 0.000000 0.125000 2494
2496 3 81.920000 254.020000 0.000000 0.125000 2495
2497 3 81.690000 254.730000 0.000000 0.125000 2496
2498 3 81.470000 255.420000 0.000000 0.125000 2497
2499 3 81.270000 256.100000 0.000000 0.125000 2498
2500 3 81.050000 256.780000 0.000000 0.125000 2499
2501 3 80.830000 257.480000 0.000000 0.125000 2500
2502 3 81.300000 258.380000 0.000000 0.125000 2501
2503 3 81.800000 259.300000 0.000000 0.125000 2502
2504 3 82.280000 260.180000 0.000000 0.125000 2503
2505 3 82.050000 260.880000 0.000000 0.125000 2504
2506 3 81.830000 261.570000 0.000000 0.125000 2505
2507 3 81.630000 262.260000 0.000000 0.125000 2506
2508 3 81.410000 262.970000 0.000000 0.125000 2507
2509 3 81.190000 263.650000 0.000000 0.125000 2508
2510 3 80.300000 264.110000 0.000000 0.125000 2509
2511 3 80.080000 264.810000 0.000000 0.125000 2510
2512 3 79.860000 265.500000 0.000000 0.125000 2511
2513 3 79.640000 266.180000 0.000000 0.125000 2512
2514 3 78.720000 266.660000 0.000000 0.125000 2513
2515 3 77.830000 267.130000 0.000000 0.125000 2514
2516 3 77.610000 267.840000 0.000000 0.125000 2515
2517 3 77.390000 268.510000 0.000000 0.125000 2516
2518 3 77.170000 269.190000 0.000000 0.125000 2517
2519 3 76.970000 269.900000 0.000000 0.125000 2518
2520 3 76.750000 270.600000 0.000000 0.125000 2519
2521 3 76.520000 271.280000 0.000000 0.125000 2520
2522 3 76.300000 271.960000 0.000000 0.125000 2521
2523 3 76.090000 272.650000 0.000000 0.125000 2522
2524 3 76.560000 273.550000 0.000000 0.125000 2523
2525 3 76.340000 274.250000 0.000000 0.125000 2524
2526 3 76.140000 274.930000 0.000000 0.125000 2525
2527 3 75.920000 275.620000 0.000000 0.125000 2526
2528 3 75.700000 276.310000 0.000000 0.125000 2527
2529 3 75.490000 277.000000 0.000000 0.125000 2528
2530 3 75.270000 277.690000 0.000000 0.125000 2529
2531 3 75.050000 278.400000 0.000000 0.125000 2530
2532 3 74.840000 279.070000 0.000000 0.125000 2531
2533 3 74.630000 279.750000 0.000000 0.125000 2532
2534 3 74.410000 280.460000 0.000000 0.125000 2533
2535 3 74.190000 281.160000 0.000000 0.125000 2534
2536 3 73.990000 281.840000 0.000000 0.125000 2535
2537 3 73.770000 282.510000 0.000000 0.125000 2536
2538 3 73.550000 283.220000 0.000000 0.125000 2537
2539 3 73.330000 283.920000 0.000000 0.125000 2538
2540 3 73.110000 284.600000 0.000000 0.125000 2539
2541 3 72.910000 285.280000 0.000000 0.125000 2540
2542 3 72.690000 285.980000 0.000000 0.125000 2541
2543 3 72.470000 286.670000 0.000000 0.125000 2542
2544 3 72.250000 287.360000 0.000000 0.125000 2543
2545 3 72.050000 288.040000 0.000000 0.125000 2544
2546 3 71.830000 288.740000 0.000000 0.125000 2545
2547 3 71.610000 289.420000 0.000000 0.125000 2546
2548 3 71.390000 290.110000 0.000000 0.125000 2547
2549 3 71.170000 290.810000 0.000000 0.125000 2548
2550 3 70.970000 291.490000 0.000000 0.125000 2549
2551 3 71.450000 292.400000 0.000000 0.125000 2550
2552 3 71.250000 293.100000 0.000000 0.125000 2551
2553 3 61.440000 222.640000 0.000000 0.125000 2428
2554 3 61.010000 224.020000 0.000000 0.125000 2428
2555 3 60.780000 224.710000 0.000000 0.125000 2554
2556 3 60.560000 225.400000 0.000000 0.125000 2555
2557 3 59.660000 225.870000 0.000000 0.125000 2556
2558 3 58.760000 226.350000 0.000000 0.125000 2557
2559 3 58.550000 227.050000 0.000000 0.125000 2558
2560 3 58.330000 227.740000 0.000000 0.125000 2559
2561 3 58.120000 228.420000 0.000000 0.125000 2560
2562 3 57.210000 228.890000 0.000000 0.125000 2561
2563 3 56.990000 229.580000 0.000000 0.125000 2562
2564 3 56.770000 230.290000 0.000000 0.125000 2563
2565 3 56.560000 230.980000 0.000000 0.125000 2564
2566 3 56.350000 231.640000 0.000000 0.125000 2565
2567 3 56.130000 232.350000 0.000000 0.125000 2566
2568 3 61.910000 187.200000 0.000000 0.125000 2379
2569 3 62.600000 187.420000 0.000000 0.125000 2568
2570 3 63.300000 187.640000 0.000000 0.125000 2569
2571 3 63.980000 187.850000 0.000000 0.125000 2570
2572 3 64.670000 188.070000 0.000000 0.125000 2571
2573 3 65.140000 188.980000 0.000000 0.125000 2572
2574 3 66.050000 188.490000 0.000000 0.125000 2573
2575 3 66.950000 188.040000 0.000000 0.125000 2574
2576 3 67.640000 188.260000 0.000000 0.125000 2575
2577 3 68.550000 187.770000 0.000000 0.125000 2576
2578 3 69.240000 187.990000 0.000000 0.125000 2577
2579 3 7.770000 43.100000 0.000000 0.125000 1
2580 3 8.230000 43.990000 0.000000 0.125000 2579
2581 3 8.710000 44.910000 0.000000 0.125000 2580
2582 3 9.160000 45.810000 0.000000 0.125000 2581
2583 3 9.650000 46.710000 0.000000 0.125000 2582
2584 3 10.120000 47.630000 0.000000 0.125000 2583
2585 3 10.810000 47.840000 0.000000 0.125000 2584
2586 3 11.500000 48.060000 0.000000 0.125000 2585
2587 3 12.180000 48.270000 0.000000 0.125000 2586
2588 3 12.660000 49.160000 0.000000 0.125000 2587
2589 3 13.140000 50.090000 0.000000 0.125000 2588
2590 3 13.830000 50.300000 0.000000 0.125000 2589
2591 3 14.300000 51.200000 0.000000 0.125000 2590
2592 3 14.770000 52.120000 0.000000 0.125000 2591
2593 3 15.260000 53.010000 0.000000 0.125000 2592
2594 3 15.730000 53.910000 0.000000 0.125000 2593
2595 3 16.200000 54.830000 0.000000 0.125000 2594
2596 3 16.680000 55.710000 0.000000 0.125000 2595
2597 3 17.160000 56.630000 0.000000 0.125000 2596
2598 3 17.630000 57.520000 0.000000 0.125000 2597
2599 3 18.110000 58.450000 0.000000 0.125000 2598
2600 3 18.560000 59.340000 0.000000 0.125000 2599
2601 3 19.040000 60.260000 0.000000 0.125000 2600
2602 3 19.520000 61.160000 0.000000 0.125000 2601
2603 3 20.000000 62.060000 0.000000 0.125000 2602
2604 3 20.490000 62.980000 0.000000 0.125000 2603
2605 3 20.950000 63.870000 0.000000 0.125000 2604
2606 3 20.720000 64.560000 0.000000 0.125000 2605
2607 3 21.220000 65.470000 0.000000 0.125000 2606
2608 3 21.000000 66.170000 0.000000 0.125000 2607
2609 3 20.790000 66.830000 0.000000 0.125000 2608
2610 3 21.240000 67.750000 0.000000 0.125000 2609
2611 3 21.720000 68.670000 0.000000 0.125000 2610
2612 3 22.200000 69.550000 0.000000 0.125000 2611
2613 3 21.990000 70.250000 0.000000 0.125000 2612
2614 3 22.450000 71.160000 0.000000 0.125000 2613
2615 3 22.930000 72.080000 0.000000 0.125000 2614
2616 3 23.410000 72.970000 0.000000 0.125000 2615
2617 3 23.880000 73.890000 0.000000 0.125000 2616
2618 3 24.340000 74.800000 0.000000 0.125000 2617
2619 3 24.130000 75.470000 0.000000 0.125000 2618
2620 3 24.610000 76.390000 0.000000 0.125000 2619
2621 3 25.090000 77.280000 0.000000 0.125000 2620
2622 3 25.560000 78.190000 0.000000 0.125000 2621
2623 3 26.040000 79.090000 0.000000 0.125000 2622
2624 3 25.820000 79.780000 0.000000 0.125000 2623
2625 3 25.610000 80.490000 0.000000 0.125000 2624
2626 3 25.400000 81.170000 0.000000 0.125000 2625
2627 3 25.180000 81.860000 0.000000 0.125000 2626
2628 3 25.660000 82.750000 0.000000 0.125000 2627
2629 3 26.130000 83.670000 0.000000 0.125000 2628
2630 3 25.910000 84.360000 0.000000 0.125000 2629
2631 3 26.380000 85.270000 0.000000 0.125000 2630
2632 3 26.860000 86.160000 0.000000 0.125000 2631
2633 3 27.340000 87.060000 0.000000 0.125000 2632
2634 3 27.810000 87.990000 0.000000 0.125000 2633
2635 3 27.610000 88.660000 0.000000 0.125000 2634
2636 3 28.060000 89.580000 0.000000 0.125000 2635
2637 3 27.840000 90.250000 0.000000 0.125000 2636
2638 3 28.310000 91.170000 0.000000 0.125000 2637
2639 3 28.810000 92.060000 0.000000 0.125000 2638
2640 3 29.470000 92.280000 0.000000 0.125000 2639
2641 3 30.180000 92.500000 0.000000 0.125000 2640
2642 3 30.630000 93.420000 0.000000 0.125000 2641
2643 3 31.130000 94.310000 0.000000 0.125000 2642
2644 3 31.590000 95.200000 0.000000 0.125000 2643
2645 3 32.080000 96.130000 0.000000 0.125000 2644
2646 3 32.560000 97.030000 0.000000 0.125000 2645
2647 3 33.020000 97.940000 0.000000 0.125000 2646
2648 3 33.710000 98.160000 0.000000 0.125000 2647
2649 3 34.380000 98.360000 0.000000 0.125000 2648
2650 3 34.880000 99.270000 0.000000 0.125000 2649
2651 3 35.340000 100.170000 0.000000 0.125000 2650
2652 3 35.830000 101.080000 0.000000 0.125000 2651
2653 3 36.280000 101.990000 0.000000 0.125000 2652
2654 3 36.770000 102.890000 0.000000 0.125000 2653
2655 3 37.260000 103.800000 0.000000 0.125000 2654
2656 3 37.710000 104.700000 0.000000 0.125000 2655
2657 3 38.200000 105.590000 0.000000 0.125000 2656
2658 3 38.660000 106.500000 0.000000 0.125000 2657
2659 3 39.160000 107.420000 0.000000 0.125000 2658
2660 3 39.630000 108.330000 0.000000 0.125000 2659
2661 3 40.090000 109.220000 0.000000 0.125000 2660
2662 3 40.560000 110.130000 0.000000 0.125000 2661
2663 3 41.030000 111.030000 0.000000 0.125000 2662
2664 3 41.520000 111.940000 0.000000 0.125000 2663
2665 3 41.980000 112.840000 0.000000 0.125000 2664
2666 3 42.460000 113.750000 0.000000 0.125000 2665
2667 3 42.940000 114.670000 0.000000 0.125000 2666
2668 3 43.630000 114.880000 0.000000 0.125000 2667
2669 3 43.410000 115.550000 0.000000 0.125000 2668
2670 3 43.200000 116.250000 0.000000 0.125000 2669
2671 3 43.660000 117.170000 0.000000 0.125000 2670
2672 3 44.130000 118.050000 0.000000 0.125000 2671
2673 3 44.600000 118.970000 0.000000 0.125000 2672
2674 3 45.090000 119.860000 0.000000 0.125000 2673
2675 3 45.580000 120.800000 0.000000 0.125000 2674
2676 3 46.050000 121.690000 0.000000 0.125000 2675
2677 3 46.520000 122.590000 0.000000 0.125000 2676
2678 3 46.990000 123.490000 0.000000 0.125000 2677
2679 3 47.460000 124.410000 0.000000 0.125000 2678
2680 3 47.940000 125.310000 0.000000 0.125000 2679
2681 3 48.410000 126.200000 0.000000 0.125000 2680
2682 3 48.880000 127.110000 0.000000 0.125000 2681
2683 3 49.370000 128.020000 0.000000 0.125000 2682
2684 3 49.840000 128.930000 0.000000 0.125000 2683
2685 3 50.310000 129.830000 0.000000 0.125000 2684
2686 3 50.780000 130.740000 0.000000 0.125000 2685
2687 3 51.260000 131.640000 0.000000 0.125000 2686
2688 3 51.740000 132.550000 0.000000 0.125000 2687
2689 3 52.200000 133.450000 0.000000 0.125000 2688
2690 3 52.890000 133.670000 0.000000 0.125000 2689
2691 3 53.590000 133.890000 0.000000 0.125000 2690
2692 3 54.280000 134.110000 0.000000 0.125000 2691
2693 3 54.760000 135.010000 0.000000 0.125000 2692
2694 3 55.230000 135.920000 0.000000 0.125000 2693
2695 3 55.700000 136.800000 0.000000 0.125000 2694
2696 3 56.160000 137.710000 0.000000 0.125000 2695
2697 3 56.640000 138.640000 0.000000 0.125000 2696
2698 3 57.120000 139.520000 0.000000 0.125000 2697
2699 3 57.590000 140.430000 0.000000 0.125000 2698
2700 3 58.080000 141.330000 0.000000 0.125000 2699
2701 3 58.550000 142.260000 0.000000 0.125000 2700
2702 3 59.020000 143.140000 0.000000 0.125000 2701
2703 3 59.490000 144.050000 0.000000 0.125000 2702
2704 3 59.960000 144.950000 0.000000 0.125000 2703
2705 3 60.450000 145.860000 0.000000 0.125000 2704
2706 3 60.910000 146.770000 0.000000 0.125000 2705
2707 3 61.380000 147.670000 0.000000 0.125000 2706
2708 3 61.850000 148.580000 0.000000 0.125000 2707
2709 3 62.560000 148.800000 0.000000 0.125000 2708
2710 3 63.240000 149.020000 0.000000 0.125000 2709
2711 3 63.730000 149.920000 0.000000 0.125000 2710
2712 3 64.410000 150.120000 0.000000 0.125000 2711
2713 3 65.090000 150.350000 0.000000 0.125000 2712
2714 3 65.560000 151.260000 0.000000 0.125000 2713
2715 3 66.050000 152.140000 0.000000 0.125000 2714
2716 3 66.530000 153.080000 0.000000 0.125000 2715
2717 3 67.000000 153.980000 0.000000 0.125000 2716
2718 3 67.470000 154.860000 0.000000 0.125000 2717
2719 3 67.940000 155.790000 0.000000 0.125000 2718
2720 3 68.640000 156.010000 0.000000 0.125000 2719
2721 3 69.330000 156.210000 0.000000 0.125000 2720
2722 3 69.800000 157.110000 0.000000 0.125000 2721
2723 3 70.250000 158.020000 0.000000 0.125000 2722
2724 3 70.750000 158.920000 0.000000 0.125000 2723
2725 3 71.220000 159.830000 0.000000 0.125000 2724
2726 3 71.690000 160.740000 0.000000 0.125000 2725
2727 3 72.390000 160.950000 0.000000 0.125000 2726
2728 3 73.060000 161.170000 0.000000 0.125000 2727
2729 3 73.750000 161.390000 0.000000 0.125000 2728
2730 3 74.440000 161.600000 0.000000 0.125000 2729
2731 3 74.940000 162.520000 0.000000 0.125000 2730
2732 3 75.830000 162.040000 0.000000 0.125000 2731
2733 3 76.530000 162.240000 0.000000 0.125000 2732
2734 3 77.220000 162.460000 0.000000 0.125000 2733
2735 3 78.110000 161.990000 0.000000 0.125000 2734
2736 3 78.800000 162.200000 0.000000 0.125000 2735
2737 3 79.490000 162.420000 0.000000 0.125000 2736
2738 3 80.170000 162.640000 0.000000 0.125000 2737
2739 3 80.890000 162.860000 0.000000 0.125000 2738
2740 3 81.560000 163.070000 0.000000 0.125000 2739
2741 3 82.250000 163.290000 0.000000 0.125000 2740
2742 3 83.170000 162.800000 0.000000 0.125000 2741
2743 3 84.050000 162.330000 0.000000 0.125000 2742
2744 3 84.970000 161.860000 0.000000 0.125000 2743
2745 3 85.660000 162.070000 0.000000 0.125000 2744
2746 3 86.330000 162.290000 0.000000 0.125000 2745
2747 3 87.050000 162.510000 0.000000 0.125000 2746
2748 3 87.740000 162.710000 0.000000 0.125000 2747
2749 3 88.420000 162.930000 0.000000 0.125000 2748
2750 3 89.110000 163.140000 0.000000 0.125000 2749
2751 3 89.800000 163.360000 0.000000 0.125000 2750
2752 3 90.490000 163.580000 0.000000 0.125000 2751
2753 3 91.170000 163.800000 0.000000 0.125000 2752
2754 3 91.860000 164.020000 0.000000 0.125000 2753
2755 3 92.560000 164.240000 0.000000 0.125000 2754
2756 3 93.250000 164.450000 0.000000 0.125000 2755
2757 3 93.940000 164.670000 0.000000 0.125000 2756
2758 3 94.640000 164.890000 0.000000 0.125000 2757
2759 3 95.310000 165.100000 0.000000 0.125000 2758
2760 3 96.000000 165.300000 0.000000 0.125000 2759
2761 3 96.690000 165.520000 0.000000 0.125000 2760
2762 3 97.390000 165.740000 0.000000 0.125000 2761
2763 3 98.080000 165.950000 0.000000 0.125000 2762
2764 3 98.770000 166.170000 0.000000 0.125000 2763
2765 3 99.250000 167.080000 0.000000 0.125000 2764
2766 3 99.720000 167.980000 0.000000 0.125000 2765
2767 3 100.420000 168.200000 0.000000 0.125000 2766
2768 3 101.080000 168.400000 0.000000 0.125000 2767
2769 3 101.560000 169.320000 0.000000 0.125000 2768
2770 3 102.050000 170.210000 0.000000 0.125000 2769
2771 3 102.520000 171.120000 0.000000 0.125000 2770
2772 3 102.990000 172.040000 0.000000 0.125000 2771
2773 3 103.690000 172.260000 0.000000 0.125000 2772
2774 3 104.170000 173.150000 0.000000 0.125000 2773
2775 3 104.640000 174.070000 0.000000 0.125000 2774
2776 3 105.110000 174.950000 0.000000 0.125000 2775
2777 3 105.580000 175.860000 0.000000 0.125000 2776
2778 3 106.050000 176.770000 0.000000 0.125000 2777
2779 3 106.530000 177.680000 0.000000 0.125000 2778
2780 3 107.220000 177.900000 0.000000 0.125000 2779
2781 3 107.700000 178.800000 0.000000 0.125000 2780
2782 3 108.170000 179.700000 0.000000 0.125000 2781
2783 3 108.640000 180.610000 0.000000 0.125000 2782
2784 3 109.110000 181.510000 0.000000 0.125000 2783
2785 3 109.580000 182.420000 0.000000 0.125000 2784
2786 3 110.270000 182.640000 0.000000 0.125000 2785
2787 3 110.950000 182.850000 0.000000 0.125000 2786
2788 3 111.670000 183.070000 0.000000 0.125000 2787
2789 3 112.340000 183.290000 0.000000 0.125000 2788
2790 3 113.030000 183.510000 0.000000 0.125000 2789
2791 3 113.720000 183.730000 0.000000 0.125000 2790
2792 3 114.630000 183.240000 0.000000 0.125000 2791
2793 3 115.310000 183.450000 0.000000 0.125000 2792
2794 3 116.000000 183.670000 0.000000 0.125000 2793
2795 3 116.700000 183.890000 0.000000 0.125000 2794
2796 3 117.390000 184.110000 0.000000 0.125000 2795
2797 3 118.300000 183.640000 0.000000 0.125000 2796
2798 3 119.190000 183.150000 0.000000 0.125000 2797
2799 3 119.890000 183.370000 0.000000 0.125000 2798
2800 3 120.800000 182.890000 0.000000 0.125000 2799
2801 3 121.470000 183.110000 0.000000 0.125000 2800
2802 3 122.170000 183.320000 0.000000 0.125000 2801
2803 3 122.880000 183.540000 0.000000 0.125000 2802
2804 3 123.780000 183.080000 0.000000 0.125000 2803
2805 3 124.450000 183.290000 0.000000 0.125000 2804
2806 3 125.140000 183.510000 0.000000 0.125000 2805
2807 3 126.050000 183.020000 0.000000 0.125000 2806
2808 3 126.740000 183.240000 0.000000 0.125000 2807
2809 3 127.420000 183.450000 0.000000 0.125000 2808
2810 3 128.110000 183.670000 0.000000 0.125000 2809
2811 3 128.820000 183.890000 0.000000 0.125000 2810
2812 3 129.510000 184.100000 0.000000 0.125000 2811
2813 3 130.200000 184.320000 0.000000 0.125000 2812
2814 3 130.670000 185.230000 0.000000 0.125000 2813
2815 3 131.140000 186.110000 0.000000 0.125000 2814
2816 3 131.610000 187.020000 0.000000 0.125000 2815
2817 3 132.080000 187.930000 0.000000 0.125000 2816
2818 3 132.770000 188.150000 0.000000 0.125000 2817
2819 3 133.480000 188.370000 0.000000 0.125000 2818
2820 3 134.170000 188.580000 0.000000 0.125000 2819
2821 3 134.640000 189.490000 0.000000 0.125000 2820
2822 3 135.110000 190.390000 0.000000 0.125000 2821
2823 3 135.580000 191.300000 0.000000 0.125000 2822
2824 3 136.050000 192.210000 0.000000 0.125000 2823
2825 3 136.740000 192.430000 0.000000 0.125000 2824
2826 3 137.430000 192.640000 0.000000 0.125000 2825
2827 3 -9.050000 -14.370000 0.000000 0.125000 1
2828 3 -9.750000 -14.580000 0.000000 0.125000 2827
2829 3 -10.430000 -14.800000 0.000000 0.125000 2828
2830 3 -10.910000 -15.700000 0.000000 0.125000 2829
2831 3 -11.590000 -15.900000 0.000000 0.125000 2830
2832 3 -12.300000 -16.130000 0.000000 0.125000 2831
2833 3 -12.770000 -17.020000 0.000000 0.125000 2832
2834 3 -13.460000 -17.240000 0.000000 0.125000 2833
2835 3 -14.150000 -17.450000 0.000000 0.125000 2834
2836 3 -14.830000 -17.660000 0.000000 0.125000 2835
2837 3 -15.320000 -18.590000 0.000000 0.125000 2836
2838 3 -15.770000 -19.490000 0.000000 0.125000 2837
2839 3 -16.470000 -19.700000 0.000000 0.125000 2838
2840 3 -16.950000 -20.610000 0.000000 0.125000 2839
2841 3 -17.630000 -20.820000 0.000000 0.125000 2840
2842 3 -18.340000 -21.040000 0.000000 0.125000 2841
2843 3 -18.810000 -21.930000 0.000000 0.125000 2842
2844 3 -19.270000 -22.860000 0.000000 0.125000 2843
2845 3 -19.740000 -23.750000 0.000000 0.125000 2844
2846 3 -20.220000 -24.660000 0.000000 0.125000 2845
2847 3 -20.910000 -24.880000 0.000000 0.125000 2846
2848 3 -21.380000 -25.790000 0.000000 0.125000 2847
2849 3 -22.070000 -26.000000 0.000000 0.125000 2848
2850 3 -22.540000 -26.910000 0.000000 0.125000 2849
2851 3 -23.250000 -27.130000 0.000000 0.125000 2850
2852 3 -23.930000 -27.340000 0.000000 0.125000 2851
2853 3 -24.410000 -28.250000 0.000000 0.125000 2852
2854 3 -24.860000 -29.150000 0.000000 0.125000 2853
2855 3 -25.340000 -30.060000 0.000000 0.125000 2854
2856 3 -25.840000 -30.950000 0.000000 0.125000 2855
2857 3 -26.500000 -31.180000 0.000000 0.125000 2856
2858 3 -27.000000 -32.090000 0.000000 0.125000 2857
2859 3 -27.470000 -32.980000 0.000000 0.125000 2858
2860 3 -27.950000 -33.890000 0.000000 0.125000 2859
2861 3 -28.410000 -34.800000 0.000000 0.125000 2860
2862 3 -29.110000 -35.020000 0.000000 0.125000 2861
2863 3 -29.790000 -35.240000 0.000000 0.125000 2862
2864 3 -30.270000 -36.130000 0.000000 0.125000 2863
2865 3 -30.970000 -36.340000 0.000000 0.125000 2864
2866 3 -31.430000 -37.260000 0.000000 0.125000 2865
2867 3 -31.910000 -38.160000 0.000000 0.125000 2866
2868 3 -32.380000 -39.060000 0.000000 0.125000 2867
2869 3 -33.080000 -39.280000 0.000000 0.125000 2868
2870 3 -33.760000 -39.490000 0.000000 0.125000 2869
2871 3 -34.450000 -39.710000 0.000000 0.125000 2870
2872 3 -35.140000 -39.920000 0.000000 0.125000 2871
2873 3 -35.840000 -40.140000 0.000000 0.125000 2872
2874 3 -36.520000 -40.370000 0.000000 0.125000 2873
2875 3 -37.200000 -40.580000 0.000000 0.125000 2874
2876 3 -37.910000 -40.780000 0.000000 0.125000 2875
2877 3 -38.590000 -41.010000 0.000000 0.125000 2876
2878 3 -39.080000 -41.890000 0.000000 0.125000 2877
2879 3 -39.530000 -42.810000 0.000000 0.125000 2878
2880 3 -40.020000 -43.730000 0.000000 0.125000 2879
2881 3 -40.490000 -44.620000 0.000000 0.125000 2880
2882 3 -40.950000 -45.520000 0.000000 0.125000 2881
2883 3 -41.440000 -46.420000 0.000000 0.125000 2882
2884 3 -41.890000 -47.340000 0.000000 0.125000 2883
2885 3 -42.380000 -48.240000 0.000000 0.125000 2884
2886 3 -42.840000 -49.140000 0.000000 0.125000 2885
2887 3 -43.330000 -50.060000 0.000000 0.125000 2886
2888 3 -43.810000 -50.950000 0.000000 0.125000 2887
2889 3 -44.270000 -51.870000 0.000000 0.125000 2888
2890 3 -44.980000 -52.080000 0.000000 0.125000 2889
2891 3 -45.440000 -52.980000 0.000000 0.125000 2890
2892 3 -45.920000 -53.910000 0.000000 0.125000 2891
2893 3 -46.380000 -54.800000 0.000000 0.125000 2892
2894 3 -46.870000 -55.700000 0.000000 0.125000 2893
2895 3 -47.340000 -56.590000 0.000000 0.125000 2894
2896 3 -47.810000 -57.520000 0.000000 0.125000 2895
2897 3 -48.300000 -58.420000 0.000000 0.125000 2896
2898 3 -48.770000 -59.310000 0.000000 0.125000 2897
2899 3 -49.240000 -60.240000 0.000000 0.125000 2898
2900 3 -49.710000 -61.130000 0.000000 0.125000 2899
2901 3 -50.200000 -62.050000 0.000000 0.125000 2900
2902 3 -50.660000 -62.940000 0.000000 0.125000 2901
2903 3 -51.130000 -63.850000 0.000000 0.125000 2902
2904 3 -51.620000 -64.770000 0.000000 0.125000 2903
2905 3 -52.090000 -65.660000 0.000000 0.125000 2904
2906 3 -52.560000 -66.560000 0.000000 0.125000 2905
2907 3 -53.030000 -67.470000 0.000000 0.125000 2906
2908 3 -53.510000 -68.390000 0.000000 0.125000 2907
2909 3 -53.980000 -69.280000 0.000000 0.125000 2908
2910 3 -54.450000 -70.190000 0.000000 0.125000 2909
2911 3 -54.940000 -71.090000 0.000000 0.125000 2910
2912 3 -55.390000 -72.000000 0.000000 0.125000 2911
2913 3 -55.880000 -72.910000 0.000000 0.125000 2912
2914 3 -56.340000 -73.800000 0.000000 0.125000 2913
2915 3 -56.830000 -74.720000 0.000000 0.125000 2914
2916 3 -57.300000 -75.610000 0.000000 0.125000 2915
2917 3 -57.770000 -76.530000 0.000000 0.125000 2916
2918 3 -58.240000 -77.420000 0.000000 0.125000 2917
2919 3 -58.710000 -78.330000 0.000000 0.125000 2918
2920 3 -59.200000 -79.240000 0.000000 0.125000 2919
2921 3 -59.660000 -80.140000 0.000000 0.125000 2920
2922 3 -60.380000 -80.360000 0.000000 0.125000 2921
2923 3 -61.270000 -79.880000 0.000000 0.125000 2922
2924 3 -61.960000 -80.090000 0.000000 0.125000 2923
2925 3 -62.640000 -80.300000 0.000000 0.125000 2924
2926 3 -63.340000 -80.530000 0.000000 0.125000 2925
2927 3 -64.030000 -80.740000 0.000000 0.125000 2926
2928 3 -64.720000 -80.950000 0.000000 0.125000 2927
2929 3 -65.410000 -81.170000 0.000000 0.125000 2928
2930 3 -66.090000 -81.390000 0.000000 0.125000 2929
2931 3 -66.800000 -81.610000 0.000000 0.125000 2930
2932 3 -67.470000 -81.810000 0.000000 0.125000 2931
2933 3 -68.170000 -82.030000 0.000000 0.125000 2932
2934 3 -68.860000 -82.250000 0.000000 0.125000 2933
2935 3 -69.550000 -82.470000 0.000000 0.125000 2934
2936 3 -70.240000 -82.690000 0.000000 0.125000 2935
2937 3 -70.920000 -82.890000 0.000000 0.125000 2936
2938 3 -71.630000 -83.110000 0.000000 0.125000 2937
2939 3 -72.300000 -83.330000 0.000000 0.125000 2938
2940 3 -73.000000 -83.550000 0.000000 0.125000 2939
2941 3 -73.690000 -83.770000 0.000000 0.125000 2940
2942 3 -74.390000 -83.970000 0.000000 0.125000 2941
2943 3 -75.060000 -84.190000 0.000000 0.125000 2942
2944 3 -75.750000 -84.410000 0.000000 0.125000 2943
2945 3 -76.450000 -84.630000 0.000000 0.125000 2944
2946 3 -77.140000 -84.830000 0.000000 0.125000 2945
2947 3 -77.610000 -85.740000 0.000000 0.125000 2946
2948 3 -78.300000 -85.950000 0.000000 0.125000 2947
2949 3 -79.000000 -86.170000 0.000000 0.125000 2948
2950 3 -79.670000 -86.390000 0.000000 0.125000 2949
2951 3 -80.380000 -86.610000 0.000000 0.125000 2950
2952 3 -81.080000 -86.810000 0.000000 0.125000 2951
2953 3 -81.750000 -87.030000 0.000000 0.125000 2952
2954 3 -82.220000 -87.950000 0.000000 0.125000 2953
2955 3 -82.690000 -88.840000 0.000000 0.125000 2954
2956 3 -83.190000 -89.750000 0.000000 0.125000 2955
2957 3 -83.640000 -90.640000 0.000000 0.125000 2956
2958 3 -84.110000 -91.580000 0.000000 0.125000 2957
2959 3 -84.580000 -92.470000 0.000000 0.125000 2958
2960 3 -85.280000 -92.670000 0.000000 0.125000 2959
2961 3 -85.750000 -93.590000 0.000000 0.125000 2960
2962 3 -86.220000 -94.500000 0.000000 0.125000 2961
2963 3 -86.700000 -95.390000 0.000000 0.125000 2962
2964 3 -87.170000 -96.300000 0.000000 0.125000 2963
2965 3 -87.860000 -96.530000 0.000000 0.125000 2964
2966 3 -88.550000 -96.740000 0.000000 0.125000 2965
2967 3 -89.250000 -96.950000 0.000000 0.125000 2966
2968 3 -89.940000 -97.170000 0.000000 0.125000 2967
2969 3 -90.410000 -98.080000 0.000000 0.125000 2968
2970 3 -90.890000 -99.000000 0.000000 0.125000 2969
2971 3 -91.360000 -99.890000 0.000000 0.125000 2970
2972 3 -92.050000 -100.110000 0.000000 0.125000 2971
2973 3 -92.740000 -100.310000 0.000000 0.125000 2972
2974 3 -93.440000 -100.530000 0.000000 0.125000 2973
2975 3 -94.130000 -100.750000 0.000000 0.125000 2974
2976 3 -94.580000 -101.660000 0.000000 0.125000 2975
2977 3 -95.280000 -101.880000 0.000000 0.125000 2976
2978 3 -95.750000 -102.770000 0.000000 0.125000 2977
2979 3 -96.240000 -103.690000 0.000000 0.125000 2978
2980 3 -96.700000 -104.590000 0.000000 0.125000 2979
2981 3 -97.190000 -105.490000 0.000000 0.125000 2980
2982 3 -97.640000 -106.390000 0.000000 0.125000 2981
2983 3 -98.130000 -107.300000 0.000000 0.125000 2982
2984 3 -98.610000 -108.220000 0.000000 0.125000 2983
2985 3 -99.080000 -109.110000 0.000000 0.125000 2984
2986 3 -99.560000 -110.030000 0.000000 0.125000 2985
2987 3 -100.030000 -110.920000 0.000000 0.125000 2986
2988 3 -100.500000 -111.830000 0.000000 0.125000 2987
2989 3 -100.970000 -112.720000 0.000000 0.125000 2988
2990 3 -101.450000 -113.640000 0.000000 0.125000 2989
2991 3 -101.920000 -114.550000 0.000000 0.125000 2990
2992 3 -102.390000 -115.440000 0.000000 0.125000 2991
2993 3 -102.170000 -116.140000 0.000000 0.125000 2992
2994 3 -101.950000 -116.830000 0.000000 0.125000 2993
2995 3 -102.440000 -117.720000 0.000000 0.125000 2994
2996 3 -102.920000 -118.640000 0.000000 0.125000 2995
2997 3 -103.390000 -119.530000 0.000000 0.125000 2996
2998 3 -103.860000 -120.450000 0.000000 0.125000 2997
2999 3 -104.330000 -121.360000 0.000000 0.125000 2998
3000 3 -104.800000 -122.250000 0.000000 0.125000 2999
3001 3 -105.280000 -123.170000 0.000000 0.125000 3000
3002 3 -105.770000 -124.060000 0.000000 0.125000 3001
3003 3 -106.240000 -124.970000 0.000000 0.125000 3002
3004 3 -106.720000 -125.880000 0.000000 0.125000 3003
3005 3 -107.190000 -126.780000 0.000000 0.125000 3004
3006 3 -107.660000 -127.690000 0.000000 0.125000 3005
3007 3 -108.140000 -128.600000 0.000000 0.125000 3006
3008 3 -108.610000 -129.510000 0.000000 0.125000 3007
3009 3 -109.080000 -130.400000 0.000000 0.125000 3008
3010 3 -109.550000 -131.300000 0.000000 0.125000 3009
3011 3 -110.050000 -132.200000 0.000000 0.125000 3010
3012 3 -110.500000 -133.110000 0.000000 0.125000 3011
3013 3 -110.990000 -134.020000 0.000000 0.125000 3012
3014 3 -111.440000 -134.930000 0.000000 0.125000 3013
3015 3 -111.920000 -135.830000 0.000000 0.125000 3014
3016 3 -111.720000 -136.520000 0.000000 0.125000 3015
3017 3 -111.500000 -137.230000 0.000000 0.125000 3016
3018 3 -111.280000 -137.900000 0.000000 0.125000 3017
3019 3 -111.060000 -138.580000 0.000000 0.125000 3018
3020 3 -111.530000 -139.490000 0.000000 0.125000 3019
3021 3 -112.020000 -140.400000 0.000000 0.125000 3020
3022 3 -112.500000 -141.300000 0.000000 0.125000 3021
3023 3 -112.950000 -142.230000 0.000000 0.125000 3022
3024 3 -113.440000 -143.140000 0.000000 0.125000 3023
3025 3 -113.890000 -144.040000 0.000000 0.125000 3024
3026 3 -114.610000 -144.260000 0.000000 0.125000 3025
3027 3 -115.060000 -145.150000 0.000000 0.125000 3026
3028 3 -115.770000 -145.370000 0.000000 0.125000 3027
3029 3 -116.240000 -146.270000 0.000000 0.125000 3028
3030 3 -116.920000 -146.490000 0.000000 0.125000 3029
3031 3 -117.630000 -146.700000 0.000000 0.125000 3030
3032 3 -118.080000 -147.610000 0.000000 0.125000 3031
3033 3 -118.780000 -147.830000 0.000000 0.125000 3032
3034 3 -119.470000 -148.040000 0.000000 0.125000 3033
3035 3 -120.170000 -148.260000 0.000000 0.125000 3034
3036 3 -120.840000 -148.460000 0.000000 0.125000 3035
3037 3 -121.550000 -148.680000 0.000000 0.125000 3036
3038 3 -122.240000 -148.900000 0.000000 0.125000 3037
3039 3 -122.920000 -149.110000 0.000000 0.125000 3038
3040 3 -123.610000 -149.330000 0.000000 0.125000 3039
3041 3 -124.300000 -149.550000 0.000000 0.125000 3040
3042 3 -125.000000 -149.770000 0.000000 0.125000 3041
3043 3 -125.670000 -149.980000 0.000000 0.125000 3042
3044 3 -126.580000 -149.490000 0.000000 0.125000 3043
3045 3 -127.500000 -149.040000 0.000000 0.125000 3044
3046 3 -128.390000 -148.550000 0.000000 0.125000 3045
3047 3 -129.300000 -148.080000 0.000000 0.125000 3046
3048 3 -130.200000 -147.610000 0.000000 0.125000 3047
3049 3 -131.110000 -147.120000 0.000000 0.125000 3048
3050 3 -131.800000 -147.330000 0.000000 0.125000 3049
3051 3 -132.700000 -146.860000 0.000000 0.125000 3050
3052 3 -133.390000 -147.080000 0.000000 0.125000 3051
3053 3 -134.080000 -147.300000 0.000000 0.125000 3052
3054 3 -134.790000 -147.520000 0.000000 0.125000 3053
3055 3 -135.450000 -147.740000 0.000000 0.125000 3054
3056 3 -136.170000 -147.950000 0.000000 0.125000 3055
3057 3 -136.850000 -148.170000 0.000000 0.125000 3056
3058 3 -137.540000 -148.390000 0.000000 0.125000 3057
3059 3 -138.210000 -148.600000 0.000000 0.125000 3058
3060 3 -138.920000 -148.820000 0.000000 0.125000 3059
3061 3 -139.610000 -149.040000 0.000000 0.125000 3060
3062 3 -140.290000 -149.240000 0.000000 0.125000 3061
3063 3 -140.990000 -149.450000 0.000000 0.125000 3062
3064 3 -141.670000 -149.670000 0.000000 0.125000 3063
3065 3 -142.360000 -149.890000 0.000000 0.125000 3064
3066 3 -143.050000 -150.110000 0.000000 0.125000 3065
3067 3 -143.740000 -150.320000 0.000000 0.125000 3066
3068 3 -144.430000 -150.540000 0.000000 0.125000 3067
3069 3 -145.120000 -150.760000 0.000000 0.125000 3068
3070 3 -145.820000 -150.960000 0.000000 0.125000 3069
3071 3 -146.510000 -151.180000 0.000000 0.125000 3070
3072 3 -147.200000 -151.390000 0.000000 0.125000 3071
3073 3 -147.870000 -151.610000 0.000000 0.125000 3072
3074 3 -148.580000 -151.830000 0.000000 0.125000 3073
3075 3 -149.270000 -152.050000 0.000000 0.125000 3074
3076 3 -149.950000 -152.260000 0.000000 0.125000 3075
3077 3 -150.640000 -152.460000 0.000000 0.125000 3076
3078 3 -151.330000 -152.680000 0.000000 0.125000 3077
3079 3 -152.040000 -152.900000 0.000000 0.125000 3078
3080 3 -152.710000 -153.110000 0.000000 0.125000 3079
3081 3 -153.390000 -153.330000 0.000000 0.125000 3080
3082 3 -154.100000 -153.550000 0.000000 0.125000 3081
3083 3 -154.790000 -153.770000 0.000000 0.125000 3082
3084 3 -155.480000 -153.980000 0.000000 0.125000 3083
3085 3 -156.150000 -154.200000 0.000000 0.125000 3084
3086 3 -156.850000 -154.400000 0.000000 0.125000 3085
3087 3 -157.540000 -154.620000 0.000000 0.125000 3086
3088 3 -158.020000 -155.540000 0.000000 0.125000 3087
3089 3 -158.920000 -155.070000 0.000000 0.125000 3088
3090 3 -159.610000 -155.270000 0.000000 0.125000 3089
3091 3 -160.520000 -154.800000 0.000000 0.125000 3090
3092 3 -161.200000 -155.020000 0.000000 0.125000 3091
3093 3 -162.110000 -154.550000 0.000000 0.125000 3092
3094 3 -162.820000 -154.760000 0.000000 0.125000 3093
3095 3 -163.490000 -154.960000 0.000000 0.125000 3094
3096 3 -164.170000 -155.180000 0.000000 0.125000 3095
3097 3 -164.870000 -155.400000 0.000000 0.125000 3096
3098 3 -165.570000 -155.610000 0.000000 0.125000 3097
3099 3 -166.240000 -155.830000 0.000000 0.125000 3098
3100 3 -166.930000 -156.050000 0.000000 0.125000 3099
3101 3 -167.640000 -156.270000 0.000000 0.125000 3100
3102 3 -168.330000 -156.480000 0.000000 0.125000 3101
3103 3 -169.020000 -156.700000 0.000000 0.125000 3102
3104 3 -169.700000 -156.900000 0.000000 0.125000 3103
3105 3 -170.390000 -157.120000 0.000000 0.125000 3104
3106 3 -171.080000 -157.350000 0.000000 0.125000 3105
3107 3 -171.990000 -156.860000 0.000000 0.125000 3106
3108 3 -172.870000 -156.400000 0.000000 0.125000 3107
3109 3 -173.580000 -156.610000 0.000000 0.125000 3108
3110 3 -174.480000 -156.140000 0.000000 0.125000 3109
3111 3 -175.170000 -156.360000 0.000000 0.125000 3110
3112 3 -176.080000 -155.890000 0.000000 0.125000 3111
3113 3 -176.980000 -155.400000 0.000000 0.125000 3112
3114 3 -177.890000 -154.920000 0.000000 0.125000 3113
3115 3 -178.800000 -154.450000 0.000000 0.125000 3114
3116 3 -179.710000 -153.980000 0.000000 0.125000 3115
3117 3 -180.610000 -153.520000 0.000000 0.125000 3116
3118 3 -181.510000 -153.040000 0.000000 0.125000 3117
3119 3 -182.400000 -152.570000 0.000000 0.125000 3118
3120 3 -183.330000 -152.100000 0.000000 0.125000 3119
3121 3 -184.230000 -151.620000 0.000000 0.125000 3120
3122 3 -185.120000 -151.120000 0.000000 0.125000 3121
3123 3 -186.020000 -150.650000 0.000000 0.125000 3122
3124 3 -186.950000 -150.180000 0.000000 0.125000 3123
3125 3 -187.640000 -150.400000 0.000000 0.125000 3124
3126 3 -188.330000 -150.610000 0.000000 0.125000 3125
3127 3 -189.010000 -150.830000 0.000000 0.125000 3126
3128 3 -189.700000 -151.050000 0.000000 0.125000 3127
3129 3 -190.390000 -151.270000 0.000000 0.125000 3128
3130 3 -191.080000 -151.480000 0.000000 0.125000 3129
3131 3 -191.770000 -151.680000 0.000000 0.125000 3130
3132 3 -192.450000 -151.900000 0.000000 0.125000 3131
3133 3 -193.360000 -151.430000 0.000000 0.125000 3132
3134 3 -30.310000 -38.420000 0.000000 0.125000 1
3135 3 -30.110000 -39.090000 0.000000 0.125000 3134
3136 3 -29.880000 -39.800000 0.000000 0.125000 3135
3137 3 -29.660000 -40.490000 0.000000 0.125000 3136
3138 3 -28.750000 -40.950000 0.000000 0.125000 3137
3139 3 -29.240000 -41.870000 0.000000 0.125000 3138
3140 3 -29.020000 -42.560000 0.000000 0.125000 3139
3141 3 -28.810000 -43.260000 0.000000 0.125000 3140
3142 3 -28.590000 -43.940000 0.000000 0.125000 3141
3143 3 -28.380000 -44.630000 0.000000 0.125000 3142
3144 3 -28.150000 -45.330000 0.000000 0.125000 3143
3145 3 -28.630000 -46.210000 0.000000 0.125000 3144
3146 3 -28.410000 -46.910000 0.000000 0.125000 3145
3147 3 -28.900000 -47.810000 0.000000 0.125000 3146
3148 3 -28.680000 -48.520000 0.000000 0.125000 3147
3149 3 -29.130000 -49.410000 0.000000 0.125000 3148
3150 3 -28.930000 -50.100000 0.000000 0.125000 3149
3151 3 -29.410000 -50.990000 0.000000 0.125000 3150
3152 3 -29.200000 -51.700000 0.000000 0.125000 3151
3153 3 -29.660000 -52.600000 0.000000 0.125000 3152
3154 3 -30.150000 -53.490000 0.000000 0.125000 3153
3155 3 -30.610000 -54.420000 0.000000 0.125000 3154
3156 3 -31.090000 -55.310000 0.000000 0.125000 3155
3157 3 -30.880000 -56.010000 0.000000 0.125000 3156
3158 3 -30.660000 -56.690000 0.000000 0.125000 3157
3159 3 -30.450000 -57.380000 0.000000 0.125000 3158
3160 3 -30.930000 -58.300000 0.000000 0.125000 3159
3161 3 -31.380000 -59.190000 0.000000 0.125000 3160
3162 3 -31.860000 -60.100000 0.000000 0.125000 3161
3163 3 -32.340000 -61.010000 0.000000 0.125000 3162
3164 3 -32.810000 -61.910000 0.000000 0.125000 3163
3165 3 -33.280000 -62.810000 0.000000 0.125000 3164
3166 3 -33.770000 -63.730000 0.000000 0.125000 3165
3167 3 -34.240000 -64.630000 0.000000 0.125000 3166
3168 3 -34.710000 -65.530000 0.000000 0.125000 3167
3169 3 -35.200000 -66.440000 0.000000 0.125000 3168
3170 3 -35.660000 -67.330000 0.000000 0.125000 3169
3171 3 -36.130000 -68.250000 0.000000 0.125000 3170
3172 3 -35.920000 -68.940000 0.000000 0.125000 3171
3173 3 -35.700000 -69.630000 0.000000 0.125000 3172
3174 3 -35.490000 -70.310000 0.000000 0.125000 3173
3175 3 -35.950000 -71.220000 0.000000 0.125000 3174
3176 3 -35.740000 -71.910000 0.000000 0.125000 3175
3177 3 -35.520000 -72.590000 0.000000 0.125000 3176
3178 3 -36.010000 -73.520000 0.000000 0.125000 3177
3179 3 -35.800000 -74.190000 0.000000 0.125000 3178
3180 3 -35.580000 -74.890000 0.000000 0.125000 3179
3181 3 -35.370000 -75.560000 0.000000 0.125000 3180
3182 3 -35.840000 -76.500000 0.000000 0.125000 3181
3183 3 -35.630000 -77.170000 0.000000 0.125000 3182
3184 3 -36.090000 -78.080000 0.000000 0.125000 3183
3185 3 -36.560000 -79.000000 0.000000 0.125000 3184
3186 3 -37.030000 -79.890000 0.000000 0.125000 3185
3187 3 -36.810000 -80.580000 0.000000 0.125000 3186
3188 3 -37.310000 -81.470000 0.000000 0.125000 3187
3189 3 -37.090000 -82.190000 0.000000 0.125000 3188
3190 3 -37.560000 -83.080000 0.000000 0.125000 3189
3191 3 -38.030000 -83.990000 0.000000 0.125000 3190
3192 3 -37.830000 -84.670000 0.000000 0.125000 3191
3193 3 -38.280000 -85.580000 0.000000 0.125000 3192
3194 3 -38.770000 -86.490000 0.000000 0.125000 3193
3195 3 -39.240000 -87.390000 0.000000 0.125000 3194
3196 3 -39.700000 -88.280000 0.000000 0.125000 3195
3197 3 -40.200000 -89.190000 0.000000 0.125000 3196
3198 3 -40.660000 -90.110000 0.000000 0.125000 3197
3199 3 -41.130000 -91.000000 0.000000 0.125000 3198
3200 3 -41.590000 -91.910000 0.000000 0.125000 3199
3201 3 -42.090000 -92.810000 0.000000 0.125000 3200
3202 3 -42.560000 -93.720000 0.000000 0.125000 3201
3203 3 -43.020000 -94.610000 0.000000 0.125000 3202
3204 3 -43.510000 -95.530000 0.000000 0.125000 3203
3205 3 -43.980000 -96.440000 0.000000 0.125000 3204
3206 3 -44.450000 -97.340000 0.000000 0.125000 3205
3207 3 -44.240000 -98.030000 0.000000 0.125000 3206
3208 3 -44.700000 -98.940000 0.000000 0.125000 3207
3209 3 -44.490000 -99.630000 0.000000 0.125000 3208
3210 3 -44.270000 -100.300000 0.000000 0.125000 3209
3211 3 -44.770000 -101.220000 0.000000 0.125000 3210
3212 3 -44.550000 -101.920000 0.000000 0.125000 3211
3213 3 -45.020000 -102.830000 0.000000 0.125000 3212
3214 3 -45.490000 -103.740000 0.000000 0.125000 3213
3215 3 -45.270000 -104.420000 0.000000 0.125000 3214
3216 3 -45.760000 -105.330000 0.000000 0.125000 3215
3217 3 -45.550000 -106.020000 0.000000 0.125000 3216
3218 3 -46.010000 -106.920000 0.000000 0.125000 3217
3219 3 -46.490000 -107.810000 0.000000 0.125000 3218
3220 3 -46.950000 -108.740000 0.000000 0.125000 3219
3221 3 -47.440000 -109.640000 0.000000 0.125000 3220
3222 3 -47.230000 -110.330000 0.000000 0.125000 3221
3223 3 -47.690000 -111.220000 0.000000 0.125000 3222
3224 3 -47.480000 -111.920000 0.000000 0.125000 3223
3225 3 -47.260000 -112.610000 0.000000 0.125000 3224
3226 3 -47.730000 -113.500000 0.000000 0.125000 3225
3227 3 -47.520000 -114.200000 0.000000 0.125000 3226
3228 3 -47.300000 -114.890000 0.000000 0.125000 3227
3229 3 -47.770000 -115.800000 0.000000 0.125000 3228
3230 3 -48.240000 -116.700000 0.000000 0.125000 3229
3231 3 -48.020000 -117.410000 0.000000 0.125000 3230
3232 3 -47.810000 -118.080000 0.000000 0.125000 3231
3233 3 -47.590000 -118.770000 0.000000 0.125000 3232
3234 3 -47.380000 -119.470000 0.000000 0.125000 3233
3235 3 -47.160000 -120.140000 0.000000 0.125000 3234
3236 3 -46.950000 -120.830000 0.000000 0.125000 3235
3237 3 -46.740000 -121.530000 0.000000 0.125000 3236
3238 3 -46.520000 -122.240000 0.000000 0.125000 3237
3239 3 -47.010000 -123.140000 0.000000 0.125000 3238
3240 3 -46.800000 -123.830000 0.000000 0.125000 3239
3241 3 -46.590000 -124.500000 0.000000 0.125000 3240
3242 3 -46.370000 -125.200000 0.000000 0.125000 3241
3243 3 -46.140000 -125.890000 0.000000 0.125000 3242
3244 3 -46.620000 -126.780000 0.000000 0.125000 3243
3245 3 -46.390000 -127.470000 0.000000 0.125000 3244
3246 3 -46.170000 -128.180000 0.000000 0.125000 3245
3247 3 -45.960000 -128.860000 0.000000 0.125000 3246
3248 3 -45.740000 -129.550000 0.000000 0.125000 3247
3249 3 -45.530000 -130.240000 0.000000 0.125000 3248
3250 3 -45.330000 -130.920000 0.000000 0.125000 3249
3251 3 -45.100000 -131.610000 0.000000 0.125000 3250
3252 3 -45.590000 -132.520000 0.000000 0.125000 3251
3253 3 -46.050000 -133.430000 0.000000 0.125000 3252
3254 3 -46.530000 -134.350000 0.000000 0.125000 3253
3255 3 -47.020000 -135.240000 0.000000 0.125000 3254
3256 3 -47.460000 -136.140000 0.000000 0.125000 3255
3257 3 -47.950000 -137.050000 0.000000 0.125000 3256
3258 3 -47.740000 -137.740000 0.000000 0.125000 3257
3259 3 -47.520000 -138.420000 0.000000 0.125000 3258
3260 3 -47.310000 -139.110000 0.000000 0.125000 3259
3261 3 -47.090000 -139.830000 0.000000 0.125000 3260
3262 3 -47.560000 -140.730000 0.000000 0.125000 3261
3263 3 -46.660000 -141.200000 0.000000 0.125000 3262
3264 3 -46.450000 -141.890000 0.000000 0.125000 3263
3265 3 -46.230000 -142.580000 0.000000 0.125000 3264
3266 3 -46.020000 -143.260000 0.000000 0.125000 3265
3267 3 -45.800000 -143.950000 0.000000 0.125000 3266
3268 3 -45.580000 -144.650000 0.000000 0.125000 3267
3269 3 -45.370000 -145.330000 0.000000 0.125000 3268
3270 3 -45.140000 -146.020000 0.000000 0.125000 3269
3271 3 -44.940000 -146.700000 0.000000 0.125000 3270
3272 3 -44.710000 -147.390000 0.000000 0.125000 3271
3273 3 -44.510000 -148.080000 0.000000 0.125000 3272
3274 3 -44.280000 -148.770000 0.000000 0.125000 3273
3275 3 -44.080000 -149.450000 0.000000 0.125000 3274
3276 3 -44.550000 -150.370000 0.000000 0.125000 3275
3277 3 -44.330000 -151.070000 0.000000 0.125000 3276
3278 3 -44.810000 -151.960000 0.000000 0.125000 3277
3279 3 -45.270000 -152.870000 0.000000 0.125000 3278
3280 3 -45.980000 -153.100000 0.000000 0.125000 3279
3281 3 -46.660000 -153.300000 0.000000 0.125000 3280
3282 3 -47.350000 -153.520000 0.000000 0.125000 3281
3283 3 -47.830000 -154.420000 0.000000 0.125000 3282
3284 3 -48.310000 -155.330000 0.000000 0.125000 3283
3285 3 -48.780000 -156.240000 0.000000 0.125000 3284
3286 3 -49.240000 -157.140000 0.000000 0.125000 3285
3287 3 -49.710000 -158.050000 0.000000 0.125000 3286
3288 3 -50.190000 -158.950000 0.000000 0.125000 3287
3289 3 -50.660000 -159.860000 0.000000 0.125000 3288
3290 3 -51.130000 -160.760000 0.000000 0.125000 3289
3291 3 -51.620000 -161.670000 0.000000 0.125000 3290
3292 3 -52.090000 -162.570000 0.000000 0.125000 3291
3293 3 -52.560000 -163.460000 0.000000 0.125000 3292
3294 3 -53.030000 -164.390000 0.000000 0.125000 3293
3295 3 -53.510000 -165.300000 0.000000 0.125000 3294
3296 3 -53.990000 -166.200000 0.000000 0.125000 3295
3297 3 -54.450000 -167.100000 0.000000 0.125000 3296
3298 3 -54.940000 -168.020000 0.000000 0.125000 3297
3299 3 -55.420000 -168.900000 0.000000 0.125000 3298
3300 3 -55.880000 -169.800000 0.000000 0.125000 3299
3301 3 -56.370000 -170.710000 0.000000 0.125000 3300
3302 3 -56.830000 -171.610000 0.000000 0.125000 3301
3303 3 -57.310000 -172.520000 0.000000 0.125000 3302
3304 3 -57.770000 -173.430000 0.000000 0.125000 3303
3305 3 -58.260000 -174.350000 0.000000 0.125000 3304
3306 3 -58.730000 -175.240000 0.000000 0.125000 3305
3307 3 -59.200000 -176.150000 0.000000 0.125000 3306
3308 3 -59.700000 -177.050000 0.000000 0.125000 3307
3309 3 -60.160000 -177.950000 0.000000 0.125000 3308
3310 3 -59.940000 -178.640000 0.000000 0.125000 3309
3311 3 -59.730000 -179.330000 0.000000 0.125000 3310
3312 3 -59.510000 -180.020000 0.000000 0.125000 3311
3313 3 -59.980000 -180.950000 0.000000 0.125000 3312
3314 3 -60.450000 -181.850000 0.000000 0.125000 3313
3315 3 -60.920000 -182.740000 0.000000 0.125000 3314
3316 3 -61.390000 -183.640000 0.000000 0.125000 3315
3317 3 -61.170000 -184.330000 0.000000 0.125000 3316
3318 3 -61.660000 -185.240000 0.000000 0.125000 3317
3319 3 -61.450000 -185.920000 0.000000 0.125000 3318
3320 3 -61.230000 -186.640000 0.000000 0.125000 3319
3321 3 -61.020000 -187.320000 0.000000 0.125000 3320
3322 3 -60.800000 -188.010000 0.000000 0.125000 3321
3323 3 -60.590000 -188.700000 0.000000 0.125000 3322
3324 3 -60.370000 -189.390000 0.000000 0.125000 3323
3325 3 -60.850000 -190.290000 0.000000 0.125000 3324
3326 3 -61.310000 -191.180000 0.000000 0.125000 3325
3327 3 -61.800000 -192.080000 0.000000 0.125000 3326
3328 3 -62.270000 -193.020000 0.000000 0.125000 3327
3329 3 -62.050000 -193.700000 0.000000 0.125000 3328
3330 3 -61.840000 -194.390000 0.000000 0.125000 3329
3331 3 -62.310000 -195.290000 0.000000 0.125000 3330
3332 3 -62.780000 -196.180000 0.000000 0.125000 3331
3333 3 -63.270000 -197.100000 0.000000 0.125000 3332
3334 3 -63.740000 -197.990000 0.000000 0.125000 3333
3335 3 -63.520000 -198.700000 0.000000 0.125000 3334
3336 3 -63.990000 -199.610000 0.000000 0.125000 3335
3337 3 -63.770000 -200.300000 0.000000 0.125000 3336
3338 3 -63.560000 -200.980000 0.000000 0.125000 3337
3339 3 -64.050000 -201.890000 0.000000 0.125000 3338
3340 3 -63.830000 -202.580000 0.000000 0.125000 3339
3341 3 -63.600000 -203.260000 0.000000 0.125000 3340
3342 3 -64.060000 -204.150000 0.000000 0.125000 3341
3343 3 -64.550000 -205.080000 0.000000 0.125000 3342
3344 3 -65.020000 -205.990000 0.000000 0.125000 3343
3345 3 -65.500000 -206.890000 0.000000 0.125000 3344
3346 3 -65.970000 -207.790000 0.000000 0.125000 3345
3347 3 -66.440000 -208.680000 0.000000 0.125000 3346
3348 3 -66.920000 -209.600000 0.000000 0.125000 3347
3349 3 -67.390000 -210.490000 0.000000 0.125000 3348
3350 3 -68.090000 -210.730000 0.000000 0.125000 3349
3351 3 -68.560000 -211.620000 0.000000 0.125000 3350
3352 3 -69.030000 -212.550000 0.000000 0.125000 3351
3353 3 -69.720000 -212.760000 0.000000 0.125000 3352
3354 3 -70.200000 -213.670000 0.000000 0.125000 3353
3355 3 -70.670000 -214.570000 0.000000 0.125000 3354
3356 3 -71.360000 -214.770000 0.000000 0.125000 3355
3357 3 -72.050000 -214.990000 0.000000 0.125000 3356
3358 3 -72.530000 -215.890000 0.000000 0.125000 3357
3359 3 -73.000000 -216.800000 0.000000 0.125000 3358
3360 3 -73.470000 -217.700000 0.000000 0.125000 3359
3361 3 -74.170000 -217.920000 0.000000 0.125000 3360
3362 3 -74.860000 -218.140000 0.000000 0.125000 3361
3363 3 -75.550000 -218.360000 0.000000 0.125000 3362
3364 3 -76.250000 -218.570000 0.000000 0.125000 3363
3365 3 -76.920000 -218.770000 0.000000 0.125000 3364
3366 3 -77.630000 -218.990000 0.000000 0.125000 3365
3367 3 -78.080000 -219.890000 0.000000 0.125000 3366
3368 3 -78.560000 -220.800000 0.000000 0.125000 3367
3369 3 -79.030000 -221.730000 0.000000 0.125000 3368
3370 3 -79.530000 -222.620000 0.000000 0.125000 3369
3371 3 -80.190000 -222.830000 0.000000 0.125000 3370
3372 3 -80.890000 -223.050000 0.000000 0.125000 3371
3373 3 -81.590000 -223.270000 0.000000 0.125000 3372
3374 3 -82.050000 -224.170000 0.000000 0.125000 3373
3375 3 -82.750000 -224.390000 0.000000 0.125000 3374
3376 3 -83.440000 -224.600000 0.000000 0.125000 3375
3377 3 -84.140000 -224.820000 0.000000 0.125000 3376
3378 3 -84.810000 -225.040000 0.000000 0.125000 3377
3379 3 -85.280000 -225.950000 0.000000 0.125000 3378
3380 3 -85.770000 -226.850000 0.000000 0.125000 3379
3381 3 -44.120000 -151.740000 0.000000 0.125000 3277
3382 3 -43.890000 -152.430000 0.000000 0.125000 3381
3383 3 -43.690000 -153.120000 0.000000 0.125000 3382
3384 3 -42.780000 -153.600000 0.000000 0.125000 3383
3385 3 -42.560000 -154.290000 0.000000 0.125000 3384
3386 3 -42.350000 -154.980000 0.000000 0.125000 3385
3387 3 -42.130000 -155.670000 0.000000 0.125000 3386
3388 3 -41.230000 -156.140000 0.000000 0.125000 3387
3389 3 -41.010000 -156.830000 0.000000 0.125000 3388
3390 3 -40.800000 -157.520000 0.000000 0.125000 3389
3391 3 -40.560000 -158.200000 0.000000 0.125000 3390
3392 3 -40.350000 -158.890000 0.000000 0.125000 3391
3393 3 -40.140000 -159.580000 0.000000 0.125000 3392
3394 3 -39.920000 -160.290000 0.000000 0.125000 3393
3395 3 -39.700000 -160.980000 0.000000 0.125000 3394
3396 3 -39.490000 -161.670000 0.000000 0.125000 3395
3397 3 -39.270000 -162.360000 0.000000 0.125000 3396
3398 3 -39.060000 -163.050000 0.000000 0.125000 3397
3399 3 -38.840000 -163.730000 0.000000 0.125000 3398
3400 3 -38.630000 -164.420000 0.000000 0.125000 3399
3401 3 -38.410000 -165.110000 0.000000 0.125000 3400
3402 3 -38.200000 -165.800000 0.000000 0.125000 3401
3403 3 -37.990000 -166.490000 0.000000 0.125000 3402
3404 3 -37.770000 -167.180000 0.000000 0.125000 3403
3405 3 -37.560000 -167.870000 0.000000 0.125000 3404
3406 3 -37.340000 -168.570000 0.000000 0.125000 3405
3407 3 -36.450000 -169.050000 0.000000 0.125000 3406
3408 3 -36.240000 -169.730000 0.000000 0.125000 3407
3409 3 -36.020000 -170.420000 0.000000 0.125000 3408
3410 3 -35.810000 -171.110000 0.000000 0.125000 3409
3411 3 -35.590000 -171.800000 0.000000 0.125000 3410
3412 3 -35.380000 -172.480000 0.000000 0.125000 3411
3413 3 -35.160000 -173.180000 0.000000 0.125000 3412
3414 3 -34.940000 -173.870000 0.000000 0.125000 3413
3415 3 -34.730000 -174.570000 0.000000 0.125000 3414
3416 3 -34.520000 -175.240000 0.000000 0.125000 3415
3417 3 -34.980000 -176.140000 0.000000 0.125000 3416
3418 3 -34.760000 -176.830000 0.000000 0.125000 3417
3419 3 -34.550000 -177.520000 0.000000 0.125000 3418
3420 3 -34.330000 -178.230000 0.000000 0.125000 3419
3421 3 -34.120000 -178.920000 0.000000 0.125000 3420
3422 3 -34.590000 -179.820000 0.000000 0.125000 3421
3423 3 -34.370000 -180.510000 0.000000 0.125000 3422
3424 3 -34.840000 -181.400000 0.000000 0.125000 3423
3425 3 -34.630000 -182.100000 0.000000 0.125000 3424
3426 3 -34.410000 -182.790000 0.000000 0.125000 3425
3427 3 -34.200000 -183.480000 0.000000 0.125000 3426
3428 3 -34.670000 -184.390000 0.000000 0.125000 3427
3429 3 -34.460000 -185.080000 0.000000 0.125000 3428
3430 3 -34.920000 -185.990000 0.000000 0.125000 3429
3431 3 -35.410000 -186.890000 0.000000 0.125000 3430
3432 3 -35.880000 -187.790000 0.000000 0.125000 3431
3433 3 -36.370000 -188.700000 0.000000 0.125000 3432
3434 3 -36.840000 -189.600000 0.000000 0.125000 3433
3435 3 -37.310000 -190.520000 0.000000 0.125000 3434
3436 3 -37.780000 -191.420000 0.000000 0.125000 3435
3437 3 -38.240000 -192.320000 0.000000 0.125000 3436
3438 3 -38.730000 -193.230000 0.000000 0.125000 3437
3439 3 -39.200000 -194.120000 0.000000 0.125000 3438
3440 3 -39.690000 -195.020000 0.000000 0.125000 3439
3441 3 -40.140000 -195.920000 0.000000 0.125000 3440
3442 3 -40.630000 -196.830000 0.000000 0.125000 3441
3443 3 -41.100000 -197.760000 0.000000 0.125000 3442
3444 3 -41.580000 -198.650000 0.000000 0.125000 3443
3445 3 -42.060000 -199.550000 0.000000 0.125000 3444
3446 3 -42.520000 -200.450000 0.000000 0.125000 3445
3447 3 -43.010000 -201.360000 0.000000 0.125000 3446
3448 3 -43.480000 -202.270000 0.000000 0.125000 3447
3449 3 -43.950000 -203.170000 0.000000 0.125000 3448
3450 3 -43.740000 -203.860000 0.000000 0.125000 3449
3451 3 -44.200000 -204.790000 0.000000 0.125000 3450
3452 3 -43.990000 -205.460000 0.000000 0.125000 3451
3453 3 -44.450000 -206.360000 0.000000 0.125000 3452
3454 3 -44.940000 -207.270000 0.000000 0.125000 3453
3455 3 -45.410000 -208.180000 0.000000 0.125000 3454
3456 3 -45.890000 -209.080000 0.000000 0.125000 3455
3457 3 -46.350000 -209.990000 0.000000 0.125000 3456
3458 3 -46.840000 -210.900000 0.000000 0.125000 3457
3459 3 -46.620000 -211.600000 0.000000 0.125000 3458
3460 3 -46.410000 -212.290000 0.000000 0.125000 3459
3461 3 -46.870000 -213.180000 0.000000 0.125000 3460
3462 3 -47.340000 -214.100000 0.000000 0.125000 3461
3463 3 -47.840000 -214.990000 0.000000 0.125000 3462
3464 3 -47.620000 -215.680000 0.000000 0.125000 3463
3465 3 -48.080000 -216.580000 0.000000 0.125000 3464
3466 3 -48.560000 -217.490000 0.000000 0.125000 3465
3467 3 -49.030000 -218.390000 0.000000 0.125000 3466
3468 3 -49.520000 -219.300000 0.000000 0.125000 3467
3469 3 -49.980000 -220.210000 0.000000 0.125000 3468
3470 3 -50.450000 -221.120000 0.000000 0.125000 3469
3471 3 -50.940000 -222.020000 0.000000 0.125000 3470
3472 3 -50.730000 -222.700000 0.000000 0.125000 3471
3473 3 -51.190000 -223.610000 0.000000 0.125000 3472
3474 3 -51.670000 -224.520000 0.000000 0.125000 3473
3475 3 -52.140000 -225.420000 0.000000 0.125000 3474
3476 3 -52.620000 -226.330000 0.000000 0.125000 3475
3477 3 -52.390000 -227.040000 0.000000 0.125000 3476
3478 3 -52.190000 -227.710000 0.000000 0.125000 3477
3479 3 -51.960000 -228.400000 0.000000 0.125000 3478
3480 3 -52.420000 -229.320000 0.000000 0.125000 3479
3481 3 -52.910000 -230.210000 0.000000 0.125000 3480
3482 3 -53.390000 -231.120000 0.000000 0.125000 3481
3483 3 -53.170000 -231.820000 0.000000 0.125000 3482
3484 3 -52.960000 -232.510000 0.000000 0.125000 3483
3485 3 -52.740000 -233.200000 0.000000 0.125000 3484
3486 3 -52.530000 -233.890000 0.000000 0.125000 3485
3487 3 -52.310000 -234.580000 0.000000 0.125000 3486
3488 3 -52.100000 -235.260000 0.000000 0.125000 3487
3489 3 -51.880000 -235.950000 0.000000 0.125000 3488
3490 3 -51.670000 -236.640000 0.000000 0.125000 3489
3491 3 -51.450000 -237.330000 0.000000 0.125000 3490
3492 3 -51.240000 -238.020000 0.000000 0.125000 3491
3493 3 -51.020000 -238.710000 0.000000 0.125000 3492
3494 3 -50.810000 -239.400000 0.000000 0.125000 3493
3495 3 -49.890000 -239.870000 0.000000 0.125000 3494
3496 3 -48.990000 -240.350000 0.000000 0.125000 3495
3497 3 -48.090000 -240.820000 0.000000 0.125000 3496
3498 3 -47.190000 -241.300000 0.000000 0.125000 3497
3499 3 -46.960000 -241.990000 0.000000 0.125000 3498
3500 3 -46.060000 -242.450000 0.000000 0.125000 3499
3501 3 -45.160000 -242.920000 0.000000 0.125000 3500
3502 3 -44.260000 -243.400000 0.000000 0.125000 3501
3503 3 -43.340000 -243.870000 0.000000 0.125000 3502
3504 3 -42.440000 -244.350000 0.000000 0.125000 3503
3505 3 -42.230000 -245.020000 0.000000 0.125000 3504
3506 3 -42.010000 -245.710000 0.000000 0.125000 3505
3507 3 -41.120000 -246.200000 0.000000 0.125000 3506
3508 3 -40.890000 -246.890000 0.000000 0.125000 3507
3509 3 -39.990000 -247.360000 0.000000 0.125000 3508
3510 3 -39.770000 -248.050000 0.000000 0.125000 3509
3511 3 -38.850000 -248.520000 0.000000 0.125000 3510
3512 3 -37.950000 -248.990000 0.000000 0.125000 3511
3513 3 -37.060000 -249.480000 0.000000 0.125000 3512
3514 3 -36.130000 -249.950000 0.000000 0.125000 3513
3515 3 -35.920000 -250.640000 0.000000 0.125000 3514
3516 3 -35.710000 -251.330000 0.000000 0.125000 3515
3517 3 -35.490000 -252.020000 0.000000 0.125000 3516
3518 3 -35.270000 -252.710000 0.000000 0.125000 3517
3519 3 -35.060000 -253.400000 0.000000 0.125000 3518
3520 3 -34.850000 -254.080000 0.000000 0.125000 3519
3521 3 -34.630000 -254.770000 0.000000 0.125000 3520
3522 3 -34.410000 -255.490000 0.000000 0.125000 3521
3523 3 -34.200000 -256.160000 0.000000 0.125000 3522
3524 3 -33.990000 -256.850000 0.000000 0.125000 3523
3525 3 -33.770000 -257.550000 0.000000 0.125000 3524
3526 3 -33.560000 -258.240000 0.000000 0.125000 3525
3527 3 -33.340000 -258.920000 0.000000 0.125000 3526
3528 3 -33.830000 -259.820000 0.000000 0.125000 3527
3529 3 -34.280000 -260.730000 0.000000 0.125000 3528
3530 3 -34.060000 -261.420000 0.000000 0.125000 3529
3531 3 -33.850000 -262.110000 0.000000 0.125000 3530
3532 3 -34.340000 -263.010000 0.000000 0.125000 3531
3533 3 -34.810000 -263.930000 0.000000 0.125000 3532
3534 3 -34.590000 -264.610000 0.000000 0.125000 3533
3535 3 -35.080000 -265.530000 0.000000 0.125000 3534
3536 3 -34.870000 -266.210000 0.000000 0.125000 3535
3537 3 -34.640000 -266.910000 0.000000 0.125000 3536
3538 3 -35.100000 -267.800000 0.000000 0.125000 3537
3539 3 -35.590000 -268.720000 0.000000 0.125000 3538
3540 3 -35.380000 -269.400000 0.000000 0.125000 3539
3541 3 -35.160000 -270.100000 0.000000 0.125000 3540
3542 3 -34.940000 -270.790000 0.000000 0.125000 3541
3543 3 -34.710000 -271.470000 0.000000 0.125000 3542
3544 3 -34.510000 -272.170000 0.000000 0.125000 3543
3545 3 -34.280000 -272.860000 0.000000 0.125000 3544
3546 3 -34.080000 -273.550000 0.000000 0.125000 3545
3547 3 -33.850000 -274.230000 0.000000 0.125000 3546
3548 3 -33.640000 -274.920000 0.000000 0.125000 3547
3549 3 -32.730000 -275.400000 0.000000 0.125000 3548
3550 3 -44.770000 -149.670000 0.000000 0.125000 3275
3551 3 -44.980000 -148.980000 0.000000 0.125000 3550
3552 3 -45.200000 -148.300000 0.000000 0.125000 3551
3553 3 -46.100000 -147.830000 0.000000 0.125000 3552
3554 3 3.880000 -17.110000 0.000000 0.125000 1
3555 3 4.100000 -17.810000 0.000000 0.125000 3554
3556 3 4.310000 -18.500000 0.000000 0.125000 3555
3557 3 4.520000 -19.200000 0.000000 0.125000 3556
3558 3 4.740000 -19.860000 0.000000 0.125000 3557
3559 3 4.950000 -20.570000 0.000000 0.125000 3558
3560 3 5.160000 -21.250000 0.000000 0.125000 3559
3561 3 5.390000 -21.950000 0.000000 0.125000 3560
3562 3 5.610000 -22.630000 0.000000 0.125000 3561
3563 3 5.820000 -23.320000 0.000000 0.125000 3562
3564 3 6.030000 -24.020000 0.000000 0.125000 3563
3565 3 6.240000 -24.700000 0.000000 0.125000 3564
3566 3 6.470000 -25.400000 0.000000 0.125000 3565
3567 3 6.680000 -26.090000 0.000000 0.125000 3566
3568 3 6.900000 -26.770000 0.000000 0.125000 3567
3569 3 7.110000 -27.450000 0.000000 0.125000 3568
3570 3 7.320000 -28.160000 0.000000 0.125000 3569
3571 3 7.540000 -28.860000 0.000000 0.125000 3570
3572 3 7.750000 -29.520000 0.000000 0.125000 3571
3573 3 8.650000 -30.020000 0.000000 0.125000 3572
3574 3 9.570000 -30.490000 0.000000 0.125000 3573
3575 3 9.770000 -31.180000 0.000000 0.125000 3574
3576 3 10.670000 -31.650000 0.000000 0.125000 3575
3577 3 10.900000 -32.340000 0.000000 0.125000 3576
3578 3 11.120000 -33.030000 0.000000 0.125000 3577
3579 3 12.010000 -33.510000 0.000000 0.125000 3578
3580 3 12.230000 -34.200000 0.000000 0.125000 3579
3581 3 12.430000 -34.880000 0.000000 0.125000 3580
3582 3 12.650000 -35.590000 0.000000 0.125000 3581
3583 3 12.880000 -36.270000 0.000000 0.125000 3582
3584 3 13.080000 -36.950000 0.000000 0.125000 3583
3585 3 13.310000 -37.630000 0.000000 0.125000 3584
3586 3 14.220000 -38.120000 0.000000 0.125000 3585
3587 3 14.430000 -38.810000 0.000000 0.125000 3586
3588 3 14.650000 -39.490000 0.000000 0.125000 3587
3589 3 14.870000 -40.200000 0.000000 0.125000 3588
3590 3 15.070000 -40.880000 0.000000 0.125000 3589
3591 3 14.590000 -41.780000 0.000000 0.125000 3590
3592 3 14.120000 -42.690000 0.000000 0.125000 3591
3593 3 14.330000 -43.380000 0.000000 0.125000 3592
3594 3 14.560000 -44.080000 0.000000 0.125000 3593
3595 3 14.760000 -44.760000 0.000000 0.125000 3594
3596 3 14.310000 -45.660000 0.000000 0.125000 3595
3597 3 14.520000 -46.350000 0.000000 0.125000 3596
3598 3 14.740000 -47.050000 0.000000 0.125000 3597
3599 3 14.950000 -47.730000 0.000000 0.125000 3598
3600 3 15.160000 -48.420000 0.000000 0.125000 3599
3601 3 15.390000 -49.100000 0.000000 0.125000 3600
3602 3 15.590000 -49.800000 0.000000 0.125000 3601
3603 3 15.120000 -50.710000 0.000000 0.125000 3602
3604 3 14.650000 -51.600000 0.000000 0.125000 3603
3605 3 14.870000 -52.310000 0.000000 0.125000 3604
3606 3 15.080000 -52.990000 0.000000 0.125000 3605
3607 3 15.300000 -53.690000 0.000000 0.125000 3606
3608 3 15.510000 -54.370000 0.000000 0.125000 3607
3609 3 15.740000 -55.060000 0.000000 0.125000 3608
3610 3 15.950000 -55.740000 0.000000 0.125000 3609
3611 3 16.160000 -56.440000 0.000000 0.125000 3610
3612 3 15.670000 -57.350000 0.000000 0.125000 3611
3613 3 15.210000 -58.240000 0.000000 0.125000 3612
3614 3 15.420000 -58.950000 0.000000 0.125000 3613
3615 3 14.930000 -59.840000 0.000000 0.125000 3614
3616 3 15.150000 -60.550000 0.000000 0.125000 3615
3617 3 15.370000 -61.230000 0.000000 0.125000 3616
3618 3 15.580000 -61.910000 0.000000 0.125000 3617
3619 3 15.810000 -62.620000 0.000000 0.125000 3618
3620 3 16.020000 -63.300000 0.000000 0.125000 3619
3621 3 16.240000 -64.000000 0.000000 0.125000 3620
3622 3 15.760000 -64.890000 0.000000 0.125000 3621
3623 3 15.990000 -65.580000 0.000000 0.125000 3622
3624 3 16.200000 -66.270000 0.000000 0.125000 3623
3625 3 15.720000 -67.170000 0.000000 0.125000 3624
3626 3 15.930000 -67.860000 0.000000 0.125000 3625
3627 3 16.160000 -68.550000 0.000000 0.125000 3626
3628 3 15.670000 -69.470000 0.000000 0.125000 3627
3629 3 15.890000 -70.140000 0.000000 0.125000 3628
3630 3 16.110000 -70.840000 0.000000 0.125000 3629
3631 3 15.650000 -71.750000 0.000000 0.125000 3630
3632 3 15.160000 -72.660000 0.000000 0.125000 3631
3633 3 14.700000 -73.550000 0.000000 0.125000 3632
3634 3 14.210000 -74.470000 0.000000 0.125000 3633
3635 3 13.740000 -75.360000 0.000000 0.125000 3634
3636 3 13.260000 -76.270000 0.000000 0.125000 3635
3637 3 12.770000 -77.170000 0.000000 0.125000 3636
3638 3 12.990000 -77.860000 0.000000 0.125000 3637
3639 3 13.220000 -78.560000 0.000000 0.125000 3638
3640 3 12.740000 -79.470000 0.000000 0.125000 3639
3641 3 12.970000 -80.140000 0.000000 0.125000 3640
3642 3 12.490000 -81.050000 0.000000 0.125000 3641
3643 3 12.700000 -81.750000 0.000000 0.125000 3642
3644 3 12.240000 -82.640000 0.000000 0.125000 3643
3645 3 12.450000 -83.330000 0.000000 0.125000 3644
3646 3 11.970000 -84.250000 0.000000 0.125000 3645
3647 3 12.170000 -84.940000 0.000000 0.125000 3646
3648 3 11.720000 -85.840000 0.000000 0.125000 3647
3649 3 11.230000 -86.750000 0.000000 0.125000 3648
3650 3 10.760000 -87.640000 0.000000 0.125000 3649
3651 3 10.990000 -88.330000 0.000000 0.125000 3650
3652 3 10.490000 -89.240000 0.000000 0.125000 3651
3653 3 10.720000 -89.920000 0.000000 0.125000 3652
3654 3 10.950000 -90.640000 0.000000 0.125000 3653
3655 3 11.150000 -91.310000 0.000000 0.125000 3654
3656 3 10.670000 -92.220000 0.000000 0.125000 3655
3657 3 10.220000 -93.130000 0.000000 0.125000 3656
3658 3 9.730000 -94.030000 0.000000 0.125000 3657
3659 3 9.250000 -94.920000 0.000000 0.125000 3658
3660 3 9.480000 -95.610000 0.000000 0.125000 3659
3661 3 9.680000 -96.310000 0.000000 0.125000 3660
3662 3 9.900000 -97.000000 0.000000 0.125000 3661
3663 3 10.120000 -97.690000 0.000000 0.125000 3662
3664 3 10.330000 -98.390000 0.000000 0.125000 3663
3665 3 9.850000 -99.300000 0.000000 0.125000 3664
3666 3 10.070000 -99.970000 0.000000 0.125000 3665
3667 3 10.290000 -100.670000 0.000000 0.125000 3666
3668 3 10.490000 -101.360000 0.000000 0.125000 3667
3669 3 10.720000 -102.050000 0.000000 0.125000 3668
3670 3 10.920000 -102.740000 0.000000 0.125000 3669
3671 3 11.150000 -103.440000 0.000000 0.125000 3670
3672 3 11.370000 -104.130000 0.000000 0.125000 3671
3673 3 10.900000 -105.030000 0.000000 0.125000 3672
3674 3 11.120000 -105.720000 0.000000 0.125000 3673
3675 3 10.630000 -106.610000 0.000000 0.125000 3674
3676 3 10.150000 -107.530000 0.000000 0.125000 3675
3677 3 9.680000 -108.420000 0.000000 0.125000 3676
3678 3 9.900000 -109.110000 0.000000 0.125000 3677
3679 3 9.410000 -110.020000 0.000000 0.125000 3678
3680 3 9.640000 -110.720000 0.000000 0.125000 3679
3681 3 9.850000 -111.410000 0.000000 0.125000 3680
3682 3 9.380000 -112.300000 0.000000 0.125000 3681
3683 3 9.600000 -113.000000 0.000000 0.125000 3682
3684 3 9.120000 -113.910000 0.000000 0.125000 3683
3685 3 8.650000 -114.800000 0.000000 0.125000 3684
3686 3 8.170000 -115.700000 0.000000 0.125000 3685
3687 3 7.690000 -116.630000 0.000000 0.125000 3686
3688 3 7.910000 -117.310000 0.000000 0.125000 3687
3689 3 7.440000 -118.220000 0.000000 0.125000 3688
3690 3 7.660000 -118.910000 0.000000 0.125000 3689
3691 3 7.190000 -119.800000 0.000000 0.125000 3690
3692 3 6.720000 -120.700000 0.000000 0.125000 3691
3693 3 6.940000 -121.390000 0.000000 0.125000 3692
3694 3 7.150000 -122.080000 0.000000 0.125000 3693
3695 3 7.360000 -122.780000 0.000000 0.125000 3694
3696 3 6.870000 -123.690000 0.000000 0.125000 3695
3697 3 7.080000 -124.390000 0.000000 0.125000 3696
3698 3 7.310000 -125.060000 0.000000 0.125000 3697
3699 3 7.520000 -125.750000 0.000000 0.125000 3698
3700 3 7.060000 -126.660000 0.000000 0.125000 3699
3701 3 6.570000 -127.560000 0.000000 0.125000 3700
3702 3 6.110000 -128.480000 0.000000 0.125000 3701
3703 3 5.640000 -129.390000 0.000000 0.125000 3702
3704 3 5.850000 -130.080000 0.000000 0.125000 3703
3705 3 6.070000 -130.760000 0.000000 0.125000 3704
3706 3 6.280000 -131.450000 0.000000 0.125000 3705
3707 3 6.490000 -132.140000 0.000000 0.125000 3706
3708 3 6.000000 -133.040000 0.000000 0.125000 3707
3709 3 5.540000 -133.930000 0.000000 0.125000 3708
3710 3 5.060000 -134.860000 0.000000 0.125000 3709
3711 3 4.610000 -135.770000 0.000000 0.125000 3710
3712 3 4.820000 -136.450000 0.000000 0.125000 3711
3713 3 5.030000 -137.140000 0.000000 0.125000 3712
3714 3 5.240000 -137.830000 0.000000 0.125000 3713
3715 3 5.470000 -138.520000 0.000000 0.125000 3714
3716 3 5.680000 -139.200000 0.000000 0.125000 3715
3717 3 5.900000 -139.890000 0.000000 0.125000 3716
3718 3 5.410000 -140.800000 0.000000 0.125000 3717
3719 3 5.620000 -141.490000 0.000000 0.125000 3718
3720 3 5.850000 -142.180000 0.000000 0.125000 3719
3721 3 6.060000 -142.870000 0.000000 0.125000 3720
3722 3 6.280000 -143.550000 0.000000 0.125000 3721
3723 3 6.490000 -144.240000 0.000000 0.125000 3722
3724 3 6.700000 -144.930000 0.000000 0.125000 3723
3725 3 6.910000 -145.640000 0.000000 0.125000 3724
3726 3 7.140000 -146.330000 0.000000 0.125000 3725
3727 3 7.350000 -147.020000 0.000000 0.125000 3726
3728 3 6.890000 -147.920000 0.000000 0.125000 3727
3729 3 7.110000 -148.610000 0.000000 0.125000 3728
3730 3 6.610000 -149.510000 0.000000 0.125000 3729
3731 3 6.140000 -150.400000 0.000000 0.125000 3730
3732 3 5.680000 -151.320000 0.000000 0.125000 3731
3733 3 5.890000 -152.010000 0.000000 0.125000 3732
3734 3 6.110000 -152.700000 0.000000 0.125000 3733
3735 3 6.320000 -153.390000 0.000000 0.125000 3734
3736 3 6.530000 -154.080000 0.000000 0.125000 3735
3737 3 6.750000 -154.770000 0.000000 0.125000 3736
3738 3 6.970000 -155.460000 0.000000 0.125000 3737
3739 3 6.490000 -156.360000 0.000000 0.125000 3738
3740 3 6.690000 -157.050000 0.000000 0.125000 3739
3741 3 6.910000 -157.740000 0.000000 0.125000 3740
3742 3 7.140000 -158.420000 0.000000 0.125000 3741
3743 3 6.660000 -159.330000 0.000000 0.125000 3742
3744 3 6.890000 -160.040000 0.000000 0.125000 3743
3745 3 6.400000 -160.950000 0.000000 0.125000 3744
3746 3 6.610000 -161.620000 0.000000 0.125000 3745
3747 3 6.150000 -162.520000 0.000000 0.125000 3746
3748 3 5.680000 -163.430000 0.000000 0.125000 3747
3749 3 5.190000 -164.330000 0.000000 0.125000 3748
3750 3 4.720000 -165.240000 0.000000 0.125000 3749
3751 3 4.240000 -166.150000 0.000000 0.125000 3750
3752 3 3.570000 -166.370000 0.000000 0.125000 3751
3753 3 3.070000 -167.270000 0.000000 0.125000 3752
3754 3 2.400000 -167.490000 0.000000 0.125000 3753
3755 3 1.700000 -167.710000 0.000000 0.125000 3754
3756 3 1.020000 -167.930000 0.000000 0.125000 3755
3757 3 0.330000 -168.150000 0.000000 0.125000 3756
3758 3 -0.310000 -168.350000 0.000000 0.125000 3757
3759 3 -1.010000 -168.570000 0.000000 0.125000 3758
3760 3 -1.700000 -168.790000 0.000000 0.125000 3759
3761 3 -2.170000 -169.700000 0.000000 0.125000 3760
3762 3 -2.860000 -169.920000 0.000000 0.125000 3761
3763 3 -3.530000 -170.120000 0.000000 0.125000 3762
3764 3 -4.240000 -170.350000 0.000000 0.125000 3763
3765 3 -4.930000 -170.550000 0.000000 0.125000 3764
3766 3 -5.610000 -170.770000 0.000000 0.125000 3765
3767 3 -6.110000 -171.670000 0.000000 0.125000 3766
3768 3 -6.780000 -171.890000 0.000000 0.125000 3767
3769 3 -7.480000 -172.110000 0.000000 0.125000 3768
3770 3 -8.150000 -172.320000 0.000000 0.125000 3769
3771 3 -8.870000 -172.540000 0.000000 0.125000 3770
3772 3 -9.540000 -172.740000 0.000000 0.125000 3771
3773 3 -10.240000 -172.960000 0.000000 0.125000 3772
3774 3 -10.910000 -173.170000 0.000000 0.125000 3773
3775 3 -11.620000 -173.390000 0.000000 0.125000 3774
3776 3 -12.310000 -173.610000 0.000000 0.125000 3775
3777 3 -12.990000 -173.830000 0.000000 0.125000 3776
3778 3 -13.680000 -174.050000 0.000000 0.125000 3777
3779 3 -14.370000 -174.260000 0.000000 0.125000 3778
3780 3 -15.070000 -174.480000 0.000000 0.125000 3779
3781 3 -15.740000 -174.680000 0.000000 0.125000 3780
3782 3 -16.450000 -174.900000 0.000000 0.125000 3781
3783 3 -16.930000 -175.800000 0.000000 0.125000 3782
3784 3 -17.380000 -176.700000 0.000000 0.125000 3783
3785 3 -17.860000 -177.610000 0.000000 0.125000 3784
3786 3 -18.340000 -178.520000 0.000000 0.125000 3785
3787 3 -18.810000 -179.430000 0.000000 0.125000 3786
3788 3 -19.290000 -180.330000 0.000000 0.125000 3787
3789 3 -19.750000 -181.240000 0.000000 0.125000 3788
3790 3 -20.240000 -182.140000 0.000000 0.125000 3789
3791 3 -20.700000 -183.050000 0.000000 0.125000 3790
3792 3 -21.180000 -183.950000 0.000000 0.125000 3791
3793 3 -21.650000 -184.850000 0.000000 0.125000 3792
3794 3 -22.130000 -185.770000 0.000000 0.125000 3793
3795 3 -22.590000 -186.680000 0.000000 0.125000 3794
3796 3 -22.380000 -187.360000 0.000000 0.125000 3795
3797 3 -22.160000 -188.050000 0.000000 0.125000 3796
3798 3 -22.650000 -188.960000 0.000000 0.125000 3797
3799 3 -23.110000 -189.860000 0.000000 0.125000 3798
3800 3 -23.590000 -190.770000 0.000000 0.125000 3799
3801 3 -24.070000 -191.670000 0.000000 0.125000 3800
3802 3 -23.860000 -192.370000 0.000000 0.125000 3801
3803 3 -23.650000 -193.070000 0.000000 0.125000 3802
3804 3 -23.430000 -193.740000 0.000000 0.125000 3803
3805 3 -23.220000 -194.430000 0.000000 0.125000 3804
3806 3 -23.680000 -195.330000 0.000000 0.125000 3805
3807 3 -23.470000 -196.020000 0.000000 0.125000 3806
3808 3 -23.950000 -196.930000 0.000000 0.125000 3807
3809 3 -23.750000 -197.610000 0.000000 0.125000 3808
3810 3 -23.520000 -198.330000 0.000000 0.125000 3809
3811 3 -23.990000 -199.230000 0.000000 0.125000 3810
3812 3 -23.770000 -199.920000 0.000000 0.125000 3811
3813 3 -24.250000 -200.820000 0.000000 0.125000 3812
3814 3 -24.040000 -201.510000 0.000000 0.125000 3813
3815 3 -24.500000 -202.400000 0.000000 0.125000 3814
3816 3 -24.990000 -203.300000 0.000000 0.125000 3815
3817 3 -25.450000 -204.230000 0.000000 0.125000 3816
3818 3 -25.910000 -205.120000 0.000000 0.125000 3817
3819 3 -25.700000 -205.820000 0.000000 0.125000 3818
3820 3 -25.490000 -206.510000 0.000000 0.125000 3819
3821 3 -25.270000 -207.200000 0.000000 0.125000 3820
3822 3 -25.750000 -208.100000 0.000000 0.125000 3821
3823 3 -26.220000 -208.990000 0.000000 0.125000 3822
3824 3 -26.700000 -209.920000 0.000000 0.125000 3823
3825 3 -27.160000 -210.820000 0.000000 0.125000 3824
3826 3 -26.950000 -211.490000 0.000000 0.125000 3825
3827 3 -26.740000 -212.200000 0.000000 0.125000 3826
3828 3 -26.520000 -212.890000 0.000000 0.125000 3827
3829 3 -26.310000 -213.580000 0.000000 0.125000 3828
3830 3 -26.090000 -214.270000 0.000000 0.125000 3829
3831 3 -25.880000 -214.950000 0.000000 0.125000 3830
3832 3 -25.660000 -215.640000 0.000000 0.125000 3831
3833 3 -25.450000 -216.330000 0.000000 0.125000 3832
3834 3 -25.930000 -217.240000 0.000000 0.125000 3833
3835 3 -26.410000 -218.140000 0.000000 0.125000 3834
3836 3 -26.880000 -219.050000 0.000000 0.125000 3835
3837 3 -27.360000 -219.960000 0.000000 0.125000 3836
3838 3 -27.820000 -220.860000 0.000000 0.125000 3837
3839 3 -28.310000 -221.770000 0.000000 0.125000 3838
3840 3 -28.770000 -222.670000 0.000000 0.125000 3839
3841 3 -29.250000 -223.580000 0.000000 0.125000 3840
3842 3 -29.720000 -224.490000 0.000000 0.125000 3841
3843 3 -30.200000 -225.390000 0.000000 0.125000 3842
3844 3 -30.660000 -226.300000 0.000000 0.125000 3843
3845 3 -31.130000 -227.200000 0.000000 0.125000 3844
3846 3 -31.630000 -228.110000 0.000000 0.125000 3845
3847 3 -32.300000 -228.320000 0.000000 0.125000 3846
3848 3 -32.990000 -228.540000 0.000000 0.125000 3847
3849 3 -33.670000 -228.740000 0.000000 0.125000 3848
3850 3 -34.160000 -229.650000 0.000000 0.125000 3849
3851 3 9.820000 -113.690000 0.000000 0.125000 3683
3852 3 10.040000 -114.380000 0.000000 0.125000 3851
3853 3 10.240000 -115.050000 0.000000 0.125000 3852
3854 3 10.470000 -115.770000 0.000000 0.125000 3853
3855 3 10.680000 -116.450000 0.000000 0.125000 3854
3856 3 10.900000 -117.140000 0.000000 0.125000 3855
3857 3 11.800000 -117.610000 0.000000 0.125000 3856
3858 3 12.010000 -118.300000 0.000000 0.125000 3857
3859 3 12.230000 -118.990000 0.000000 0.125000 3858
3860 3 12.430000 -119.670000 0.000000 0.125000 3859
3861 3 12.650000 -120.360000 0.000000 0.125000 3860
3862 3 12.880000 -121.060000 0.000000 0.125000 3861
3863 3 13.080000 -121.750000 0.000000 0.125000 3862
3864 3 13.310000 -122.440000 0.000000 0.125000 3863
3865 3 13.510000 -123.140000 0.000000 0.125000 3864
3866 3 13.740000 -123.810000 0.000000 0.125000 3865
3867 3 13.950000 -124.500000 0.000000 0.125000 3866
3868 3 14.160000 -125.190000 0.000000 0.125000 3867
3869 3 14.390000 -125.890000 0.000000 0.125000 3868
3870 3 14.590000 -126.580000 0.000000 0.125000 3869
3871 3 14.820000 -127.280000 0.000000 0.125000 3870
3872 3 15.020000 -127.970000 0.000000 0.125000 3871
3873 3 15.240000 -128.640000 0.000000 0.125000 3872
3874 3 15.460000 -129.330000 0.000000 0.125000 3873
3875 3 15.660000 -130.020000 0.000000 0.125000 3874
3876 3 15.890000 -130.710000 0.000000 0.125000 3875
3877 3 16.110000 -131.420000 0.000000 0.125000 3876
3878 3 16.310000 -132.110000 0.000000 0.125000 3877
3879 3 16.540000 -132.800000 0.000000 0.125000 3878
3880 3 16.750000 -133.480000 0.000000 0.125000 3879
3881 3 16.970000 -134.170000 0.000000 0.125000 3880
3882 3 17.180000 -134.860000 0.000000 0.125000 3881
3883 3 17.400000 -135.550000 0.000000 0.125000 3882
3884 3 17.610000 -136.230000 0.000000 0.125000 3883
3885 3 17.840000 -136.930000 0.000000 0.125000 3884
3886 3 18.040000 -137.620000 0.000000 0.125000 3885
3887 3 18.270000 -138.300000 0.000000 0.125000 3886
3888 3 18.470000 -138.990000 0.000000 0.125000 3887
3889 3 18.700000 -139.680000 0.000000 0.125000 3888
3890 3 18.910000 -140.370000 0.000000 0.125000 3889
3891 3 19.130000 -141.050000 0.000000 0.125000 3890
3892 3 19.340000 -141.760000 0.000000 0.125000 3891
3893 3 19.560000 -142.450000 0.000000 0.125000 3892
3894 3 19.770000 -143.140000 0.000000 0.125000 3893
3895 3 20.680000 -143.610000 0.000000 0.125000 3894
3896 3 20.900000 -144.300000 0.000000 0.125000 3895
3897 3 21.110000 -144.990000 0.000000 0.125000 3896
3898 3 21.320000 -145.670000 0.000000 0.125000 3897
3899 3 21.540000 -146.360000 0.000000 0.125000 3898
3900 3 22.430000 -146.850000 0.000000 0.125000 3899
3901 3 21.970000 -147.740000 0.000000 0.125000 3900
3902 3 21.500000 -148.650000 0.000000 0.125000 3901
3903 3 21.700000 -149.360000 0.000000 0.125000 3902
3904 3 21.930000 -150.050000 0.000000 0.125000 3903
3905 3 22.130000 -150.730000 0.000000 0.125000 3904
3906 3 22.340000 -151.400000 0.000000 0.125000 3905
3907 3 22.560000 -152.100000 0.000000 0.125000 3906
3908 3 22.090000 -153.010000 0.000000 0.125000 3907
3909 3 21.610000 -153.920000 0.000000 0.125000 3908
3910 3 21.150000 -154.800000 0.000000 0.125000 3909
3911 3 20.680000 -155.740000 0.000000 0.125000 3910
3912 3 20.180000 -156.640000 0.000000 0.125000 3911
3913 3 20.410000 -157.330000 0.000000 0.125000 3912
3914 3 20.630000 -158.020000 0.000000 0.125000 3913
3915 3 20.840000 -158.700000 0.000000 0.125000 3914
3916 3 20.380000 -159.600000 0.000000 0.125000 3915
3917 3 19.900000 -160.510000 0.000000 0.125000 3916
3918 3 19.430000 -161.420000 0.000000 0.125000 3917
3919 3 19.660000 -162.110000 0.000000 0.125000 3918
3920 3 19.160000 -163.020000 0.000000 0.125000 3919
3921 3 19.380000 -163.700000 0.000000 0.125000 3920
3922 3 19.590000 -164.390000 0.000000 0.125000 3921
3923 3 19.810000 -165.080000 0.000000 0.125000 3922
3924 3 20.020000 -165.770000 0.000000 0.125000 3923
3925 3 20.240000 -166.450000 0.000000 0.125000 3924
3926 3 19.770000 -167.370000 0.000000 0.125000 3925
3927 3 19.990000 -168.050000 0.000000 0.125000 3926
3928 3 19.500000 -168.960000 0.000000 0.125000 3927
3929 3 19.720000 -169.650000 0.000000 0.125000 3928
3930 3 19.930000 -170.330000 0.000000 0.125000 3929
3931 3 20.150000 -171.020000 0.000000 0.125000 3930
3932 3 19.680000 -171.920000 0.000000 0.125000 3931
3933 3 19.910000 -172.640000 0.000000 0.125000 3932
3934 3 20.130000 -173.320000 0.000000 0.125000 3933
3935 3 20.340000 -174.010000 0.000000 0.125000 3934
3936 3 20.560000 -174.700000 0.000000 0.125000 3935
3937 3 20.770000 -175.370000 0.000000 0.125000 3936
3938 3 20.970000 -176.070000 0.000000 0.125000 3937
3939 3 21.200000 -176.760000 0.000000 0.125000 3938
3940 3 20.720000 -177.650000 0.000000 0.125000 3939
3941 3 20.930000 -178.360000 0.000000 0.125000 3940
3942 3 21.150000 -179.050000 0.000000 0.125000 3941
3943 3 21.360000 -179.740000 0.000000 0.125000 3942
3944 3 21.570000 -180.420000 0.000000 0.125000 3943
3945 3 21.790000 -181.110000 0.000000 0.125000 3944
3946 3 22.020000 -181.800000 0.000000 0.125000 3945
3947 3 22.220000 -182.490000 0.000000 0.125000 3946
3948 3 22.450000 -183.170000 0.000000 0.125000 3947
3949 3 22.660000 -183.870000 0.000000 0.125000 3948
3950 3 22.880000 -184.570000 0.000000 0.125000 3949
3951 3 23.090000 -185.240000 0.000000 0.125000 3950
3952 3 23.310000 -185.930000 0.000000 0.125000 3951
3953 3 23.520000 -186.620000 0.000000 0.125000 3952
3954 3 23.740000 -187.300000 0.000000 0.125000 3953
3955 3 23.950000 -187.990000 0.000000 0.125000 3954
3956 3 24.160000 -188.700000 0.000000 0.125000 3955
3957 3 24.380000 -189.390000 0.000000 0.125000 3956
3958 3 24.590000 -190.080000 0.000000 0.125000 3957
3959 3 24.810000 -190.770000 0.000000 0.125000 3958
3960 3 25.020000 -191.460000 0.000000 0.125000 3959
3961 3 25.250000 -192.140000 0.000000 0.125000 3960
3962 3 25.450000 -192.830000 0.000000 0.125000 3961
3963 3 25.680000 -193.520000 0.000000 0.125000 3962
3964 3 25.880000 -194.210000 0.000000 0.125000 3963
3965 3 26.110000 -194.890000 0.000000 0.125000 3964
3966 3 26.310000 -195.600000 0.000000 0.125000 3965
3967 3 26.540000 -196.300000 0.000000 0.125000 3966
3968 3 26.750000 -196.990000 0.000000 0.125000 3967
3969 3 26.970000 -197.670000 0.000000 0.125000 3968
3970 3 27.180000 -198.350000 0.000000 0.125000 3969
3971 3 27.400000 -199.050000 0.000000 0.125000 3970
3972 3 27.610000 -199.730000 0.000000 0.125000 3971
3973 3 27.820000 -200.420000 0.000000 0.125000 3972
3974 3 28.740000 -200.890000 0.000000 0.125000 3973
3975 3 29.630000 -201.390000 0.000000 0.125000 3974
3976 3 30.540000 -201.860000 0.000000 0.125000 3975
3977 3 30.750000 -202.540000 0.000000 0.125000 3976
3978 3 30.990000 -203.240000 0.000000 0.125000 3977
3979 3 31.200000 -203.920000 0.000000 0.125000 3978
3980 3 32.090000 -204.390000 0.000000 0.125000 3979
3981 3 33.020000 -204.860000 0.000000 0.125000 3980
3982 3 33.240000 -205.570000 0.000000 0.125000 3981
3983 3 33.450000 -206.260000 0.000000 0.125000 3982
3984 3 33.660000 -206.930000 0.000000 0.125000 3983
3985 3 33.880000 -207.620000 0.000000 0.125000 3984
3986 3 34.770000 -208.110000 0.000000 0.125000 3985
3987 3 34.990000 -208.800000 0.000000 0.125000 3986
3988 3 35.200000 -209.490000 0.000000 0.125000 3987
3989 3 35.410000 -210.170000 0.000000 0.125000 3988
3990 3 36.330000 -210.640000 0.000000 0.125000 3989
3991 3 36.550000 -211.330000 0.000000 0.125000 3990
3992 3 36.760000 -212.020000 0.000000 0.125000 3991
3993 3 36.960000 -212.710000 0.000000 0.125000 3992
3994 3 37.190000 -213.400000 0.000000 0.125000 3993
3995 3 37.390000 -214.080000 0.000000 0.125000 3994
3996 3 37.620000 -214.790000 0.000000 0.125000 3995
3997 3 37.840000 -215.480000 0.000000 0.125000 3996
3998 3 38.050000 -216.170000 0.000000 0.125000 3997
3999 3 38.260000 -216.850000 0.000000 0.125000 3998
4000 3 38.480000 -217.550000 0.000000 0.125000 3999
4001 3 38.700000 -218.240000 0.000000 0.125000 4000
4002 3 38.910000 -218.920000 0.000000 0.125000 4001
4003 3 39.120000 -219.610000 0.000000 0.125000 4002
4004 3 38.630000 -220.520000 0.000000 0.125000 4003
4005 3 38.850000 -221.200000 0.000000 0.125000 4004
4006 3 38.390000 -222.110000 0.000000 0.125000 4005
4007 3 37.890000 -223.020000 0.000000 0.125000 4006
4008 3 38.120000 -223.700000 0.000000 0.125000 4007
4009 3 38.340000 -224.390000 0.000000 0.125000 4008
4010 3 38.550000 -225.080000 0.000000 0.125000 4009
4011 3 38.090000 -225.990000 0.000000 0.125000 4010
4012 3 37.620000 -226.890000 0.000000 0.125000 4011
4013 3 37.140000 -227.800000 0.000000 0.125000 4012
4014 3 36.660000 -228.700000 0.000000 0.125000 4013
4015 3 36.190000 -229.610000 0.000000 0.125000 4014
4016 3 36.410000 -230.300000 0.000000 0.125000 4015
4017 3 35.940000 -231.200000 0.000000 0.125000 4016
4018 3 35.240000 -231.420000 0.000000 0.125000 4017
4019 3 34.560000 -231.640000 0.000000 0.125000 4018
4020 3 33.850000 -231.860000 0.000000 0.125000 4019
4021 3 33.170000 -232.070000 0.000000 0.125000 4020
4022 3 32.690000 -232.980000 0.000000 0.125000 4021
4023 3 32.210000 -233.870000 0.000000 0.125000 4022
4024 3 31.750000 -234.800000 0.000000 0.125000 4023
4025 3 31.060000 -235.010000 0.000000 0.125000 4024
4026 3 30.380000 -235.230000 0.000000 0.125000 4025
4027 3 29.680000 -235.430000 0.000000 0.125000 4026
4028 3 29.000000 -235.650000 0.000000 0.125000 4027
4029 3 28.520000 -236.550000 0.000000 0.125000 4028
4030 3 27.820000 -236.770000 0.000000 0.125000 4029
4031 3 27.130000 -236.980000 0.000000 0.125000 4030
4032 3 26.660000 -237.890000 0.000000 0.125000 4031
4033 3 25.970000 -238.100000 0.000000 0.125000 4032
4034 3 25.270000 -238.320000 0.000000 0.125000 4033
4035 3 24.590000 -238.520000 0.000000 0.125000 4034
4036 3 23.900000 -238.740000 0.000000 0.125000 4035
4037 3 23.200000 -238.950000 0.000000 0.125000 4036
4038 3 22.740000 -239.870000 0.000000 0.125000 4037
4039 3 22.270000 -240.790000 0.000000 0.125000 4038
4040 3 21.790000 -241.680000 0.000000 0.125000 4039
4041 3 21.090000 -241.900000 0.000000 0.125000 4040
4042 3 20.630000 -242.800000 0.000000 0.125000 4041
4043 3 20.150000 -243.700000 0.000000 0.125000 4042
4044 3 19.470000 -243.920000 0.000000 0.125000 4043
4045 3 18.750000 -244.140000 0.000000 0.125000 4044
4046 3 18.070000 -244.350000 0.000000 0.125000 4045
4047 3 17.380000 -244.570000 0.000000 0.125000 4046
4048 3 16.680000 -244.790000 0.000000 0.125000 4047
4049 3 16.000000 -244.990000 0.000000 0.125000 4048
4050 3 15.320000 -245.210000 0.000000 0.125000 4049
4051 3 14.640000 -245.420000 0.000000 0.125000 4050
4052 3 13.920000 -245.640000 0.000000 0.125000 4051
4053 3 13.240000 -245.860000 0.000000 0.125000 4052
4054 3 12.560000 -246.080000 0.000000 0.125000 4053
4055 3 11.880000 -246.290000 0.000000 0.125000 4054
4056 3 11.170000 -246.490000 0.000000 0.125000 4055
4057 3 10.490000 -246.710000 0.000000 0.125000 4056
4058 3 9.810000 -246.920000 0.000000 0.125000 4057
4059 3 9.100000 -247.140000 0.000000 0.125000 4058
4060 3 8.640000 -248.070000 0.000000 0.125000 4059
4061 3 7.950000 -248.290000 0.000000 0.125000 4060
4062 3 7.490000 -249.180000 0.000000 0.125000 4061
4063 3 7.000000 -250.080000 0.000000 0.125000 4062
4064 3 6.310000 -250.300000 0.000000 0.125000 4063
4065 3 5.620000 -250.510000 0.000000 0.125000 4064
4066 3 5.150000 -251.430000 0.000000 0.125000 4065
4067 3 4.470000 -251.640000 0.000000 0.125000 4066
4068 3 3.990000 -252.550000 0.000000 0.125000 4067
4069 3 3.300000 -252.770000 0.000000 0.125000 4068
4070 3 2.610000 -252.980000 0.000000 0.125000 4069
4071 3 2.130000 -253.890000 0.000000 0.125000 4070
4072 3 1.650000 -254.770000 0.000000 0.125000 4071
4073 3 1.180000 -255.700000 0.000000 0.125000 4072
4074 3 0.710000 -256.600000 0.000000 0.125000 4073
4075 3 0.220000 -257.500000 0.000000 0.125000 4074
4076 3 -0.400000 -257.730000 0.000000 0.125000 4075
4077 3 -1.100000 -257.940000 0.000000 0.125000 4076
4078 3 -1.780000 -258.160000 0.000000 0.125000 4077
4079 3 -2.480000 -258.370000 0.000000 0.125000 4078
4080 3 -3.170000 -258.590000 0.000000 0.125000 4079
4081 3 -3.840000 -258.800000 0.000000 0.125000 4080
4082 3 -4.560000 -259.010000 0.000000 0.125000 4081
4083 3 -5.020000 -259.920000 0.000000 0.125000 4082
4084 3 -5.490000 -260.840000 0.000000 0.125000 4083
4085 3 -5.970000 -261.740000 0.000000 0.125000 4084
4086 3 -6.450000 -262.630000 0.000000 0.125000 4085
4087 3 -6.930000 -263.550000 0.000000 0.125000 4086
4088 3 -7.390000 -264.440000 0.000000 0.125000 4087
4089 3 -7.860000 -265.360000 0.000000 0.125000 4088
4090 3 -8.340000 -266.250000 0.000000 0.125000 4089
4091 3 -8.820000 -267.170000 0.000000 0.125000 4090
4092 3 -9.290000 -268.060000 0.000000 0.125000 4091
4093 3 -9.070000 -268.750000 0.000000 0.125000 4092
4094 3 -9.560000 -269.670000 0.000000 0.125000 4093
4095 3 -10.020000 -270.560000 0.000000 0.125000 4094
4096 3 -9.800000 -271.250000 0.000000 0.125000 4095
4097 3 -10.290000 -272.170000 0.000000 0.125000 4096
4098 3 -10.750000 -273.060000 0.000000 0.125000 4097
4099 3 -11.230000 -273.970000 0.000000 0.125000 4098
4100 3 -11.000000 -274.670000 0.000000 0.125000 4099
4101 3 -11.490000 -275.560000 0.000000 0.125000 4100
4102 3 -11.270000 -276.250000 0.000000 0.125000 4101
4103 3 -11.740000 -277.160000 0.000000 0.125000 4102
4104 3 -11.520000 -277.850000 0.000000 0.125000 4103
4105 3 -11.310000 -278.540000 0.000000 0.125000 4104
4106 3 -11.800000 -279.440000 0.000000 0.125000 4105
4107 3 -11.570000 -280.130000 0.000000 0.125000 4106
4108 3 -12.050000 -281.040000 0.000000 0.125000 4107
4109 3 -11.830000 -281.740000 0.000000 0.125000 4108
4110 3 -12.320000 -282.630000 0.000000 0.125000 4109
4111 3 -12.090000 -283.340000 0.000000 0.125000 4110
4112 3 -12.570000 -284.240000 0.000000 0.125000 4111
4113 3 -12.340000 -284.920000 0.000000 0.125000 4112
4114 3 -12.820000 -285.820000 0.000000 0.125000 4113
4115 3 -12.620000 -286.510000 0.000000 0.125000 4114
4116 3 -12.400000 -287.210000 0.000000 0.125000 4115
4117 3 -12.180000 -287.900000 0.000000 0.125000 4116
4118 3 -11.970000 -288.590000 0.000000 0.125000 4117
4119 3 -11.750000 -289.260000 0.000000 0.125000 4118
4120 3 -11.540000 -289.970000 0.000000 0.125000 4119
4121 3 -11.320000 -290.660000 0.000000 0.125000 4120
4122 3 -11.100000 -291.350000 0.000000 0.125000 4121
4123 3 -10.900000 -292.030000 0.000000 0.125000 4122
4124 3 -10.670000 -292.730000 0.000000 0.125000 4123
4125 3 -10.460000 -293.420000 0.000000 0.125000 4124
4126 3 -10.240000 -294.100000 0.000000 0.125000 4125
4127 3 -10.020000 -294.790000 0.000000 0.125000 4126
4128 3 -9.810000 -295.480000 0.000000 0.125000 4127
4129 3 -9.580000 -296.180000 0.000000 0.125000 4128
4130 3 -9.380000 -296.860000 0.000000 0.125000 4129
4131 3 15.590000 -37.690000 0.000000 0.125000 1
4132 3 16.500000 -38.160000 0.000000 0.125000 4131
4133 3 17.410000 -38.630000 0.000000 0.125000 4132
4134 3 18.310000 -39.130000 0.000000 0.125000 4133
4135 3 19.000000 -38.910000 0.000000 0.125000 4134
4136 3 19.900000 -39.370000 0.000000 0.125000 4135
4137 3 20.590000 -39.160000 0.000000 0.125000 4136
4138 3 21.500000 -39.630000 0.000000 0.125000 4137
4139 3 22.400000 -40.090000 0.000000 0.125000 4138
4140 3 23.310000 -40.560000 0.000000 0.125000 4139
4141 3 24.200000 -41.060000 0.000000 0.125000 4140
4142 3 25.130000 -41.520000 0.000000 0.125000 4141
4143 3 26.020000 -41.990000 0.000000 0.125000 4142
4144 3 26.720000 -41.770000 0.000000 0.125000 4143
4145 3 27.410000 -41.560000 0.000000 0.125000 4144
4146 3 28.310000 -42.030000 0.000000 0.125000 4145
4147 3 29.220000 -42.520000 0.000000 0.125000 4146
4148 3 30.110000 -42.990000 0.000000 0.125000 4147
4149 3 31.040000 -43.450000 0.000000 0.125000 4148
4150 3 31.930000 -43.940000 0.000000 0.125000 4149
4151 3 32.630000 -43.710000 0.000000 0.125000 4150
4152 3 33.520000 -44.200000 0.000000 0.125000 4151
4153 3 34.210000 -43.980000 0.000000 0.125000 4152
4154 3 34.910000 -43.760000 0.000000 0.125000 4153
4155 3 35.810000 -44.240000 0.000000 0.125000 4154
4156 3 36.710000 -44.710000 0.000000 0.125000 4155
4157 3 37.630000 -45.200000 0.000000 0.125000 4156
4158 3 38.310000 -44.980000 0.000000 0.125000 4157
4159 3 39.210000 -45.450000 0.000000 0.125000 4158
4160 3 39.910000 -45.230000 0.000000 0.125000 4159
4161 3 40.830000 -45.700000 0.000000 0.125000 4160
4162 3 41.510000 -45.490000 0.000000 0.125000 4161
4163 3 42.410000 -45.960000 0.000000 0.125000 4162
4164 3 43.100000 -45.760000 0.000000 0.125000 4163
4165 3 44.020000 -46.240000 0.000000 0.125000 4164
4166 3 44.700000 -46.020000 0.000000 0.125000 4165
4167 3 45.600000 -46.480000 0.000000 0.125000 4166
4168 3 46.300000 -46.260000 0.000000 0.125000 4167
4169 3 46.980000 -46.050000 0.000000 0.125000 4168
4170 3 47.880000 -46.520000 0.000000 0.125000 4169
4171 3 48.560000 -46.310000 0.000000 0.125000 4170
4172 3 49.490000 -46.780000 0.000000 0.125000 4171
4173 3 50.170000 -46.580000 0.000000 0.125000 4172
4174 3 51.080000 -47.030000 0.000000 0.125000 4173
4175 3 51.760000 -46.830000 0.000000 0.125000 4174
4176 3 52.670000 -47.310000 0.000000 0.125000 4175
4177 3 53.370000 -47.090000 0.000000 0.125000 4176
4178 3 54.050000 -46.880000 0.000000 0.125000 4177
4179 3 54.760000 -46.660000 0.000000 0.125000 4178
4180 3 55.420000 -46.450000 0.000000 0.125000 4179
4181 3 56.340000 -46.910000 0.000000 0.125000 4180
4182 3 57.020000 -46.700000 0.000000 0.125000 4181
4183 3 57.940000 -47.190000 0.000000 0.125000 4182
4184 3 58.630000 -46.960000 0.000000 0.125000 4183
4185 3 59.520000 -47.440000 0.000000 0.125000 4184
4186 3 60.440000 -47.910000 0.000000 0.125000 4185
4187 3 61.130000 -47.700000 0.000000 0.125000 4186
4188 3 61.810000 -47.480000 0.000000 0.125000 4187
4189 3 62.490000 -47.270000 0.000000 0.125000 4188
4190 3 63.200000 -47.050000 0.000000 0.125000 4189
4191 3 63.880000 -46.840000 0.000000 0.125000 4190
4192 3 64.340000 -45.920000 0.000000 0.125000 4191
4193 3 65.050000 -45.700000 0.000000 0.125000 4192
4194 3 65.520000 -44.810000 0.000000 0.125000 4193
4195 3 65.990000 -43.880000 0.000000 0.125000 4194
4196 3 66.450000 -43.010000 0.000000 0.125000 4195
4197 3 66.940000 -42.090000 0.000000 0.125000 4196
4198 3 67.420000 -41.200000 0.000000 0.125000 4197
4199 3 68.110000 -40.960000 0.000000 0.125000 4198
4200 3 68.780000 -40.760000 0.000000 0.125000 4199
4201 3 69.470000 -40.550000 0.000000 0.125000 4200
4202 3 69.950000 -39.620000 0.000000 0.125000 4201
4203 3 70.420000 -38.710000 0.000000 0.125000 4202
4204 3 70.910000 -37.830000 0.000000 0.125000 4203
4205 3 71.360000 -36.910000 0.000000 0.125000 4204
4206 3 72.080000 -36.700000 0.000000 0.125000 4205
4207 3 72.530000 -35.800000 0.000000 0.125000 4206
4208 3 73.240000 -35.580000 0.000000 0.125000 4207
4209 3 73.720000 -34.660000 0.000000 0.125000 4208
4210 3 74.390000 -34.450000 0.000000 0.125000 4209
4211 3 75.080000 -34.240000 0.000000 0.125000 4210
4212 3 75.550000 -33.340000 0.000000 0.125000 4211
4213 3 76.270000 -33.130000 0.000000 0.125000 4212
4214 3 76.940000 -32.910000 0.000000 0.125000 4213
4215 3 77.640000 -32.700000 0.000000 0.125000 4214
4216 3 78.310000 -32.490000 0.000000 0.125000 4215
4217 3 79.020000 -32.270000 0.000000 0.125000 4216
4218 3 79.700000 -32.050000 0.000000 0.125000 4217
4219 3 80.390000 -31.840000 0.000000 0.125000 4218
4220 3 81.080000 -31.610000 0.000000 0.125000 4219
4221 3 81.770000 -31.410000 0.000000 0.125000 4220
4222 3 82.250000 -30.500000 0.000000 0.125000 4221
4223 3 82.940000 -30.270000 0.000000 0.125000 4222
4224 3 83.630000 -30.060000 0.000000 0.125000 4223
4225 3 84.310000 -29.840000 0.000000 0.125000 4224
4226 3 84.780000 -28.950000 0.000000 0.125000 4225
4227 3 85.250000 -28.040000 0.000000 0.125000 4226
4228 3 85.940000 -27.810000 0.000000 0.125000 4227
4229 3 86.440000 -26.910000 0.000000 0.125000 4228
4230 3 87.130000 -26.700000 0.000000 0.125000 4229
4231 3 87.800000 -26.490000 0.000000 0.125000 4230
4232 3 88.280000 -25.590000 0.000000 0.125000 4231
4233 3 88.750000 -24.660000 0.000000 0.125000 4232
4234 3 89.220000 -23.770000 0.000000 0.125000 4233
4235 3 89.920000 -23.560000 0.000000 0.125000 4234
4236 3 90.410000 -22.630000 0.000000 0.125000 4235
4237 3 90.860000 -21.740000 0.000000 0.125000 4236
4238 3 91.550000 -21.520000 0.000000 0.125000 4237
4239 3 92.030000 -20.610000 0.000000 0.125000 4238
4240 3 92.720000 -20.400000 0.000000 0.125000 4239
4241 3 93.390000 -20.180000 0.000000 0.125000 4240
4242 3 94.080000 -19.970000 0.000000 0.125000 4241
4243 3 94.780000 -19.750000 0.000000 0.125000 4242
4244 3 95.470000 -19.540000 0.000000 0.125000 4243
4245 3 96.170000 -19.310000 0.000000 0.125000 4244
4246 3 96.860000 -19.110000 0.000000 0.125000 4245
4247 3 97.550000 -18.880000 0.000000 0.125000 4246
4248 3 98.440000 -19.360000 0.000000 0.125000 4247
4249 3 99.340000 -19.840000 0.000000 0.125000 4248
4250 3 100.250000 -20.320000 0.000000 0.125000 4249
4251 3 100.940000 -20.110000 0.000000 0.125000 4250
4252 3 101.640000 -19.900000 0.000000 0.125000 4251
4253 3 102.330000 -19.680000 0.000000 0.125000 4252
4254 3 103.030000 -19.470000 0.000000 0.125000 4253
4255 3 103.720000 -19.250000 0.000000 0.125000 4254
4256 3 104.390000 -19.040000 0.000000 0.125000 4255
4257 3 105.080000 -18.810000 0.000000 0.125000 4256
4258 3 105.780000 -18.610000 0.000000 0.125000 4257
4259 3 106.470000 -18.380000 0.000000 0.125000 4258
4260 3 107.160000 -18.180000 0.000000 0.125000 4259
4261 3 107.860000 -17.950000 0.000000 0.125000 4260
4262 3 108.550000 -17.740000 0.000000 0.125000 4261
4263 3 109.240000 -17.520000 0.000000 0.125000 4262
4264 3 109.920000 -17.310000 0.000000 0.125000 4263
4265 3 110.610000 -17.090000 0.000000 0.125000 4264
4266 3 111.300000 -16.880000 0.000000 0.125000 4265
4267 3 111.990000 -16.660000 0.000000 0.125000 4266
4268 3 112.670000 -16.450000 0.000000 0.125000 4267
4269 3 113.360000 -16.220000 0.000000 0.125000 4268
4270 3 113.840000 -15.310000 0.000000 0.125000 4269
4271 3 114.530000 -15.090000 0.000000 0.125000 4270
4272 3 115.220000 -14.890000 0.000000 0.125000 4271
4273 3 115.920000 -14.660000 0.000000 0.125000 4272
4274 3 116.590000 -14.460000 0.000000 0.125000 4273
4275 3 117.280000 -14.240000 0.000000 0.125000 4274
4276 3 117.970000 -14.020000 0.000000 0.125000 4275
4277 3 118.670000 -13.810000 0.000000 0.125000 4276
4278 3 119.360000 -13.580000 0.000000 0.125000 4277
4279 3 120.050000 -13.380000 0.000000 0.125000 4278
4280 3 120.750000 -13.150000 0.000000 0.125000 4279
4281 3 121.420000 -12.950000 0.000000 0.125000 4280
4282 3 122.110000 -12.740000 0.000000 0.125000 4281
4283 3 122.800000 -12.510000 0.000000 0.125000 4282
4284 3 123.500000 -12.310000 0.000000 0.125000 4283
4285 3 124.190000 -12.080000 0.000000 0.125000 4284
4286 3 124.890000 -11.870000 0.000000 0.125000 4285
4287 3 125.580000 -11.650000 0.000000 0.125000 4286
4288 3 126.250000 -11.430000 0.000000 0.125000 4287
4289 3 126.940000 -11.230000 0.000000 0.125000 4288
4290 3 127.640000 -11.000000 0.000000 0.125000 4289
4291 3 128.330000 -10.800000 0.000000 0.125000 4290
4292 3 129.020000 -10.570000 0.000000 0.125000 4291
4293 3 129.930000 -11.060000 0.000000 0.125000 4292
4294 3 130.830000 -11.520000 0.000000 0.125000 4293
4295 3 131.740000 -12.000000 0.000000 0.125000 4294
4296 3 132.420000 -11.790000 0.000000 0.125000 4295
4297 3 133.330000 -12.260000 0.000000 0.125000 4296
4298 3 134.020000 -12.050000 0.000000 0.125000 4297
4299 3 134.700000 -11.830000 0.000000 0.125000 4298
4300 3 135.620000 -12.290000 0.000000 0.125000 4299
4301 3 136.520000 -12.770000 0.000000 0.125000 4300
4302 3 137.420000 -13.240000 0.000000 0.125000 4301
4303 3 138.330000 -13.730000 0.000000 0.125000 4302
4304 3 139.240000 -14.200000 0.000000 0.125000 4303
4305 3 140.140000 -14.670000 0.000000 0.125000 4304
4306 3 141.040000 -15.150000 0.000000 0.125000 4305
4307 3 141.950000 -15.630000 0.000000 0.125000 4306
4308 3 142.860000 -16.090000 0.000000 0.125000 4307
4309 3 143.770000 -16.560000 0.000000 0.125000 4308
4310 3 144.670000 -17.060000 0.000000 0.125000 4309
4311 3 145.570000 -17.520000 0.000000 0.125000 4310
4312 3 146.480000 -18.000000 0.000000 0.125000 4311
4313 3 147.150000 -17.790000 0.000000 0.125000 4312
4314 3 148.050000 -18.250000 0.000000 0.125000 4313
4315 3 148.980000 -18.740000 0.000000 0.125000 4314
4316 3 149.890000 -19.200000 0.000000 0.125000 4315
4317 3 150.790000 -19.680000 0.000000 0.125000 4316
4318 3 151.700000 -20.160000 0.000000 0.125000 4317
4319 3 152.390000 -19.950000 0.000000 0.125000 4318
4320 3 153.070000 -19.740000 0.000000 0.125000 4319
4321 3 153.760000 -19.520000 0.000000 0.125000 4320
4322 3 154.450000 -19.290000 0.000000 0.125000 4321
4323 3 155.360000 -19.770000 0.000000 0.125000 4322
4324 3 156.260000 -20.250000 0.000000 0.125000 4323
4325 3 156.950000 -20.020000 0.000000 0.125000 4324
4326 3 157.860000 -20.490000 0.000000 0.125000 4325
4327 3 158.550000 -20.270000 0.000000 0.125000 4326
4328 3 159.240000 -20.040000 0.000000 0.125000 4327
4329 3 160.140000 -20.540000 0.000000 0.125000 4328
4330 3 161.050000 -21.000000 0.000000 0.125000 4329
4331 3 161.260000 -21.700000 0.000000 0.125000 4330
4332 3 161.480000 -22.380000 0.000000 0.125000 4331
4333 3 161.700000 -23.070000 0.000000 0.125000 4332
4334 3 161.920000 -23.770000 0.000000 0.125000 4333
4335 3 162.120000 -24.450000 0.000000 0.125000 4334
4336 3 162.350000 -25.150000 0.000000 0.125000 4335
4337 3 162.550000 -25.840000 0.000000 0.125000 4336
4338 3 162.770000 -26.540000 0.000000 0.125000 4337
4339 3 162.990000 -27.220000 0.000000 0.125000 4338
4340 3 163.200000 -27.910000 0.000000 0.125000 4339
4341 3 163.420000 -28.590000 0.000000 0.125000 4340
4342 3 163.640000 -29.290000 0.000000 0.125000 4341
4343 3 163.850000 -29.970000 0.000000 0.125000 4342
4344 3 164.070000 -30.660000 0.000000 0.125000 4343
4345 3 164.290000 -31.360000 0.000000 0.125000 4344
4346 3 164.490000 -32.060000 0.000000 0.125000 4345
4347 3 164.710000 -32.740000 0.000000 0.125000 4346
4348 3 165.610000 -33.210000 0.000000 0.125000 4347
4349 3 165.830000 -33.890000 0.000000 0.125000 4348
4350 3 166.730000 -34.380000 0.000000 0.125000 4349
4351 3 167.640000 -34.840000 0.000000 0.125000 4350
4352 3 168.550000 -35.330000 0.000000 0.125000 4351
4353 3 168.770000 -36.020000 0.000000 0.125000 4352
4354 3 168.990000 -36.700000 0.000000 0.125000 4353
4355 3 169.200000 -37.390000 0.000000 0.125000 4354
4356 3 169.420000 -38.080000 0.000000 0.125000 4355
4357 3 169.640000 -38.770000 0.000000 0.125000 4356
4358 3 169.850000 -39.450000 0.000000 0.125000 4357
4359 3 170.050000 -40.140000 0.000000 0.125000 4358
4360 3 170.270000 -40.840000 0.000000 0.125000 4359
4361 3 170.490000 -41.530000 0.000000 0.125000 4360
4362 3 171.390000 -42.010000 0.000000 0.125000 4361
4363 3 171.610000 -42.700000 0.000000 0.125000 4362
4364 3 172.520000 -43.160000 0.000000 0.125000 4363
4365 3 173.420000 -43.640000 0.000000 0.125000 4364
4366 3 174.320000 -44.120000 0.000000 0.125000 4365
4367 3 174.540000 -44.810000 0.000000 0.125000 4366
4368 3 175.450000 -45.300000 0.000000 0.125000 4367
4369 3 175.670000 -45.990000 0.000000 0.125000 4368
4370 3 176.570000 -46.450000 0.000000 0.125000 4369
4371 3 177.490000 -46.940000 0.000000 0.125000 4370
4372 3 178.390000 -47.390000 0.000000 0.125000 4371
4373 3 179.290000 -47.870000 0.000000 0.125000 4372
4374 3 180.200000 -48.340000 0.000000 0.125000 4373
4375 3 180.400000 -49.030000 0.000000 0.125000 4374
4376 3 180.620000 -49.710000 0.000000 0.125000 4375
4377 3 181.520000 -50.200000 0.000000 0.125000 4376
4378 3 181.740000 -50.890000 0.000000 0.125000 4377
4379 3 181.950000 -51.590000 0.000000 0.125000 4378
4380 3 182.170000 -52.270000 0.000000 0.125000 4379
4381 3 182.390000 -52.950000 0.000000 0.125000 4380
4382 3 182.610000 -53.640000 0.000000 0.125000 4381
4383 3 183.510000 -54.120000 0.000000 0.125000 4382
4384 3 184.400000 -54.590000 0.000000 0.125000 4383
4385 3 185.300000 -55.060000 0.000000 0.125000 4384
4386 3 186.240000 -55.550000 0.000000 0.125000 4385
4387 3 186.450000 -56.240000 0.000000 0.125000 4386
4388 3 187.350000 -56.700000 0.000000 0.125000 4387
4389 3 188.260000 -57.190000 0.000000 0.125000 4388
4390 3 189.150000 -57.660000 0.000000 0.125000 4389
4391 3 190.050000 -58.130000 0.000000 0.125000 4390
4392 3 190.950000 -58.590000 0.000000 0.125000 4391
4393 3 191.860000 -59.090000 0.000000 0.125000 4392
4394 3 192.580000 -58.880000 0.000000 0.125000 4393
4395 3 193.260000 -58.660000 0.000000 0.125000 4394
4396 3 193.950000 -58.450000 0.000000 0.125000 4395
4397 3 194.850000 -58.910000 0.000000 0.125000 4396
4398 3 195.740000 -59.380000 0.000000 0.125000 4397
4399 3 196.650000 -59.870000 0.000000 0.125000 4398
4400 3 197.330000 -59.640000 0.000000 0.125000 4399
4401 3 198.020000 -59.440000 0.000000 0.125000 4400
4402 3 198.740000 -59.210000 0.000000 0.125000 4401
4403 3 199.420000 -58.990000 0.000000 0.125000 4402
4404 3 200.110000 -58.780000 0.000000 0.125000 4403
4405 3 200.800000 -58.560000 0.000000 0.125000 4404
4406 3 201.490000 -58.350000 0.000000 0.125000 4405
4407 3 202.390000 -58.830000 0.000000 0.125000 4406
4408 3 203.290000 -59.280000 0.000000 0.125000 4407
4409 3 203.490000 -59.980000 0.000000 0.125000 4408
4410 3 204.400000 -60.450000 0.000000 0.125000 4409
4411 3 205.330000 -60.940000 0.000000 0.125000 4410
4412 3 205.550000 -61.630000 0.000000 0.125000 4411
4413 3 206.450000 -62.090000 0.000000 0.125000 4412
4414 3 206.650000 -62.780000 0.000000 0.125000 4413
4415 3 207.550000 -63.260000 0.000000 0.125000 4414
4416 3 208.460000 -63.730000 0.000000 0.125000 4415
4417 3 209.360000 -64.200000 0.000000 0.125000 4416
4418 3 210.270000 -64.690000 0.000000 0.125000 4417
4419 3 210.490000 -65.390000 0.000000 0.125000 4418
4420 3 211.390000 -65.860000 0.000000 0.125000 4419
4421 3 212.300000 -66.330000 0.000000 0.125000 4420
4422 3 212.520000 -67.020000 0.000000 0.125000 4421
4423 3 62.030000 -48.170000 0.000000 0.125000 4188
4424 3 62.240000 -48.850000 0.000000 0.125000 4423
4425 3 62.460000 -49.550000 0.000000 0.125000 4424
4426 3 62.670000 -50.230000 0.000000 0.125000 4425
4427 3 62.890000 -50.940000 0.000000 0.125000 4426
4428 3 63.780000 -51.390000 0.000000 0.125000 4427
4429 3 64.000000 -52.090000 0.000000 0.125000 4428
4430 3 64.220000 -52.770000 0.000000 0.125000 4429
4431 3 64.440000 -53.480000 0.000000 0.125000 4430
4432 3 64.640000 -54.160000 0.000000 0.125000 4431
4433 3 64.860000 -54.840000 0.000000 0.125000 4432
4434 3 65.780000 -55.330000 0.000000 0.125000 4433
4435 3 65.990000 -56.020000 0.000000 0.125000 4434
4436 3 66.200000 -56.700000 0.000000 0.125000 4435
4437 3 66.420000 -57.390000 0.000000 0.125000 4436
4438 3 67.330000 -57.880000 0.000000 0.125000 4437
4439 3 68.220000 -58.340000 0.000000 0.125000 4438
4440 3 69.140000 -58.810000 0.000000 0.125000 4439
4441 3 69.340000 -59.490000 0.000000 0.125000 4440
4442 3 70.250000 -59.960000 0.000000 0.125000 4441
4443 3 71.170000 -60.450000 0.000000 0.125000 4442
4444 3 72.060000 -60.920000 0.000000 0.125000 4443
4445 3 72.970000 -61.390000 0.000000 0.125000 4444
4446 3 73.880000 -61.880000 0.000000 0.125000 4445
4447 3 74.780000 -62.340000 0.000000 0.125000 4446
4448 3 75.670000 -62.810000 0.000000 0.125000 4447
4449 3 76.580000 -63.280000 0.000000 0.125000 4448
4450 3 77.500000 -63.770000 0.000000 0.125000 4449
4451 3 78.390000 -64.250000 0.000000 0.125000 4450
4452 3 79.300000 -64.720000 0.000000 0.125000 4451
4453 3 80.200000 -65.190000 0.000000 0.125000 4452
4454 3 81.130000 -65.670000 0.000000 0.125000 4453
4455 3 82.020000 -66.140000 0.000000 0.125000 4454
4456 3 82.920000 -66.610000 0.000000 0.125000 4455
4457 3 83.830000 -67.080000 0.000000 0.125000 4456
4458 3 84.740000 -67.580000 0.000000 0.125000 4457
4459 3 85.660000 -68.050000 0.000000 0.125000 4458
4460 3 86.330000 -67.830000 0.000000 0.125000 4459
4461 3 87.030000 -67.610000 0.000000 0.125000 4460
4462 3 87.700000 -67.410000 0.000000 0.125000 4461
4463 3 88.410000 -67.190000 0.000000 0.125000 4462
4464 3 89.080000 -66.970000 0.000000 0.125000 4463
4465 3 89.780000 -66.750000 0.000000 0.125000 4464
4466 3 90.470000 -66.530000 0.000000 0.125000 4465
4467 3 91.160000 -66.310000 0.000000 0.125000 4466
4468 3 91.860000 -66.090000 0.000000 0.125000 4467
4469 3 92.530000 -65.890000 0.000000 0.125000 4468
4470 3 93.240000 -65.670000 0.000000 0.125000 4469
4471 3 93.920000 -65.450000 0.000000 0.125000 4470
4472 3 94.830000 -65.920000 0.000000 0.125000 4471
4473 3 95.520000 -65.720000 0.000000 0.125000 4472
4474 3 96.190000 -65.500000 0.000000 0.125000 4473
4475 3 96.890000 -65.280000 0.000000 0.125000 4474
4476 3 97.580000 -65.060000 0.000000 0.125000 4475
4477 3 98.500000 -65.530000 0.000000 0.125000 4476
4478 3 99.390000 -66.000000 0.000000 0.125000 4477
4479 3 100.300000 -66.490000 0.000000 0.125000 4478
4480 3 100.990000 -66.270000 0.000000 0.125000 4479
4481 3 101.670000 -66.050000 0.000000 0.125000 4480
4482 3 102.360000 -65.830000 0.000000 0.125000 4481
4483 3 103.050000 -65.630000 0.000000 0.125000 4482
4484 3 103.750000 -65.410000 0.000000 0.125000 4483
4485 3 104.440000 -65.190000 0.000000 0.125000 4484
4486 3 105.130000 -64.970000 0.000000 0.125000 4485
4487 3 105.810000 -64.770000 0.000000 0.125000 4486
4488 3 106.500000 -64.550000 0.000000 0.125000 4487
4489 3 107.190000 -64.330000 0.000000 0.125000 4488
4490 3 107.880000 -64.110000 0.000000 0.125000 4489
4491 3 108.560000 -63.910000 0.000000 0.125000 4490
4492 3 109.280000 -63.690000 0.000000 0.125000 4491
4493 3 109.950000 -63.460000 0.000000 0.125000 4492
4494 3 110.640000 -63.260000 0.000000 0.125000 4493
4495 3 111.330000 -63.030000 0.000000 0.125000 4494
4496 3 112.030000 -62.830000 0.000000 0.125000 4495
4497 3 112.700000 -62.620000 0.000000 0.125000 4496
4498 3 113.390000 -62.380000 0.000000 0.125000 4497
4499 3 114.090000 -62.160000 0.000000 0.125000 4498
4500 3 114.780000 -61.950000 0.000000 0.125000 4499
4501 3 115.470000 -61.740000 0.000000 0.125000 4500
4502 3 116.170000 -61.520000 0.000000 0.125000 4501
4503 3 116.860000 -61.310000 0.000000 0.125000 4502
4504 3 117.530000 -61.090000 0.000000 0.125000 4503
4505 3 118.220000 -60.880000 0.000000 0.125000 4504
4506 3 118.920000 -60.660000 0.000000 0.125000 4505
4507 3 119.610000 -60.450000 0.000000 0.125000 4506
4508 3 120.300000 -60.240000 0.000000 0.125000 4507
4509 3 121.000000 -60.020000 0.000000 0.125000 4508
4510 3 121.690000 -59.800000 0.000000 0.125000 4509
4511 3 122.380000 -59.590000 0.000000 0.125000 4510
4512 3 123.060000 -59.370000 0.000000 0.125000 4511
4513 3 123.750000 -59.160000 0.000000 0.125000 4512
4514 3 124.440000 -58.950000 0.000000 0.125000 4513
4515 3 125.130000 -58.730000 0.000000 0.125000 4514
4516 3 126.030000 -59.200000 0.000000 0.125000 4515
4517 3 126.720000 -58.990000 0.000000 0.125000 4516
4518 3 127.640000 -59.460000 0.000000 0.125000 4517
4519 3 128.330000 -59.240000 0.000000 0.125000 4518
4520 3 129.020000 -59.030000 0.000000 0.125000 4519
4521 3 129.920000 -59.520000 0.000000 0.125000 4520
4522 3 130.830000 -59.990000 0.000000 0.125000 4521
4523 3 131.510000 -59.770000 0.000000 0.125000 4522
4524 3 132.420000 -60.240000 0.000000 0.125000 4523
4525 3 133.330000 -60.730000 0.000000 0.125000 4524
4526 3 134.020000 -60.510000 0.000000 0.125000 4525
4527 3 134.920000 -60.980000 0.000000 0.125000 4526
4528 3 135.830000 -61.440000 0.000000 0.125000 4527
4529 3 136.730000 -61.910000 0.000000 0.125000 4528
4530 3 137.620000 -62.390000 0.000000 0.125000 4529
4531 3 138.540000 -62.870000 0.000000 0.125000 4530
4532 3 138.070000 -63.770000 0.000000 0.125000 4531
4533 3 138.270000 -64.470000 0.000000 0.125000 4532
4534 3 138.490000 -65.160000 0.000000 0.125000 4533
4535 3 138.700000 -65.840000 0.000000 0.125000 4534
4536 3 138.920000 -66.530000 0.000000 0.125000 4535
4537 3 139.140000 -67.220000 0.000000 0.125000 4536
4538 3 139.360000 -67.910000 0.000000 0.125000 4537
4539 3 139.580000 -68.590000 0.000000 0.125000 4538
4540 3 139.790000 -69.280000 0.000000 0.125000 4539
4541 3 140.020000 -69.990000 0.000000 0.125000 4540
4542 3 140.230000 -70.670000 0.000000 0.125000 4541
4543 3 140.430000 -71.360000 0.000000 0.125000 4542
4544 3 141.350000 -71.830000 0.000000 0.125000 4543
4545 3 141.550000 -72.530000 0.000000 0.125000 4544
4546 3 141.770000 -73.220000 0.000000 0.125000 4545
4547 3 142.670000 -73.690000 0.000000 0.125000 4546
4548 3 142.890000 -74.390000 0.000000 0.125000 4547
4549 3 143.110000 -75.080000 0.000000 0.125000 4548
4550 3 143.330000 -75.770000 0.000000 0.125000 4549
4551 3 143.540000 -76.450000 0.000000 0.125000 4550
4552 3 143.740000 -77.140000 0.000000 0.125000 4551
4553 3 144.670000 -77.610000 0.000000 0.125000 4552
4554 3 145.580000 -78.080000 0.000000 0.125000 4553
4555 3 146.480000 -78.550000 0.000000 0.125000 4554
4556 3 147.390000 -79.050000 0.000000 0.125000 4555
4557 3 148.290000 -79.520000 0.000000 0.125000 4556
4558 3 149.180000 -80.000000 0.000000 0.125000 4557
4559 3 150.080000 -80.470000 0.000000 0.125000 4558
4560 3 151.010000 -80.940000 0.000000 0.125000 4559
4561 3 151.900000 -81.410000 0.000000 0.125000 4560
4562 3 152.820000 -81.880000 0.000000 0.125000 4561
4563 3 153.710000 -82.360000 0.000000 0.125000 4562
4564 3 154.620000 -82.840000 0.000000 0.125000 4563
4565 3 155.520000 -83.310000 0.000000 0.125000 4564
4566 3 156.420000 -83.780000 0.000000 0.125000 4565
4567 3 157.330000 -84.270000 0.000000 0.125000 4566
4568 3 158.240000 -84.720000 0.000000 0.125000 4567
4569 3 159.140000 -85.190000 0.000000 0.125000 4568
4570 3 160.050000 -85.670000 0.000000 0.125000 4569
4571 3 160.740000 -85.440000 0.000000 0.125000 4570
4572 3 161.420000 -85.240000 0.000000 0.125000 4571
4573 3 162.110000 -85.020000 0.000000 0.125000 4572
4574 3 162.800000 -84.800000 0.000000 0.125000 4573
4575 3 163.700000 -85.300000 0.000000 0.125000 4574
4576 3 164.620000 -85.770000 0.000000 0.125000 4575
4577 3 165.320000 -85.550000 0.000000 0.125000 4576
4578 3 166.210000 -86.030000 0.000000 0.125000 4577
4579 3 166.900000 -85.800000 0.000000 0.125000 4578
4580 3 167.800000 -86.280000 0.000000 0.125000 4579
4581 3 168.490000 -86.060000 0.000000 0.125000 4580
4582 3 169.390000 -86.530000 0.000000 0.125000 4581
4583 3 170.300000 -87.000000 0.000000 0.125000 4582
4584 3 171.010000 -86.800000 0.000000 0.125000 4583
4585 3 171.900000 -87.270000 0.000000 0.125000 4584
4586 3 172.600000 -87.050000 0.000000 0.125000 4585
4587 3 173.510000 -87.530000 0.000000 0.125000 4586
4588 3 174.400000 -88.020000 0.000000 0.125000 4587
4589 3 175.080000 -87.800000 0.000000 0.125000 4588
4590 3 175.790000 -87.580000 0.000000 0.125000 4589
4591 3 176.480000 -87.360000 0.000000 0.125000 4590
4592 3 177.170000 -87.160000 0.000000 0.125000 4591
4593 3 177.860000 -86.940000 0.000000 0.125000 4592
4594 3 178.550000 -86.720000 0.000000 0.125000 4593
4595 3 179.240000 -86.500000 0.000000 0.125000 4594
4596 3 179.920000 -86.300000 0.000000 0.125000 4595
4597 3 180.610000 -86.080000 0.000000 0.125000 4596
4598 3 181.520000 -86.550000 0.000000 0.125000 4597
4599 3 182.200000 -86.330000 0.000000 0.125000 4598
4600 3 182.890000 -86.110000 0.000000 0.125000 4599
4601 3 183.580000 -85.890000 0.000000 0.125000 4600
4602 3 184.290000 -85.670000 0.000000 0.125000 4601
4603 3 184.980000 -85.470000 0.000000 0.125000 4602
4604 3 185.870000 -85.940000 0.000000 0.125000 4603
4605 3 186.770000 -86.410000 0.000000 0.125000 4604
4606 3 187.670000 -86.890000 0.000000 0.125000 4605
4607 3 188.580000 -87.360000 0.000000 0.125000 4606
4608 3 189.270000 -87.140000 0.000000 0.125000 4607
4609 3 189.980000 -86.920000 0.000000 0.125000 4608
4610 3 190.670000 -86.700000 0.000000 0.125000 4609
4611 3 191.570000 -87.170000 0.000000 0.125000 4610
4612 3 192.260000 -86.970000 0.000000 0.125000 4611
4613 3 193.150000 -87.440000 0.000000 0.125000 4612
4614 3 194.070000 -87.920000 0.000000 0.125000 4613
4615 3 194.960000 -88.410000 0.000000 0.125000 4614
4616 3 195.640000 -88.190000 0.000000 0.125000 4615
4617 3 196.580000 -88.660000 0.000000 0.125000 4616
4618 3 197.480000 -89.140000 0.000000 0.125000 4617
4619 3 198.370000 -89.590000 0.000000 0.125000 4618
4620 3 199.270000 -90.080000 0.000000 0.125000 4619
4621 3 200.200000 -90.550000 0.000000 0.125000 4620
4622 3 200.400000 -91.250000 0.000000 0.125000 4621
4623 3 200.610000 -91.920000 0.000000 0.125000 4622
4624 3 201.520000 -92.420000 0.000000 0.125000 4623
4625 3 202.420000 -92.890000 0.000000 0.125000 4624
4626 3 203.350000 -93.360000 0.000000 0.125000 4625
4627 3 204.260000 -93.830000 0.000000 0.125000 4626
4628 3 205.140000 -94.280000 0.000000 0.125000 4627
4629 3 206.050000 -94.780000 0.000000 0.125000 4628
4630 3 206.270000 -95.450000 0.000000 0.125000 4629
4631 3 206.490000 -96.140000 0.000000 0.125000 4630
4632 3 206.700000 -96.830000 0.000000 0.125000 4631
4633 3 207.610000 -97.330000 0.000000 0.125000 4632
4634 3 208.510000 -97.800000 0.000000 0.125000 4633
4635 3 209.400000 -98.280000 0.000000 0.125000 4634
4636 3 210.320000 -98.750000 0.000000 0.125000 4635
4637 3 61.600000 -46.780000 0.000000 0.125000 4188
4638 3 60.700000 -46.330000 0.000000 0.125000 4637
4639 3 38.530000 -45.660000 0.000000 0.125000 4158
4640 3 38.060000 -46.580000 0.000000 0.125000 4639
4641 3 37.590000 -47.480000 0.000000 0.125000 4640
4642 3 37.810000 -48.170000 0.000000 0.125000 4641
4643 3 38.020000 -48.840000 0.000000 0.125000 4642
4644 3 38.230000 -49.530000 0.000000 0.125000 4643
4645 3 38.450000 -50.240000 0.000000 0.125000 4644
4646 3 37.960000 -51.130000 0.000000 0.125000 4645
4647 3 37.510000 -52.050000 0.000000 0.125000 4646
4648 3 37.710000 -52.730000 0.000000 0.125000 4647
4649 3 37.940000 -53.420000 0.000000 0.125000 4648
4650 3 38.140000 -54.100000 0.000000 0.125000 4649
4651 3 38.370000 -54.810000 0.000000 0.125000 4650
4652 3 38.580000 -55.510000 0.000000 0.125000 4651
4653 3 38.800000 -56.170000 0.000000 0.125000 4652
4654 3 39.010000 -56.880000 0.000000 0.125000 4653
4655 3 39.210000 -57.560000 0.000000 0.125000 4654
4656 3 39.450000 -58.270000 0.000000 0.125000 4655
4657 3 39.660000 -58.940000 0.000000 0.125000 4656
4658 3 39.870000 -59.630000 0.000000 0.125000 4657
4659 3 40.090000 -60.310000 0.000000 0.125000 4658
4660 3 40.980000 -60.800000 0.000000 0.125000 4659
4661 3 41.890000 -61.270000 0.000000 0.125000 4660
4662 3 42.100000 -61.950000 0.000000 0.125000 4661
4663 3 42.310000 -62.660000 0.000000 0.125000 4662
4664 3 43.230000 -63.130000 0.000000 0.125000 4663
4665 3 43.440000 -63.830000 0.000000 0.125000 4664
4666 3 43.660000 -64.500000 0.000000 0.125000 4665
4667 3 44.560000 -64.970000 0.000000 0.125000 4666
4668 3 44.770000 -65.670000 0.000000 0.125000 4667
4669 3 44.990000 -66.360000 0.000000 0.125000 4668
4670 3 45.880000 -66.810000 0.000000 0.125000 4669
4671 3 46.090000 -67.500000 0.000000 0.125000 4670
4672 3 47.020000 -68.000000 0.000000 0.125000 4671
4673 3 47.940000 -68.470000 0.000000 0.125000 4672
4674 3 48.830000 -68.940000 0.000000 0.125000 4673
4675 3 49.740000 -69.420000 0.000000 0.125000 4674
4676 3 49.950000 -70.090000 0.000000 0.125000 4675
4677 3 50.850000 -70.580000 0.000000 0.125000 4676
4678 3 51.770000 -71.050000 0.000000 0.125000 4677
4679 3 52.660000 -71.530000 0.000000 0.125000 4678
4680 3 53.580000 -72.000000 0.000000 0.125000 4679
4681 3 53.800000 -72.690000 0.000000 0.125000 4680
4682 3 54.010000 -73.390000 0.000000 0.125000 4681
4683 3 54.230000 -74.060000 0.000000 0.125000 4682
4684 3 54.440000 -74.750000 0.000000 0.125000 4683
4685 3 54.660000 -75.440000 0.000000 0.125000 4684
4686 3 55.560000 -75.920000 0.000000 0.125000 4685
4687 3 55.780000 -76.630000 0.000000 0.125000 4686
4688 3 56.670000 -77.090000 0.000000 0.125000 4687
4689 3 56.880000 -77.780000 0.000000 0.125000 4688
4690 3 57.100000 -78.470000 0.000000 0.125000 4689
4691 3 57.310000 -79.160000 0.000000 0.125000 4690
4692 3 57.530000 -79.840000 0.000000 0.125000 4691
4693 3 57.740000 -80.530000 0.000000 0.125000 4692
4694 3 57.960000 -81.220000 0.000000 0.125000 4693
4695 3 58.190000 -81.920000 0.000000 0.125000 4694
4696 3 58.390000 -82.610000 0.000000 0.125000 4695
4697 3 58.600000 -83.300000 0.000000 0.125000 4696
4698 3 58.140000 -84.200000 0.000000 0.125000 4697
4699 3 57.660000 -85.110000 0.000000 0.125000 4698
4700 3 57.190000 -86.000000 0.000000 0.125000 4699
4701 3 56.730000 -86.920000 0.000000 0.125000 4700
4702 3 56.240000 -87.830000 0.000000 0.125000 4701
4703 3 55.770000 -88.720000 0.000000 0.125000 4702
4704 3 55.280000 -89.640000 0.000000 0.125000 4703
4705 3 54.840000 -90.550000 0.000000 0.125000 4704
4706 3 54.350000 -91.450000 0.000000 0.125000 4705
4707 3 53.880000 -92.360000 0.000000 0.125000 4706
4708 3 53.410000 -93.250000 0.000000 0.125000 4707
4709 3 52.920000 -94.160000 0.000000 0.125000 4708
4710 3 53.130000 -94.840000 0.000000 0.125000 4709
4711 3 52.660000 -95.750000 0.000000 0.125000 4710
4712 3 52.190000 -96.660000 0.000000 0.125000 4711
4713 3 52.410000 -97.360000 0.000000 0.125000 4712
4714 3 51.950000 -98.250000 0.000000 0.125000 4713
4715 3 52.160000 -98.940000 0.000000 0.125000 4714
4716 3 52.370000 -99.640000 0.000000 0.125000 4715
4717 3 51.880000 -100.530000 0.000000 0.125000 4716
4718 3 52.100000 -101.220000 0.000000 0.125000 4717
4719 3 51.620000 -102.140000 0.000000 0.125000 4718
4720 3 51.840000 -102.830000 0.000000 0.125000 4719
4721 3 52.060000 -103.530000 0.000000 0.125000 4720
4722 3 52.270000 -104.220000 0.000000 0.125000 4721
4723 3 52.490000 -104.890000 0.000000 0.125000 4722
4724 3 52.020000 -105.800000 0.000000 0.125000 4723
4725 3 52.240000 -106.490000 0.000000 0.125000 4724
4726 3 52.450000 -107.170000 0.000000 0.125000 4725
4727 3 52.660000 -107.860000 0.000000 0.125000 4726
4728 3 52.880000 -108.560000 0.000000 0.125000 4727
4729 3 52.410000 -109.470000 0.000000 0.125000 4728
4730 3 52.620000 -110.160000 0.000000 0.125000 4729
4731 3 52.830000 -110.840000 0.000000 0.125000 4730
4732 3 53.050000 -111.530000 0.000000 0.125000 4731
4733 3 53.260000 -112.220000 0.000000 0.125000 4732
4734 3 53.490000 -112.910000 0.000000 0.125000 4733
4735 3 53.700000 -113.610000 0.000000 0.125000 4734
4736 3 53.910000 -114.300000 0.000000 0.125000 4735
4737 3 54.130000 -114.990000 0.000000 0.125000 4736
4738 3 54.340000 -115.670000 0.000000 0.125000 4737
4739 3 54.560000 -116.360000 0.000000 0.125000 4738
4740 3 54.770000 -117.050000 0.000000 0.125000 4739
4741 3 54.990000 -117.740000 0.000000 0.125000 4740
4742 3 55.200000 -118.420000 0.000000 0.125000 4741
4743 3 55.420000 -119.140000 0.000000 0.125000 4742
4744 3 55.630000 -119.810000 0.000000 0.125000 4743
4745 3 55.850000 -120.500000 0.000000 0.125000 4744
4746 3 56.060000 -121.190000 0.000000 0.125000 4745
4747 3 56.280000 -121.890000 0.000000 0.125000 4746
4748 3 56.490000 -122.560000 0.000000 0.125000 4747
4749 3 57.410000 -123.030000 0.000000 0.125000 4748
4750 3 57.630000 -123.720000 0.000000 0.125000 4749
4751 3 57.840000 -124.440000 0.000000 0.125000 4750
4752 3 58.060000 -125.110000 0.000000 0.125000 4751
4753 3 58.270000 -125.800000 0.000000 0.125000 4752
4754 3 58.490000 -126.500000 0.000000 0.125000 4753
4755 3 58.700000 -127.190000 0.000000 0.125000 4754
4756 3 59.590000 -127.660000 0.000000 0.125000 4755
4757 3 59.810000 -128.350000 0.000000 0.125000 4756
4758 3 60.020000 -129.050000 0.000000 0.125000 4757
4759 3 60.940000 -129.520000 0.000000 0.125000 4758
4760 3 61.160000 -130.200000 0.000000 0.125000 4759
4761 3 62.060000 -130.670000 0.000000 0.125000 4760
4762 3 62.280000 -131.370000 0.000000 0.125000 4761
4763 3 63.170000 -131.850000 0.000000 0.125000 4762
4764 3 63.380000 -132.520000 0.000000 0.125000 4763
4765 3 63.600000 -133.230000 0.000000 0.125000 4764
4766 3 63.810000 -133.920000 0.000000 0.125000 4765
4767 3 64.030000 -134.610000 0.000000 0.125000 4766
4768 3 64.250000 -135.300000 0.000000 0.125000 4767
4769 3 64.470000 -135.990000 0.000000 0.125000 4768
4770 3 64.690000 -136.680000 0.000000 0.125000 4769
4771 3 64.910000 -137.360000 0.000000 0.125000 4770
4772 3 65.110000 -138.050000 0.000000 0.125000 4771
4773 3 65.330000 -138.740000 0.000000 0.125000 4772
4774 3 65.550000 -139.430000 0.000000 0.125000 4773
4775 3 65.770000 -140.110000 0.000000 0.125000 4774
4776 3 65.970000 -140.800000 0.000000 0.125000 4775
4777 3 66.190000 -141.520000 0.000000 0.125000 4776
4778 3 66.420000 -142.200000 0.000000 0.125000 4777
4779 3 66.630000 -142.890000 0.000000 0.125000 4778
4780 3 66.830000 -143.580000 0.000000 0.125000 4779
4781 3 67.050000 -144.270000 0.000000 0.125000 4780
4782 3 67.270000 -144.950000 0.000000 0.125000 4781
4783 3 67.490000 -145.640000 0.000000 0.125000 4782
4784 3 67.700000 -146.330000 0.000000 0.125000 4783
4785 3 67.920000 -147.020000 0.000000 0.125000 4784
4786 3 68.140000 -147.700000 0.000000 0.125000 4785
4787 3 68.340000 -148.390000 0.000000 0.125000 4786
4788 3 68.560000 -149.080000 0.000000 0.125000 4787
4789 3 68.780000 -149.770000 0.000000 0.125000 4788
4790 3 68.990000 -150.450000 0.000000 0.125000 4789
4791 3 69.200000 -151.140000 0.000000 0.125000 4790
4792 3 69.420000 -151.850000 0.000000 0.125000 4791
4793 3 69.640000 -152.540000 0.000000 0.125000 4792
4794 3 69.860000 -153.230000 0.000000 0.125000 4793
4795 3 70.060000 -153.920000 0.000000 0.125000 4794
4796 3 70.280000 -154.600000 0.000000 0.125000 4795
4797 3 70.500000 -155.290000 0.000000 0.125000 4796
4798 3 70.720000 -155.980000 0.000000 0.125000 4797
4799 3 70.940000 -156.680000 0.000000 0.125000 4798
4800 3 71.140000 -157.360000 0.000000 0.125000 4799
4801 3 71.380000 -158.050000 0.000000 0.125000 4800
4802 3 71.580000 -158.740000 0.000000 0.125000 4801
4803 3 71.800000 -159.420000 0.000000 0.125000 4802
4804 3 72.020000 -160.110000 0.000000 0.125000 4803
4805 3 72.220000 -160.800000 0.000000 0.125000 4804
4806 3 72.440000 -161.490000 0.000000 0.125000 4805
4807 3 72.670000 -162.200000 0.000000 0.125000 4806
4808 3 72.880000 -162.890000 0.000000 0.125000 4807
4809 3 73.090000 -163.580000 0.000000 0.125000 4808
4810 3 73.300000 -164.270000 0.000000 0.125000 4809
4811 3 74.220000 -164.740000 0.000000 0.125000 4810
4812 3 75.110000 -165.200000 0.000000 0.125000 4811
4813 3 76.030000 -165.670000 0.000000 0.125000 4812
4814 3 76.250000 -166.360000 0.000000 0.125000 4813
4815 3 77.140000 -166.860000 0.000000 0.125000 4814
4816 3 77.360000 -167.550000 0.000000 0.125000 4815
4817 3 77.580000 -168.230000 0.000000 0.125000 4816
4818 3 78.490000 -168.700000 0.000000 0.125000 4817
4819 3 79.390000 -169.170000 0.000000 0.125000 4818
4820 3 79.610000 -169.860000 0.000000 0.125000 4819
4821 3 80.500000 -170.330000 0.000000 0.125000 4820
4822 3 81.420000 -170.820000 0.000000 0.125000 4821
4823 3 81.640000 -171.510000 0.000000 0.125000 4822
4824 3 81.840000 -172.200000 0.000000 0.125000 4823
4825 3 82.060000 -172.890000 0.000000 0.125000 4824
4826 3 82.280000 -173.580000 0.000000 0.125000 4825
4827 3 83.170000 -174.050000 0.000000 0.125000 4826
4828 3 83.390000 -174.740000 0.000000 0.125000 4827
4829 3 84.300000 -175.210000 0.000000 0.125000 4828
4830 3 84.530000 -175.890000 0.000000 0.125000 4829
4831 3 84.740000 -176.580000 0.000000 0.125000 4830
4832 3 85.640000 -177.080000 0.000000 0.125000 4831
4833 3 85.840000 -177.770000 0.000000 0.125000 4832
4834 3 86.750000 -178.240000 0.000000 0.125000 4833
4835 3 87.670000 -178.700000 0.000000 0.125000 4834
4836 3 87.890000 -179.390000 0.000000 0.125000 4835
4837 3 88.780000 -179.870000 0.000000 0.125000 4836
4838 3 89.690000 -180.350000 0.000000 0.125000 4837
4839 3 90.590000 -180.800000 0.000000 0.125000 4838
4840 3 91.520000 -181.270000 0.000000 0.125000 4839
4841 3 92.410000 -181.770000 0.000000 0.125000 4840
4842 3 93.330000 -182.240000 0.000000 0.125000 4841
4843 3 94.220000 -182.710000 0.000000 0.125000 4842
4844 3 95.130000 -183.200000 0.000000 0.125000 4843
4845 3 95.340000 -183.890000 0.000000 0.125000 4844
4846 3 95.550000 -184.570000 0.000000 0.125000 4845
4847 3 95.780000 -185.260000 0.000000 0.125000 4846
4848 3 95.990000 -185.950000 0.000000 0.125000 4847
4849 3 96.200000 -186.640000 0.000000 0.125000 4848
4850 3 96.420000 -187.330000 0.000000 0.125000 4849
4851 3 96.640000 -188.020000 0.000000 0.125000 4850
4852 3 96.840000 -188.700000 0.000000 0.125000 4851
4853 3 97.060000 -189.390000 0.000000 0.125000 4852
4854 3 97.280000 -190.080000 0.000000 0.125000 4853
4855 3 97.500000 -190.770000 0.000000 0.125000 4854
4856 3 97.700000 -191.460000 0.000000 0.125000 4855
4857 3 97.920000 -192.150000 0.000000 0.125000 4856
4858 3 98.140000 -192.850000 0.000000 0.125000 4857
4859 3 98.360000 -193.540000 0.000000 0.125000 4858
4860 3 98.560000 -194.230000 0.000000 0.125000 4859
4861 3 98.780000 -194.900000 0.000000 0.125000 4860
4862 3 99.000000 -195.610000 0.000000 0.125000 4861
4863 3 99.220000 -196.300000 0.000000 0.125000 4862
4864 3 99.420000 -196.980000 0.000000 0.125000 4863
4865 3 99.640000 -197.670000 0.000000 0.125000 4864
4866 3 99.860000 -198.360000 0.000000 0.125000 4865
4867 3 100.080000 -199.050000 0.000000 0.125000 4866
4868 3 100.280000 -199.740000 0.000000 0.125000 4867
4869 3 100.500000 -200.420000 0.000000 0.125000 4868
4870 3 100.720000 -201.110000 0.000000 0.125000 4869
4871 3 100.940000 -201.800000 0.000000 0.125000 4870
4872 3 100.450000 -202.710000 0.000000 0.125000 4871
4873 3 100.670000 -203.400000 0.000000 0.125000 4872
4874 3 100.220000 -204.300000 0.000000 0.125000 4873
4875 3 99.740000 -205.210000 0.000000 0.125000 4874
4876 3 99.940000 -205.900000 0.000000 0.125000 4875
4877 3 100.170000 -206.580000 0.000000 0.125000 4876
4878 3 100.380000 -207.290000 0.000000 0.125000 4877
4879 3 100.590000 -207.980000 0.000000 0.125000 4878
4880 3 100.130000 -208.870000 0.000000 0.125000 4879
4881 3 100.340000 -209.550000 0.000000 0.125000 4880
4882 3 99.860000 -210.480000 0.000000 0.125000 4881
4883 3 100.060000 -211.170000 0.000000 0.125000 4882
4884 3 99.610000 -212.070000 0.000000 0.125000 4883
4885 3 99.830000 -212.760000 0.000000 0.125000 4884
4886 3 100.050000 -213.450000 0.000000 0.125000 4885
4887 3 99.550000 -214.360000 0.000000 0.125000 4886
4888 3 99.780000 -215.040000 0.000000 0.125000 4887
4889 3 99.310000 -215.950000 0.000000 0.125000 4888
4890 3 99.530000 -216.640000 0.000000 0.125000 4889
4891 3 99.740000 -217.330000 0.000000 0.125000 4890
4892 3 99.950000 -218.010000 0.000000 0.125000 4891
4893 3 100.170000 -218.700000 0.000000 0.125000 4892
4894 3 100.390000 -219.400000 0.000000 0.125000 4893
4895 3 100.610000 -220.100000 0.000000 0.125000 4894
4896 3 101.500000 -220.550000 0.000000 0.125000 4895
4897 3 101.720000 -221.270000 0.000000 0.125000 4896
4898 3 101.920000 -221.950000 0.000000 0.125000 4897
4899 3 102.140000 -222.640000 0.000000 0.125000 4898
4900 3 102.360000 -223.320000 0.000000 0.125000 4899
4901 3 102.580000 -224.020000 0.000000 0.125000 4900
4902 3 102.780000 -224.710000 0.000000 0.125000 4901
4903 3 103.000000 -225.390000 0.000000 0.125000 4902
4904 3 103.220000 -226.080000 0.000000 0.125000 4903
4905 3 104.140000 -226.570000 0.000000 0.125000 4904
4906 3 104.360000 -227.260000 0.000000 0.125000 4905
4907 3 104.560000 -227.930000 0.000000 0.125000 4906
4908 3 104.780000 -228.640000 0.000000 0.125000 4907
4909 3 105.670000 -229.110000 0.000000 0.125000 4908
4910 3 105.890000 -229.800000 0.000000 0.125000 4909
4911 3 106.810000 -230.270000 0.000000 0.125000 4910
4912 3 107.700000 -230.760000 0.000000 0.125000 4911
4913 3 107.920000 -231.430000 0.000000 0.125000 4912
4914 3 108.140000 -232.120000 0.000000 0.125000 4913
4915 3 108.360000 -232.820000 0.000000 0.125000 4914
4916 3 108.560000 -233.510000 0.000000 0.125000 4915
4917 3 108.780000 -234.200000 0.000000 0.125000 4916
4918 3 109.000000 -234.890000 0.000000 0.125000 4917
4919 3 109.220000 -235.580000 0.000000 0.125000 4918
4920 3 110.130000 -236.050000 0.000000 0.125000 4919
4921 3 111.020000 -236.520000 0.000000 0.125000 4920
4922 3 111.940000 -236.990000 0.000000 0.125000 4921
4923 3 112.840000 -237.450000 0.000000 0.125000 4922
4924 3 113.740000 -237.930000 0.000000 0.125000 4923
4925 3 113.940000 -238.620000 0.000000 0.125000 4924
4926 3 114.170000 -239.320000 0.000000 0.125000 4925
4927 3 114.380000 -240.010000 0.000000 0.125000 4926
4928 3 101.450000 -210.740000 0.000000 0.125000 4883
4929 3 102.360000 -211.200000 0.000000 0.125000 4928
4930 3 103.250000 -211.670000 0.000000 0.125000 4929
4931 3 103.470000 -212.390000 0.000000 0.125000 4930
4932 3 104.390000 -212.850000 0.000000 0.125000 4931
4933 3 105.300000 -213.320000 0.000000 0.125000 4932
4934 3 106.190000 -213.820000 0.000000 0.125000 4933
4935 3 106.910000 -213.600000 0.000000 0.125000 4934
4936 3 107.800000 -214.070000 0.000000 0.125000 4935
4937 3 108.700000 -214.520000 0.000000 0.125000 4936
4938 3 109.590000 -215.010000 0.000000 0.125000 4937
4939 3 110.500000 -215.480000 0.000000 0.125000 4938
4940 3 111.200000 -215.260000 0.000000 0.125000 4939
4941 3 112.110000 -215.740000 0.000000 0.125000 4940
4942 3 112.800000 -215.540000 0.000000 0.125000 4941
4943 3 113.490000 -215.300000 0.000000 0.125000 4942
4944 3 114.190000 -215.100000 0.000000 0.125000 4943
4945 3 114.860000 -214.870000 0.000000 0.125000 4944
4946 3 115.550000 -214.670000 0.000000 0.125000 4945
4947 3 116.250000 -214.450000 0.000000 0.125000 4946
4948 3 116.940000 -214.240000 0.000000 0.125000 4947
4949 3 117.410000 -213.300000 0.000000 0.125000 4948
4950 3 118.090000 -213.100000 0.000000 0.125000 4949
4951 3 118.800000 -212.870000 0.000000 0.125000 4950
4952 3 119.470000 -212.670000 0.000000 0.125000 4951
4953 3 120.390000 -213.150000 0.000000 0.125000 4952
4954 3 121.280000 -213.620000 0.000000 0.125000 4953
4955 3 57.620000 -75.280000 0.000000 0.125000 4688
4956 3 58.330000 -75.050000 0.000000 0.125000 4955
4957 3 58.990000 -74.840000 0.000000 0.125000 4956
4958 3 59.700000 -74.630000 0.000000 0.125000 4957
4959 3 60.380000 -74.420000 0.000000 0.125000 4958
4960 3 61.060000 -74.190000 0.000000 0.125000 4959
4961 3 61.770000 -73.970000 0.000000 0.125000 4960
4962 3 62.450000 -73.770000 0.000000 0.125000 4961
4963 3 63.160000 -73.550000 0.000000 0.125000 4962
4964 3 64.050000 -74.050000 0.000000 0.125000 4963
4965 3 64.750000 -73.830000 0.000000 0.125000 4964
4966 3 65.640000 -74.300000 0.000000 0.125000 4965
4967 3 66.550000 -74.770000 0.000000 0.125000 4966
4968 3 67.250000 -74.550000 0.000000 0.125000 4967
4969 3 68.140000 -75.020000 0.000000 0.125000 4968
4970 3 68.830000 -74.800000 0.000000 0.125000 4969
4971 3 69.740000 -75.280000 0.000000 0.125000 4970
4972 3 70.440000 -75.050000 0.000000 0.125000 4971
4973 3 71.110000 -74.840000 0.000000 0.125000 4972
4974 3 72.030000 -75.310000 0.000000 0.125000 4973
4975 3 72.920000 -75.780000 0.000000 0.125000 4974
4976 3 73.830000 -76.280000 0.000000 0.125000 4975
4977 3 74.750000 -76.750000 0.000000 0.125000 4976
4978 3 75.640000 -77.220000 0.000000 0.125000 4977
4979 3 76.550000 -77.690000 0.000000 0.125000 4978
4980 3 77.450000 -78.170000 0.000000 0.125000 4979
4981 3 78.360000 -78.640000 0.000000 0.125000 4980
4982 3 79.270000 -79.110000 0.000000 0.125000 4981
4983 3 79.470000 -79.800000 0.000000 0.125000 4982
4984 3 80.390000 -80.280000 0.000000 0.125000 4983
4985 3 81.280000 -80.750000 0.000000 0.125000 4984
4986 3 82.190000 -81.240000 0.000000 0.125000 4985
4987 3 83.110000 -81.720000 0.000000 0.125000 4986
4988 3 84.000000 -82.190000 0.000000 0.125000 4987
4989 3 84.920000 -82.660000 0.000000 0.125000 4988
4990 3 85.800000 -83.130000 0.000000 0.125000 4989
4991 3 86.030000 -83.830000 0.000000 0.125000 4990
4992 3 86.940000 -84.280000 0.000000 0.125000 4991
4993 3 87.830000 -84.770000 0.000000 0.125000 4992
4994 3 88.750000 -85.240000 0.000000 0.125000 4993
4995 3 88.970000 -85.940000 0.000000 0.125000 4994
4996 3 89.880000 -86.420000 0.000000 0.125000 4995
4997 3 90.090000 -87.090000 0.000000 0.125000 4996
4998 3 90.300000 -87.780000 0.000000 0.125000 4997
4999 3 91.190000 -88.250000 0.000000 0.125000 4998
5000 3 91.420000 -88.940000 0.000000 0.125000 4999
5001 3 91.630000 -89.630000 0.000000 0.125000 5000
5002 3 92.550000 -90.110000 0.000000 0.125000 5001
5003 3 92.770000 -90.800000 0.000000 0.125000 5002
5004 3 93.670000 -91.280000 0.000000 0.125000 5003
5005 3 93.880000 -91.970000 0.000000 0.125000 5004
5006 3 94.800000 -92.440000 0.000000 0.125000 5005
5007 3 95.690000 -92.910000 0.000000 0.125000 5006
5008 3 95.910000 -93.590000 0.000000 0.125000 5007
5009 3 96.110000 -94.280000 0.000000 0.125000 5008
5010 3 96.330000 -95.000000 0.000000 0.125000 5009
5011 3 96.550000 -95.670000 0.000000 0.125000 5010
5012 3 96.770000 -96.360000 0.000000 0.125000 5011
5013 3 97.670000 -96.830000 0.000000 0.125000 5012
5014 3 97.890000 -97.530000 0.000000 0.125000 5013
5015 3 98.110000 -98.200000 0.000000 0.125000 5014
5016 3 99.000000 -98.690000 0.000000 0.125000 5015
5017 3 99.220000 -99.390000 0.000000 0.125000 5016
5018 3 99.440000 -100.080000 0.000000 0.125000 5017
5019 3 99.640000 -100.770000 0.000000 0.125000 5018
5020 3 99.860000 -101.450000 0.000000 0.125000 5019
5021 3 100.080000 -102.140000 0.000000 0.125000 5020
5022 3 100.300000 -102.830000 0.000000 0.125000 5021
5023 3 100.500000 -103.520000 0.000000 0.125000 5022
5024 3 100.720000 -104.200000 0.000000 0.125000 5023
5025 3 101.640000 -104.690000 0.000000 0.125000 5024
5026 3 102.550000 -105.170000 0.000000 0.125000 5025
5027 3 103.440000 -105.640000 0.000000 0.125000 5026
5028 3 104.360000 -106.110000 0.000000 0.125000 5027
5029 3 105.250000 -106.580000 0.000000 0.125000 5028
5030 3 106.170000 -107.050000 0.000000 0.125000 5029
5031 3 107.060000 -107.530000 0.000000 0.125000 5030
5032 3 107.970000 -108.000000 0.000000 0.125000 5031
5033 3 108.880000 -108.490000 0.000000 0.125000 5032
5034 3 109.780000 -108.970000 0.000000 0.125000 5033
5035 3 110.670000 -109.440000 0.000000 0.125000 5034
5036 3 111.580000 -109.910000 0.000000 0.125000 5035
5037 3 111.800000 -110.590000 0.000000 0.125000 5036
5038 3 112.020000 -111.280000 0.000000 0.125000 5037
5039 3 112.940000 -111.740000 0.000000 0.125000 5038
5040 3 113.140000 -112.440000 0.000000 0.125000 5039
5041 3 113.380000 -113.140000 0.000000 0.125000 5040
5042 3 113.590000 -113.830000 0.000000 0.125000 5041
5043 3 113.090000 -114.720000 0.000000 0.125000 5042
5044 3 113.310000 -115.420000 0.000000 0.125000 5043
5045 3 112.830000 -116.310000 0.000000 0.125000 5044
5046 3 113.050000 -117.000000 0.000000 0.125000 5045
5047 3 113.280000 -117.700000 0.000000 0.125000 5046
5048 3 113.490000 -118.390000 0.000000 0.125000 5047
5049 3 113.700000 -119.080000 0.000000 0.125000 5048
5050 3 113.240000 -119.990000 0.000000 0.125000 5049
5051 3 112.770000 -120.910000 0.000000 0.125000 5050
5052 3 112.280000 -121.810000 0.000000 0.125000 5051
5053 3 112.500000 -122.500000 0.000000 0.125000 5052
5054 3 112.030000 -123.390000 0.000000 0.125000 5053
5055 3 112.250000 -124.080000 0.000000 0.125000 5054
5056 3 112.450000 -124.780000 0.000000 0.125000 5055
5057 3 111.990000 -125.670000 0.000000 0.125000 5056
5058 3 112.190000 -126.360000 0.000000 0.125000 5057
5059 3 112.420000 -127.060000 0.000000 0.125000 5058
5060 3 112.640000 -127.750000 0.000000 0.125000 5059
5061 3 112.840000 -128.430000 0.000000 0.125000 5060
5062 3 113.060000 -129.120000 0.000000 0.125000 5061
5063 3 113.280000 -129.800000 0.000000 0.125000 5062
5064 3 113.500000 -130.490000 0.000000 0.125000 5063
5065 3 113.700000 -131.180000 0.000000 0.125000 5064
5066 3 113.920000 -131.890000 0.000000 0.125000 5065
5067 3 114.140000 -132.580000 0.000000 0.125000 5066
5068 3 114.360000 -133.270000 0.000000 0.125000 5067
5069 3 114.560000 -133.950000 0.000000 0.125000 5068
5070 3 114.780000 -134.640000 0.000000 0.125000 5069
5071 3 115.000000 -135.330000 0.000000 0.125000 5070
5072 3 115.220000 -136.020000 0.000000 0.125000 5071
5073 3 115.440000 -136.700000 0.000000 0.125000 5072
5074 3 115.660000 -137.400000 0.000000 0.125000 5073
5075 3 115.880000 -138.100000 0.000000 0.125000 5074
5076 3 116.080000 -138.790000 0.000000 0.125000 5075
5077 3 116.300000 -139.480000 0.000000 0.125000 5076
5078 3 116.520000 -140.150000 0.000000 0.125000 5077
5079 3 116.720000 -140.850000 0.000000 0.125000 5078
5080 3 116.940000 -141.540000 0.000000 0.125000 5079
5081 3 117.170000 -142.240000 0.000000 0.125000 5080
5082 3 118.060000 -142.710000 0.000000 0.125000 5081
5083 3 118.280000 -143.390000 0.000000 0.125000 5082
5084 3 118.500000 -144.080000 0.000000 0.125000 5083
5085 3 118.700000 -144.770000 0.000000 0.125000 5084
5086 3 118.920000 -145.460000 0.000000 0.125000 5085
5087 3 119.140000 -146.140000 0.000000 0.125000 5086
5088 3 119.360000 -146.830000 0.000000 0.125000 5087
5089 3 119.580000 -147.550000 0.000000 0.125000 5088
5090 3 119.780000 -148.230000 0.000000 0.125000 5089
5091 3 120.000000 -148.920000 0.000000 0.125000 5090
5092 3 120.220000 -149.610000 0.000000 0.125000 5091
5093 3 120.440000 -150.300000 0.000000 0.125000 5092
5094 3 120.640000 -150.980000 0.000000 0.125000 5093
5095 3 120.860000 -151.670000 0.000000 0.125000 5094
5096 3 121.080000 -152.360000 0.000000 0.125000 5095
5097 3 121.300000 -153.050000 0.000000 0.125000 5096
5098 3 121.500000 -153.740000 0.000000 0.125000 5097
5099 3 121.720000 -154.430000 0.000000 0.125000 5098
5100 3 121.940000 -155.120000 0.000000 0.125000 5099
5101 3 122.160000 -155.800000 0.000000 0.125000 5100
5102 3 122.360000 -156.490000 0.000000 0.125000 5101
5103 3 122.580000 -157.180000 0.000000 0.125000 5102
5104 3 123.490000 -157.670000 0.000000 0.125000 5103
5105 3 123.720000 -158.360000 0.000000 0.125000 5104
5106 3 123.920000 -159.050000 0.000000 0.125000 5105
5107 3 124.140000 -159.740000 0.000000 0.125000 5106
5108 3 124.360000 -160.430000 0.000000 0.125000 5107
5109 3 124.580000 -161.110000 0.000000 0.125000 5108
5110 3 124.780000 -161.800000 0.000000 0.125000 5109
5111 3 125.690000 -162.290000 0.000000 0.125000 5110
5112 3 125.910000 -162.960000 0.000000 0.125000 5111
5113 3 126.800000 -163.450000 0.000000 0.125000 5112
5114 3 127.720000 -163.920000 0.000000 0.125000 5113
5115 3 128.610000 -164.400000 0.000000 0.125000 5114
5116 3 129.540000 -164.870000 0.000000 0.125000 5115
5117 3 130.430000 -165.350000 0.000000 0.125000 5116
5118 3 130.640000 -166.020000 0.000000 0.125000 5117
5119 3 130.860000 -166.730000 0.000000 0.125000 5118
5120 3 131.080000 -167.400000 0.000000 0.125000 5119
5121 3 131.990000 -167.890000 0.000000 0.125000 5120
5122 3 132.890000 -168.360000 0.000000 0.125000 5121
5123 3 133.800000 -168.850000 0.000000 0.125000 5122
5124 3 134.010000 -169.540000 0.000000 0.125000 5123
5125 3 134.230000 -170.230000 0.000000 0.125000 5124
5126 3 134.430000 -170.920000 0.000000 0.125000 5125
5127 3 134.650000 -171.610000 0.000000 0.125000 5126
5128 3 134.860000 -172.300000 0.000000 0.125000 5127
5129 3 135.080000 -172.990000 0.000000 0.125000 5128
5130 3 135.300000 -173.670000 0.000000 0.125000 5129
5131 3 135.520000 -174.360000 0.000000 0.125000 5130
5132 3 135.730000 -175.050000 0.000000 0.125000 5131
5133 3 135.950000 -175.730000 0.000000 0.125000 5132
5134 3 136.150000 -176.420000 0.000000 0.125000 5133
5135 3 136.370000 -177.110000 0.000000 0.125000 5134
5136 3 136.580000 -177.800000 0.000000 0.125000 5135
5137 3 136.800000 -178.490000 0.000000 0.125000 5136
5138 3 137.020000 -179.170000 0.000000 0.125000 5137
5139 3 136.550000 -180.080000 0.000000 0.125000 5138
5140 3 136.080000 -180.990000 0.000000 0.125000 5139
5141 3 135.610000 -181.890000 0.000000 0.125000 5140
5142 3 135.830000 -182.580000 0.000000 0.125000 5141
5143 3 136.040000 -183.270000 0.000000 0.125000 5142
5144 3 136.260000 -183.960000 0.000000 0.125000 5143
5145 3 136.480000 -184.640000 0.000000 0.125000 5144
5146 3 135.990000 -185.550000 0.000000 0.125000 5145
5147 3 135.510000 -186.450000 0.000000 0.125000 5146
5148 3 135.040000 -187.390000 0.000000 0.125000 5147
5149 3 134.570000 -188.290000 0.000000 0.125000 5148
5150 3 134.100000 -189.180000 0.000000 0.125000 5149
5151 3 134.300000 -189.870000 0.000000 0.125000 5150
5152 3 133.830000 -190.770000 0.000000 0.125000 5151
5153 3 133.360000 -191.680000 0.000000 0.125000 5152
5154 3 132.890000 -192.580000 0.000000 0.125000 5153
5155 3 133.110000 -193.270000 0.000000 0.125000 5154
5156 3 133.320000 -193.960000 0.000000 0.125000 5155
5157 3 133.540000 -194.650000 0.000000 0.125000 5156
5158 3 133.760000 -195.350000 0.000000 0.125000 5157
5159 3 133.960000 -196.040000 0.000000 0.125000 5158
5160 3 134.180000 -196.730000 0.000000 0.125000 5159
5161 3 134.390000 -197.420000 0.000000 0.125000 5160
5162 3 134.610000 -198.110000 0.000000 0.125000 5161
5163 3 134.830000 -198.800000 0.000000 0.125000 5162
5164 3 135.050000 -199.490000 0.000000 0.125000 5163
5165 3 135.950000 -199.950000 0.000000 0.125000 5164
5166 3 136.150000 -200.640000 0.000000 0.125000 5165
5167 3 136.370000 -201.330000 0.000000 0.125000 5166
5168 3 136.600000 -202.040000 0.000000 0.125000 5167
5169 3 136.800000 -202.700000 0.000000 0.125000 5168
5170 3 137.710000 -203.180000 0.000000 0.125000 5169
5171 3 137.930000 -203.890000 0.000000 0.125000 5170
5172 3 138.830000 -204.360000 0.000000 0.125000 5171
5173 3 139.050000 -205.040000 0.000000 0.125000 5172
5174 3 139.950000 -205.520000 0.000000 0.125000 5173
5175 3 140.860000 -205.990000 0.000000 0.125000 5174
5176 3 141.770000 -206.480000 0.000000 0.125000 5175
5177 3 142.680000 -206.950000 0.000000 0.125000 5176
5178 3 143.580000 -207.400000 0.000000 0.125000 5177
5179 3 143.800000 -208.110000 0.000000 0.125000 5178
5180 3 144.700000 -208.580000 0.000000 0.125000 5179
5181 3 145.610000 -209.070000 0.000000 0.125000 5180
5182 3 146.510000 -209.520000 0.000000 0.125000 5181
5183 3 147.420000 -210.020000 0.000000 0.125000 5182
5184 3 148.320000 -210.490000 0.000000 0.125000 5183
5185 3 149.240000 -210.950000 0.000000 0.125000 5184
5186 3 149.450000 -211.640000 0.000000 0.125000 5185
5187 3 149.670000 -212.330000 0.000000 0.125000 5186
5188 3 150.570000 -212.820000 0.000000 0.125000 5187
5189 3 150.790000 -213.510000 0.000000 0.125000 5188
5190 3 151.680000 -213.990000 0.000000 0.125000 5189
5191 3 151.900000 -214.670000 0.000000 0.125000 5190
5192 3 152.800000 -215.140000 0.000000 0.125000 5191
5193 3 153.020000 -215.830000 0.000000 0.125000 5192
5194 3 153.240000 -216.520000 0.000000 0.125000 5193
5195 3 153.450000 -217.210000 0.000000 0.125000 5194
5196 3 153.670000 -217.900000 0.000000 0.125000 5195
5197 3 154.570000 -218.370000 0.000000 0.125000 5196
5198 3 155.460000 -218.850000 0.000000 0.125000 5197
5199 3 156.150000 -218.640000 0.000000 0.125000 5198
5200 3 36.850000 -49.960000 0.000000 0.125000 4644
5201 3 36.380000 -50.880000 0.000000 0.125000 5200
5202 3 35.890000 -51.780000 0.000000 0.125000 5201
5203 3 35.210000 -51.990000 0.000000 0.125000 5202
5204 3 34.520000 -52.210000 0.000000 0.125000 5203
5205 3 34.060000 -53.130000 0.000000 0.125000 5204
5206 3 33.560000 -54.020000 0.000000 0.125000 5205
5207 3 33.100000 -54.940000 0.000000 0.125000 5206
5208 3 32.620000 -55.840000 0.000000 0.125000 5207
5209 3 32.160000 -56.740000 0.000000 0.125000 5208
5210 3 31.680000 -57.660000 0.000000 0.125000 5209
5211 3 31.880000 -58.340000 0.000000 0.125000 5210
5212 3 31.410000 -59.240000 0.000000 0.125000 5211
5213 3 31.630000 -59.920000 0.000000 0.125000 5212
5214 3 31.160000 -60.840000 0.000000 0.125000 5213
5215 3 30.660000 -61.740000 0.000000 0.125000 5214
5216 3 30.200000 -62.640000 0.000000 0.125000 5215
5217 3 29.720000 -63.550000 0.000000 0.125000 5216
5218 3 29.270000 -64.450000 0.000000 0.125000 5217
5219 3 28.770000 -65.360000 0.000000 0.125000 5218
5220 3 28.290000 -66.270000 0.000000 0.125000 5219
5221 3 28.520000 -66.950000 0.000000 0.125000 5220
5222 3 28.060000 -67.860000 0.000000 0.125000 5221
5223 3 28.270000 -68.550000 0.000000 0.125000 5222
5224 3 28.500000 -69.250000 0.000000 0.125000 5223
5225 3 28.700000 -69.920000 0.000000 0.125000 5224
5226 3 28.220000 -70.830000 0.000000 0.125000 5225
5227 3 27.750000 -71.740000 0.000000 0.125000 5226
5228 3 27.270000 -72.640000 0.000000 0.125000 5227
5229 3 26.810000 -73.530000 0.000000 0.125000 5228
5230 3 26.320000 -74.470000 0.000000 0.125000 5229
5231 3 26.540000 -75.140000 0.000000 0.125000 5230
5232 3 26.750000 -75.830000 0.000000 0.125000 5231
5233 3 26.970000 -76.530000 0.000000 0.125000 5232
5234 3 27.180000 -77.220000 0.000000 0.125000 5233
5235 3 27.410000 -77.890000 0.000000 0.125000 5234
5236 3 27.610000 -78.580000 0.000000 0.125000 5235
5237 3 27.840000 -79.300000 0.000000 0.125000 5236
5238 3 28.060000 -79.990000 0.000000 0.125000 5237
5239 3 28.270000 -80.670000 0.000000 0.125000 5238
5240 3 28.470000 -81.360000 0.000000 0.125000 5239
5241 3 28.000000 -82.250000 0.000000 0.125000 5240
5242 3 28.220000 -82.940000 0.000000 0.125000 5241
5243 3 28.430000 -83.640000 0.000000 0.125000 5242
5244 3 28.660000 -84.310000 0.000000 0.125000 5243
5245 3 28.880000 -85.030000 0.000000 0.125000 5244
5246 3 29.090000 -85.720000 0.000000 0.125000 5245
5247 3 29.290000 -86.390000 0.000000 0.125000 5246
5248 3 29.520000 -87.080000 0.000000 0.125000 5247
5249 3 29.720000 -87.780000 0.000000 0.125000 5248
5250 3 29.950000 -88.470000 0.000000 0.125000 5249
5251 3 29.470000 -89.360000 0.000000 0.125000 5250
5252 3 29.680000 -90.060000 0.000000 0.125000 5251
5253 3 29.910000 -90.770000 0.000000 0.125000 5252
5254 3 30.110000 -91.440000 0.000000 0.125000 5253
5255 3 30.340000 -92.140000 0.000000 0.125000 5254
5256 3 30.560000 -92.830000 0.000000 0.125000 5255
5257 3 30.770000 -93.500000 0.000000 0.125000 5256
5258 3 30.970000 -94.190000 0.000000 0.125000 5257
5259 3 31.200000 -94.890000 0.000000 0.125000 5258
5260 3 31.410000 -95.580000 0.000000 0.125000 5259
5261 3 31.630000 -96.270000 0.000000 0.125000 5260
5262 3 31.840000 -96.970000 0.000000 0.125000 5261
5263 3 32.060000 -97.670000 0.000000 0.125000 5262
5264 3 32.270000 -98.340000 0.000000 0.125000 5263
5265 3 32.490000 -99.030000 0.000000 0.125000 5264
5266 3 32.020000 -99.920000 0.000000 0.125000 5265
5267 3 32.230000 -100.630000 0.000000 0.125000 5266
5268 3 32.450000 -101.310000 0.000000 0.125000 5267
5269 3 32.660000 -102.000000 0.000000 0.125000 5268
5270 3 32.880000 -102.690000 0.000000 0.125000 5269
5271 3 33.090000 -103.390000 0.000000 0.125000 5270
5272 3 33.310000 -104.080000 0.000000 0.125000 5271
5273 3 33.520000 -104.770000 0.000000 0.125000 5272
5274 3 33.050000 -105.670000 0.000000 0.125000 5273
5275 3 32.560000 -106.580000 0.000000 0.125000 5274
5276 3 32.100000 -107.470000 0.000000 0.125000 5275
5277 3 32.310000 -108.170000 0.000000 0.125000 5276
5278 3 32.530000 -108.860000 0.000000 0.125000 5277
5279 3 32.760000 -109.550000 0.000000 0.125000 5278
5280 3 32.960000 -110.250000 0.000000 0.125000 5279
5281 3 33.170000 -110.920000 0.000000 0.125000 5280
5282 3 33.390000 -111.610000 0.000000 0.125000 5281
5283 3 32.910000 -112.530000 0.000000 0.125000 5282
5284 3 33.130000 -113.200000 0.000000 0.125000 5283
5285 3 33.350000 -113.890000 0.000000 0.125000 5284
5286 3 33.580000 -114.610000 0.000000 0.125000 5285
5287 3 33.090000 -115.500000 0.000000 0.125000 5286
5288 3 33.310000 -116.190000 0.000000 0.125000 5287
5289 3 33.520000 -116.880000 0.000000 0.125000 5288
5290 3 33.740000 -117.560000 0.000000 0.125000 5289
5291 3 33.950000 -118.250000 0.000000 0.125000 5290
5292 3 34.170000 -118.940000 0.000000 0.125000 5291
5293 3 34.390000 -119.640000 0.000000 0.125000 5292
5294 3 34.600000 -120.330000 0.000000 0.125000 5293
5295 3 34.130000 -121.240000 0.000000 0.125000 5294
5296 3 34.340000 -121.920000 0.000000 0.125000 5295
5297 3 33.880000 -122.830000 0.000000 0.125000 5296
5298 3 34.090000 -123.520000 0.000000 0.125000 5297
5299 3 34.310000 -124.200000 0.000000 0.125000 5298
5300 3 33.810000 -125.110000 0.000000 0.125000 5299
5301 3 34.050000 -125.810000 0.000000 0.125000 5300
5302 3 34.260000 -126.500000 0.000000 0.125000 5301
5303 3 33.770000 -127.410000 0.000000 0.125000 5302
5304 3 33.990000 -128.100000 0.000000 0.125000 5303
5305 3 34.890000 -128.570000 0.000000 0.125000 5304
5306 3 35.120000 -129.240000 0.000000 0.125000 5305
5307 3 35.330000 -129.930000 0.000000 0.125000 5306
5308 3 36.240000 -130.400000 0.000000 0.125000 5307
5309 3 36.450000 -131.110000 0.000000 0.125000 5308
5310 3 36.670000 -131.800000 0.000000 0.125000 5309
5311 3 36.880000 -132.490000 0.000000 0.125000 5310
5312 3 37.100000 -133.170000 0.000000 0.125000 5311
5313 3 37.310000 -133.860000 0.000000 0.125000 5312
5314 3 37.530000 -134.550000 0.000000 0.125000 5313
5315 3 37.740000 -135.240000 0.000000 0.125000 5314
5316 3 37.980000 -135.930000 0.000000 0.125000 5315
5317 3 38.190000 -136.640000 0.000000 0.125000 5316
5318 3 38.410000 -137.320000 0.000000 0.125000 5317
5319 3 38.620000 -138.010000 0.000000 0.125000 5318
5320 3 38.840000 -138.700000 0.000000 0.125000 5319
5321 3 39.050000 -139.370000 0.000000 0.125000 5320
5322 3 39.270000 -140.070000 0.000000 0.125000 5321
5323 3 40.160000 -140.550000 0.000000 0.125000 5322
5324 3 41.060000 -141.020000 0.000000 0.125000 5323
5325 3 41.280000 -141.700000 0.000000 0.125000 5324
5326 3 41.490000 -142.400000 0.000000 0.125000 5325
5327 3 41.710000 -143.110000 0.000000 0.125000 5326
5328 3 41.940000 -143.800000 0.000000 0.125000 5327
5329 3 42.140000 -144.480000 0.000000 0.125000 5328
5330 3 42.350000 -145.150000 0.000000 0.125000 5329
5331 3 42.580000 -145.860000 0.000000 0.125000 5330
5332 3 42.780000 -146.540000 0.000000 0.125000 5331
5333 3 43.700000 -147.020000 0.000000 0.125000 5332
5334 3 44.600000 -147.490000 0.000000 0.125000 5333
5335 3 44.830000 -148.180000 0.000000 0.125000 5334
5336 3 45.030000 -148.870000 0.000000 0.125000 5335
5337 3 45.260000 -149.550000 0.000000 0.125000 5336
5338 3 45.460000 -150.240000 0.000000 0.125000 5337
5339 3 45.690000 -150.920000 0.000000 0.125000 5338
5340 3 45.890000 -151.610000 0.000000 0.125000 5339
5341 3 46.100000 -152.300000 0.000000 0.125000 5340
5342 3 46.330000 -153.010000 0.000000 0.125000 5341
5343 3 46.550000 -153.700000 0.000000 0.125000 5342
5344 3 46.760000 -154.390000 0.000000 0.125000 5343
5345 3 46.980000 -155.080000 0.000000 0.125000 5344
5346 3 47.190000 -155.760000 0.000000 0.125000 5345
5347 3 47.410000 -156.450000 0.000000 0.125000 5346
5348 3 47.620000 -157.140000 0.000000 0.125000 5347
5349 3 47.840000 -157.830000 0.000000 0.125000 5348
5350 3 48.060000 -158.520000 0.000000 0.125000 5349
5351 3 48.270000 -159.210000 0.000000 0.125000 5350
5352 3 48.490000 -159.900000 0.000000 0.125000 5351
5353 3 48.700000 -160.580000 0.000000 0.125000 5352
5354 3 48.910000 -161.270000 0.000000 0.125000 5353
5355 3 49.130000 -161.960000 0.000000 0.125000 5354
5356 3 49.340000 -162.650000 0.000000 0.125000 5355
5357 3 49.560000 -163.360000 0.000000 0.125000 5356
5358 3 49.780000 -164.050000 0.000000 0.125000 5357
5359 3 49.990000 -164.740000 0.000000 0.125000 5358
5360 3 50.210000 -165.420000 0.000000 0.125000 5359
5361 3 50.420000 -166.110000 0.000000 0.125000 5360
5362 3 50.630000 -166.800000 0.000000 0.125000 5361
5363 3 50.850000 -167.490000 0.000000 0.125000 5362
5364 3 51.060000 -168.170000 0.000000 0.125000 5363
5365 3 51.280000 -168.870000 0.000000 0.125000 5364
5366 3 51.510000 -169.570000 0.000000 0.125000 5365
5367 3 51.710000 -170.260000 0.000000 0.125000 5366
5368 3 51.940000 -170.930000 0.000000 0.125000 5367
5369 3 52.140000 -171.620000 0.000000 0.125000 5368
5370 3 52.370000 -172.320000 0.000000 0.125000 5369
5371 3 52.580000 -172.990000 0.000000 0.125000 5370
5372 3 52.780000 -173.680000 0.000000 0.125000 5371
5373 3 53.690000 -174.180000 0.000000 0.125000 5372
5374 3 53.910000 -174.860000 0.000000 0.125000 5373
5375 3 54.810000 -175.330000 0.000000 0.125000 5374
5376 3 55.020000 -176.020000 0.000000 0.125000 5375
5377 3 55.240000 -176.710000 0.000000 0.125000 5376
5378 3 55.450000 -177.400000 0.000000 0.125000 5377
5379 3 55.670000 -178.080000 0.000000 0.125000 5378
5380 3 55.880000 -178.790000 0.000000 0.125000 5379
5381 3 56.100000 -179.490000 0.000000 0.125000 5380
5382 3 55.630000 -180.390000 0.000000 0.125000 5381
5383 3 55.840000 -181.080000 0.000000 0.125000 5382
5384 3 55.380000 -181.990000 0.000000 0.125000 5383
5385 3 55.590000 -182.670000 0.000000 0.125000 5384
5386 3 55.120000 -183.570000 0.000000 0.125000 5385
5387 3 55.340000 -184.270000 0.000000 0.125000 5386
5388 3 55.550000 -184.950000 0.000000 0.125000 5387
5389 3 55.080000 -185.860000 0.000000 0.125000 5388
5390 3 54.590000 -186.770000 0.000000 0.125000 5389
5391 3 54.130000 -187.670000 0.000000 0.125000 5390
5392 3 53.660000 -188.580000 0.000000 0.125000 5391
5393 3 53.170000 -189.490000 0.000000 0.125000 5392
5394 3 53.380000 -190.170000 0.000000 0.125000 5393
5395 3 53.590000 -190.860000 0.000000 0.125000 5394
5396 3 53.810000 -191.550000 0.000000 0.125000 5395
5397 3 54.020000 -192.240000 0.000000 0.125000 5396
5398 3 53.560000 -193.140000 0.000000 0.125000 5397
5399 3 53.090000 -194.050000 0.000000 0.125000 5398
5400 3 52.630000 -194.950000 0.000000 0.125000 5399
5401 3 52.840000 -195.640000 0.000000 0.125000 5400
5402 3 52.340000 -196.550000 0.000000 0.125000 5401
5403 3 51.880000 -197.450000 0.000000 0.125000 5402
5404 3 51.410000 -198.360000 0.000000 0.125000 5403
5405 3 50.920000 -199.270000 0.000000 0.125000 5404
5406 3 50.460000 -200.170000 0.000000 0.125000 5405
5407 3 50.670000 -200.860000 0.000000 0.125000 5406
5408 3 50.880000 -201.550000 0.000000 0.125000 5407
5409 3 51.100000 -202.240000 0.000000 0.125000 5408
5410 3 51.310000 -202.920000 0.000000 0.125000 5409
5411 3 51.550000 -203.620000 0.000000 0.125000 5410
5412 3 51.060000 -204.520000 0.000000 0.125000 5411
5413 3 50.600000 -205.420000 0.000000 0.125000 5412
5414 3 50.810000 -206.110000 0.000000 0.125000 5413
5415 3 51.030000 -206.800000 0.000000 0.125000 5414
5416 3 51.240000 -207.490000 0.000000 0.125000 5415
5417 3 51.460000 -208.180000 0.000000 0.125000 5416
5418 3 51.670000 -208.870000 0.000000 0.125000 5417
5419 3 51.880000 -209.550000 0.000000 0.125000 5418
5420 3 52.100000 -210.260000 0.000000 0.125000 5419
5421 3 52.330000 -210.950000 0.000000 0.125000 5420
5422 3 52.530000 -211.620000 0.000000 0.125000 5421
5423 3 52.760000 -212.320000 0.000000 0.125000 5422
5424 3 52.960000 -213.020000 0.000000 0.125000 5423
5425 3 53.190000 -213.700000 0.000000 0.125000 5424
5426 3 53.390000 -214.390000 0.000000 0.125000 5425
5427 3 53.620000 -215.080000 0.000000 0.125000 5426
5428 3 53.830000 -215.770000 0.000000 0.125000 5427
5429 3 54.050000 -216.460000 0.000000 0.125000 5428
5430 3 54.260000 -217.140000 0.000000 0.125000 5429
5431 3 54.480000 -217.830000 0.000000 0.125000 5430
5432 3 54.690000 -218.520000 0.000000 0.125000 5431
5433 3 54.910000 -219.210000 0.000000 0.125000 5432
5434 3 54.410000 -220.120000 0.000000 0.125000 5433
5435 3 53.950000 -221.020000 0.000000 0.125000 5434
5436 3 54.160000 -221.730000 0.000000 0.125000 5435
5437 3 54.380000 -222.400000 0.000000 0.125000 5436
5438 3 54.590000 -223.100000 0.000000 0.125000 5437
5439 3 54.810000 -223.790000 0.000000 0.125000 5438
5440 3 55.020000 -224.490000 0.000000 0.125000 5439
5441 3 55.240000 -225.170000 0.000000 0.125000 5440
5442 3 55.460000 -225.860000 0.000000 0.125000 5441
5443 3 55.670000 -226.550000 0.000000 0.125000 5442
5444 3 55.890000 -227.240000 0.000000 0.125000 5443
5445 3 56.120000 -227.920000 0.000000 0.125000 5444
5446 3 56.330000 -228.610000 0.000000 0.125000 5445
5447 3 56.550000 -229.330000 0.000000 0.125000 5446
5448 3 56.760000 -230.010000 0.000000 0.125000 5447
5449 3 57.640000 -230.480000 0.000000 0.125000 5448
5450 3 57.870000 -231.170000 0.000000 0.125000 5449
5451 3 58.080000 -231.850000 0.000000 0.125000 5450
5452 3 58.300000 -232.550000 0.000000 0.125000 5451
5453 3 58.520000 -233.240000 0.000000 0.125000 5452
5454 3 58.730000 -233.920000 0.000000 0.125000 5453
5455 3 58.950000 -234.620000 0.000000 0.125000 5454
5456 3 59.160000 -235.320000 0.000000 0.125000 5455
5457 3 59.380000 -236.010000 0.000000 0.125000 5456
5458 3 59.590000 -236.680000 0.000000 0.125000 5457
5459 3 59.810000 -237.390000 0.000000 0.125000 5458
5460 3 60.020000 -238.080000 0.000000 0.125000 5459
5461 3 60.240000 -238.770000 0.000000 0.125000 5460
5462 3 61.160000 -239.230000 0.000000 0.125000 5461
5463 3 61.380000 -239.920000 0.000000 0.125000 5462
5464 3 62.270000 -240.400000 0.000000 0.125000 5463
5465 3 63.170000 -240.870000 0.000000 0.125000 5464
5466 3 63.390000 -241.570000 0.000000 0.125000 5465
5467 3 63.600000 -242.260000 0.000000 0.125000 5466
5468 3 64.500000 -242.740000 0.000000 0.125000 5467
5469 3 64.720000 -243.420000 0.000000 0.125000 5468
5470 3 64.940000 -244.110000 0.000000 0.125000 5469
5471 3 65.140000 -244.800000 0.000000 0.125000 5470
5472 3 66.050000 -245.270000 0.000000 0.125000 5471
5473 3 66.280000 -245.950000 0.000000 0.125000 5472
5474 3 66.490000 -246.640000 0.000000 0.125000 5473
5475 3 66.700000 -247.350000 0.000000 0.125000 5474
5476 3 66.920000 -248.040000 0.000000 0.125000 5475
5477 3 67.140000 -248.710000 0.000000 0.125000 5476
5478 3 67.360000 -249.400000 0.000000 0.125000 5477
5479 3 67.580000 -250.110000 0.000000 0.125000 5478
5480 3 67.780000 -250.790000 0.000000 0.125000 5479
5481 3 68.000000 -251.460000 0.000000 0.125000 5480
5482 3 67.530000 -252.390000 0.000000 0.125000 5481
5483 3 67.740000 -253.070000 0.000000 0.125000 5482
5484 3 67.950000 -253.760000 0.000000 0.125000 5483
5485 3 68.170000 -254.450000 0.000000 0.125000 5484
5486 3 68.390000 -255.140000 0.000000 0.125000 5485
5487 3 68.590000 -255.820000 0.000000 0.125000 5486
5488 3 68.810000 -256.510000 0.000000 0.125000 5487
5489 3 12.150000 -2.420000 0.000000 0.125000 1
5490 3 12.350000 -3.110000 0.000000 0.125000 5489
5491 3 12.570000 -3.800000 0.000000 0.125000 5490
5492 3 12.800000 -4.500000 0.000000 0.125000 5491
5493 3 13.710000 -4.950000 0.000000 0.125000 5492
5494 3 14.600000 -5.440000 0.000000 0.125000 5493
5495 3 15.510000 -5.910000 0.000000 0.125000 5494
5496 3 16.430000 -6.400000 0.000000 0.125000 5495
5497 3 16.650000 -7.070000 0.000000 0.125000 5496
5498 3 17.540000 -7.540000 0.000000 0.125000 5497
5499 3 17.750000 -8.250000 0.000000 0.125000 5498
5500 3 17.970000 -8.930000 0.000000 0.125000 5499
5501 3 18.880000 -9.410000 0.000000 0.125000 5500
5502 3 19.090000 -10.080000 0.000000 0.125000 5501
5503 3 19.990000 -10.580000 0.000000 0.125000 5502
5504 3 20.200000 -11.260000 0.000000 0.125000 5503
5505 3 20.410000 -11.960000 0.000000 0.125000 5504
5506 3 21.340000 -12.430000 0.000000 0.125000 5505
5507 3 22.240000 -12.900000 0.000000 0.125000 5506
5508 3 22.450000 -13.590000 0.000000 0.125000 5507
5509 3 23.360000 -14.050000 0.000000 0.125000 5508
5510 3 24.250000 -14.550000 0.000000 0.125000 5509
5511 3 24.470000 -15.230000 0.000000 0.125000 5510
5512 3 24.680000 -15.910000 0.000000 0.125000 5511
5513 3 24.900000 -16.590000 0.000000 0.125000 5512
5514 3 25.110000 -17.290000 0.000000 0.125000 5513
5515 3 25.320000 -17.990000 0.000000 0.125000 5514
5516 3 25.540000 -18.660000 0.000000 0.125000 5515
5517 3 26.450000 -19.150000 0.000000 0.125000 5516
5518 3 27.360000 -19.610000 0.000000 0.125000 5517
5519 3 27.590000 -20.310000 0.000000 0.125000 5518
5520 3 27.790000 -21.000000 0.000000 0.125000 5519
5521 3 28.020000 -21.680000 0.000000 0.125000 5520
5522 3 28.220000 -22.380000 0.000000 0.125000 5521
5523 3 28.450000 -23.060000 0.000000 0.125000 5522
5524 3 28.660000 -23.750000 0.000000 0.125000 5523
5525 3 28.880000 -24.450000 0.000000 0.125000 5524
5526 3 29.110000 -25.150000 0.000000 0.125000 5525
5527 3 29.990000 -25.610000 0.000000 0.125000 5526
5528 3 30.910000 -26.090000 0.000000 0.125000 5527
5529 3 31.130000 -26.790000 0.000000 0.125000 5528
5530 3 32.020000 -27.250000 0.000000 0.125000 5529
5531 3 32.240000 -27.950000 0.000000 0.125000 5530
5532 3 32.450000 -28.630000 0.000000 0.125000 5531
5533 3 33.370000 -29.110000 0.000000 0.125000 5532
5534 3 33.580000 -29.790000 0.000000 0.125000 5533
5535 3 33.800000 -30.490000 0.000000 0.125000 5534
5536 3 34.010000 -31.160000 0.000000 0.125000 5535
5537 3 34.910000 -31.660000 0.000000 0.125000 5536
5538 3 35.120000 -32.340000 0.000000 0.125000 5537
5539 3 35.340000 -33.020000 0.000000 0.125000 5538
5540 3 35.560000 -33.740000 0.000000 0.125000 5539
5541 3 35.770000 -34.410000 0.000000 0.125000 5540
5542 3 35.980000 -35.100000 0.000000 0.125000 5541
5543 3 36.200000 -35.780000 0.000000 0.125000 5542
5544 3 36.410000 -36.490000 0.000000 0.125000 5543
5545 3 36.630000 -37.170000 0.000000 0.125000 5544
5546 3 36.840000 -37.850000 0.000000 0.125000 5545
5547 3 37.060000 -38.560000 0.000000 0.125000 5546
5548 3 37.270000 -39.240000 0.000000 0.125000 5547
5549 3 37.490000 -39.940000 0.000000 0.125000 5548
5550 3 37.700000 -40.620000 0.000000 0.125000 5549
5551 3 37.910000 -41.310000 0.000000 0.125000 5550
5552 3 37.450000 -42.210000 0.000000 0.125000 5551
5553 3 37.660000 -42.890000 0.000000 0.125000 5552
5554 3 37.880000 -43.590000 0.000000 0.125000 5553
5555 3 38.090000 -44.280000 0.000000 0.125000 5554
5556 3 15.820000 -2.030000 0.000000 0.125000 1
5557 3 16.290000 -1.120000 0.000000 0.125000 5556
5558 3 16.740000 -0.220000 0.000000 0.125000 5557
5559 3 17.240000 0.640000 0.000000 0.125000 5558
5560 3 17.020000 1.330000 0.000000 0.125000 5559
5561 3 17.490000 2.210000 0.000000 0.125000 5560
5562 3 17.970000 3.130000 0.000000 0.125000 5561
5563 3 18.430000 4.030000 0.000000 0.125000 5562
5564 3 18.220000 4.730000 0.000000 0.125000 5563
5565 3 18.700000 5.620000 0.000000 0.125000 5564
5566 3 19.180000 6.530000 0.000000 0.125000 5565
5567 3 18.970000 7.240000 0.000000 0.125000 5566
5568 3 19.430000 8.130000 0.000000 0.125000 5567
5569 3 19.910000 9.040000 0.000000 0.125000 5568
5570 3 20.380000 9.930000 0.000000 0.125000 5569
5571 3 20.860000 10.850000 0.000000 0.125000 5570
5572 3 21.320000 11.740000 0.000000 0.125000 5571
5573 3 21.810000 12.650000 0.000000 0.125000 5572
5574 3 22.290000 13.570000 0.000000 0.125000 5573
5575 3 22.750000 14.480000 0.000000 0.125000 5574
5576 3 23.660000 14.010000 0.000000 0.125000 5575
5577 3 24.560000 13.520000 0.000000 0.125000 5576
5578 3 22.540000 15.160000 0.000000 0.125000 5575
5579 3 22.320000 15.830000 0.000000 0.125000 5578
5580 3 22.110000 16.540000 0.000000 0.125000 5579
5581 3 22.590000 17.450000 0.000000 0.125000 5580
5582 3 22.380000 18.130000 0.000000 0.125000 5581
5583 3 22.840000 19.040000 0.000000 0.125000 5582
5584 3 23.320000 19.950000 0.000000 0.125000 5583
5585 3 23.790000 20.860000 0.000000 0.125000 5584
5586 3 24.270000 21.750000 0.000000 0.125000 5585
5587 3 24.060000 22.450000 0.000000 0.125000 5586
5588 3 23.820000 23.130000 0.000000 0.125000 5587
5589 3 23.610000 23.840000 0.000000 0.125000 5588
5590 3 23.410000 24.520000 0.000000 0.125000 5589
5591 3 23.880000 25.430000 0.000000 0.125000 5590
5592 3 24.340000 26.340000 0.000000 0.125000 5591
5593 3 24.820000 27.240000 0.000000 0.125000 5592
5594 3 24.610000 27.930000 0.000000 0.125000 5593
5595 3 25.070000 28.820000 0.000000 0.125000 5594
5596 3 25.560000 29.750000 0.000000 0.125000 5595
5597 3 26.020000 30.630000 0.000000 0.125000 5596
5598 3 26.500000 31.540000 0.000000 0.125000 5597
5599 3 27.380000 40.910000 0.000000 0.125000 5598
5600 3 35.560000 51.020000 0.000000 0.125000 5599
5601 3 36.030000 51.940000 0.000000 0.125000 5600
5602 3 36.510000 52.840000 0.000000 0.125000 5601
5603 3 36.280000 53.520000 0.000000 0.125000 5602
5604 3 36.770000 54.440000 0.000000 0.125000 5603
5605 3 36.560000 55.130000 0.000000 0.125000 5604
5606 3 36.340000 55.810000 0.000000 0.125000 5605
5607 3 37.020000 56.030000 0.000000 0.125000 5606
5608 3 37.510000 56.920000 0.000000 0.125000 5607
5609 3 37.960000 57.840000 0.000000 0.125000 5608
5610 3 38.450000 58.740000 0.000000 0.125000 5609
5611 3 38.940000 59.660000 0.000000 0.125000 5610
5612 3 39.390000 60.550000 0.000000 0.125000 5611
5613 3 39.880000 61.450000 0.000000 0.125000 5612
5614 3 40.340000 62.370000 0.000000 0.125000 5613
5615 3 41.050000 62.590000 0.000000 0.125000 5614
5616 3 41.520000 63.480000 0.000000 0.125000 5615
5617 3 41.990000 64.390000 0.000000 0.125000 5616
5618 3 42.480000 65.280000 0.000000 0.125000 5617
5619 3 42.940000 66.200000 0.000000 0.125000 5618
5620 3 43.410000 67.090000 0.000000 0.125000 5619
5621 3 43.870000 68.000000 0.000000 0.125000 5620
5622 3 44.350000 68.920000 0.000000 0.125000 5621
5623 3 44.830000 69.810000 0.000000 0.125000 5622
5624 3 45.520000 70.050000 0.000000 0.125000 5623
5625 3 45.990000 70.940000 0.000000 0.125000 5624
5626 3 46.460000 71.840000 0.000000 0.125000 5625
5627 3 46.950000 72.770000 0.000000 0.125000 5626
5628 3 47.410000 73.660000 0.000000 0.125000 5627
5629 3 47.880000 74.580000 0.000000 0.125000 5628
5630 3 48.580000 74.780000 0.000000 0.125000 5629
5631 3 49.270000 75.000000 0.000000 0.125000 5630
5632 3 49.740000 75.890000 0.000000 0.125000 5631
5633 3 50.210000 76.800000 0.000000 0.125000 5632
5634 3 50.690000 77.720000 0.000000 0.125000 5633
5635 3 50.480000 78.390000 0.000000 0.125000 5634
5636 3 50.270000 79.090000 0.000000 0.125000 5635
5637 3 50.740000 80.000000 0.000000 0.125000 5636
5638 3 50.520000 80.690000 0.000000 0.125000 5637
5639 3 50.990000 81.580000 0.000000 0.125000 5638
5640 3 50.770000 82.280000 0.000000 0.125000 5639
5641 3 51.240000 83.190000 0.000000 0.125000 5640
5642 3 51.030000 83.860000 0.000000 0.125000 5641
5643 3 51.520000 84.780000 0.000000 0.125000 5642
5644 3 51.990000 85.690000 0.000000 0.125000 5643
5645 3 51.770000 86.390000 0.000000 0.125000 5644
5646 3 51.560000 87.060000 0.000000 0.125000 5645
5647 3 51.340000 87.770000 0.000000 0.125000 5646
5648 3 51.130000 88.450000 0.000000 0.125000 5647
5649 3 51.600000 89.340000 0.000000 0.125000 5648
5650 3 52.060000 90.270000 0.000000 0.125000 5649
5651 3 52.550000 91.160000 0.000000 0.125000 5650
5652 3 53.010000 92.080000 0.000000 0.125000 5651
5653 3 53.490000 92.970000 0.000000 0.125000 5652
5654 3 53.980000 93.890000 0.000000 0.125000 5653
5655 3 54.450000 94.780000 0.000000 0.125000 5654
5656 3 54.920000 95.690000 0.000000 0.125000 5655
5657 3 55.390000 96.590000 0.000000 0.125000 5656
5658 3 55.870000 97.500000 0.000000 0.125000 5657
5659 3 56.340000 98.420000 0.000000 0.125000 5658
5660 3 56.810000 99.300000 0.000000 0.125000 5659
5661 3 57.270000 100.220000 0.000000 0.125000 5660
5662 3 57.770000 101.110000 0.000000 0.125000 5661
5663 3 57.560000 101.810000 0.000000 0.125000 5662
5664 3 58.020000 102.720000 0.000000 0.125000 5663
5665 3 58.510000 103.610000 0.000000 0.125000 5664
5666 3 58.980000 104.530000 0.000000 0.125000 5665
5667 3 59.450000 105.420000 0.000000 0.125000 5666
5668 3 59.230000 106.130000 0.000000 0.125000 5667
5669 3 59.020000 106.800000 0.000000 0.125000 5668
5670 3 59.490000 107.720000 0.000000 0.125000 5669
5671 3 59.270000 108.390000 0.000000 0.125000 5670
5672 3 59.060000 109.090000 0.000000 0.125000 5671
5673 3 59.520000 110.000000 0.000000 0.125000 5672
5674 3 60.020000 110.910000 0.000000 0.125000 5673
5675 3 59.800000 111.590000 0.000000 0.125000 5674
5676 3 59.590000 112.280000 0.000000 0.125000 5675
5677 3 60.060000 113.190000 0.000000 0.125000 5676
5678 3 59.840000 113.880000 0.000000 0.125000 5677
5679 3 60.310000 114.800000 0.000000 0.125000 5678
5680 3 60.090000 115.470000 0.000000 0.125000 5679
5681 3 60.560000 116.380000 0.000000 0.125000 5680
5682 3 60.340000 117.080000 0.000000 0.125000 5681
5683 3 60.130000 117.750000 0.000000 0.125000 5682
5684 3 59.910000 118.450000 0.000000 0.125000 5683
5685 3 60.410000 119.340000 0.000000 0.125000 5684
5686 3 60.870000 120.270000 0.000000 0.125000 5685
5687 3 60.660000 120.940000 0.000000 0.125000 5686
5688 3 61.130000 121.860000 0.000000 0.125000 5687
5689 3 61.590000 122.770000 0.000000 0.125000 5688
5690 3 60.700000 123.220000 0.000000 0.125000 5689
5691 3 60.480000 123.920000 0.000000 0.125000 5690
5692 3 60.950000 124.810000 0.000000 0.125000 5691
5693 3 60.740000 125.530000 0.000000 0.125000 5692
5694 3 61.210000 126.420000 0.000000 0.125000 5693
5695 3 60.990000 127.110000 0.000000 0.125000 5694
5696 3 60.780000 127.800000 0.000000 0.125000 5695
5697 3 61.260000 128.700000 0.000000 0.125000 5696
5698 3 61.030000 129.400000 0.000000 0.125000 5697
5699 3 60.830000 130.080000 0.000000 0.125000 5698
5700 3 61.310000 130.990000 0.000000 0.125000 5699
5701 3 61.780000 131.890000 0.000000 0.125000 5700
5702 3 61.580000 132.600000 0.000000 0.125000 5701
5703 3 62.050000 133.490000 0.000000 0.125000 5702
5704 3 61.840000 134.180000 0.000000 0.125000 5703
5705 3 62.310000 135.100000 0.000000 0.125000 5704
5706 3 62.080000 135.770000 0.000000 0.125000 5705
5707 3 62.530000 136.680000 0.000000 0.125000 5706
5708 3 63.020000 137.580000 0.000000 0.125000 5707
5709 3 51.160000 78.610000 0.000000 0.125000 5634
5710 3 51.850000 78.830000 0.000000 0.125000 5709
5711 3 52.760000 78.360000 0.000000 0.125000 5710
5712 3 53.450000 78.580000 0.000000 0.125000 5711
5713 3 54.140000 78.800000 0.000000 0.125000 5712
5714 3 54.840000 79.020000 0.000000 0.125000 5713
5715 3 55.520000 79.220000 0.000000 0.125000 5714
5716 3 56.420000 78.750000 0.000000 0.125000 5715
5717 3 56.890000 79.660000 0.000000 0.125000 5716
5718 3 57.590000 79.860000 0.000000 0.125000 5717
5719 3 58.280000 80.080000 0.000000 0.125000 5718
5720 3 58.980000 80.300000 0.000000 0.125000 5719
5721 3 59.660000 80.520000 0.000000 0.125000 5720
5722 3 60.340000 80.740000 0.000000 0.125000 5721
5723 3 61.030000 80.940000 0.000000 0.125000 5722
5724 3 61.730000 81.170000 0.000000 0.125000 5723
5725 3 62.410000 81.380000 0.000000 0.125000 5724
5726 3 63.090000 81.580000 0.000000 0.125000 5725
5727 3 63.810000 81.800000 0.000000 0.125000 5726
5728 3 64.720000 81.330000 0.000000 0.125000 5727
5729 3 65.610000 80.840000 0.000000 0.125000 5728
5730 3 66.300000 81.050000 0.000000 0.125000 5729
5731 3 66.990000 81.280000 0.000000 0.125000 5730
5732 3 67.670000 81.500000 0.000000 0.125000 5731
5733 3 68.360000 81.720000 0.000000 0.125000 5732
5734 3 68.580000 81.030000 0.000000 0.125000 5733
5735 3 69.280000 81.250000 0.000000 0.125000 5734
5736 3 69.970000 81.470000 0.000000 0.125000 5735
5737 3 70.660000 81.690000 0.000000 0.125000 5736
5738 3 71.140000 82.580000 0.000000 0.125000 5737
5739 3 71.830000 82.800000 0.000000 0.125000 5738
5740 3 72.500000 83.000000 0.000000 0.125000 5739
5741 3 73.190000 83.220000 0.000000 0.125000 5740
5742 3 73.890000 83.440000 0.000000 0.125000 5741
5743 3 74.580000 83.660000 0.000000 0.125000 5742
5744 3 75.050000 84.560000 0.000000 0.125000 5743
5745 3 75.750000 84.780000 0.000000 0.125000 5744
5746 3 76.220000 85.690000 0.000000 0.125000 5745
5747 3 76.700000 86.580000 0.000000 0.125000 5746
5748 3 77.170000 87.500000 0.000000 0.125000 5747
5749 3 77.640000 88.390000 0.000000 0.125000 5748
5750 3 78.110000 89.310000 0.000000 0.125000 5749
5751 3 78.580000 90.200000 0.000000 0.125000 5750
5752 3 79.050000 91.110000 0.000000 0.125000 5751
5753 3 79.520000 92.030000 0.000000 0.125000 5752
5754 3 80.220000 92.250000 0.000000 0.125000 5753
5755 3 80.700000 93.140000 0.000000 0.125000 5754
5756 3 81.390000 93.360000 0.000000 0.125000 5755
5757 3 82.080000 93.560000 0.000000 0.125000 5756
5758 3 82.770000 93.780000 0.000000 0.125000 5757
5759 3 83.450000 94.000000 0.000000 0.125000 5758
5760 3 84.140000 94.200000 0.000000 0.125000 5759
5761 3 84.840000 94.440000 0.000000 0.125000 5760
5762 3 85.530000 94.640000 0.000000 0.125000 5761
5763 3 63.380000 83.190000 0.000000 0.125000 5727
5764 3 64.280000 82.700000 0.000000 0.125000 5763
5765 3 64.750000 83.610000 0.000000 0.125000 5764
5766 3 65.440000 83.830000 0.000000 0.125000 5765
5767 3 66.130000 84.050000 0.000000 0.125000 5766
5768 3 66.810000 84.250000 0.000000 0.125000 5767
5769 3 67.500000 84.470000 0.000000 0.125000 5768
5770 3 67.990000 85.390000 0.000000 0.125000 5769
5771 3 67.770000 86.080000 0.000000 0.125000 5770
5772 3 68.250000 86.970000 0.000000 0.125000 5771
5773 3 68.720000 87.890000 0.000000 0.125000 5772
5774 3 68.500000 88.580000 0.000000 0.125000 5773
5775 3 68.300000 89.270000 0.000000 0.125000 5774
5776 3 68.080000 89.970000 0.000000 0.125000 5775
5777 3 67.860000 90.640000 0.000000 0.125000 5776
5778 3 68.330000 91.550000 0.000000 0.125000 5777
5779 3 68.800000 92.450000 0.000000 0.125000 5778
5780 3 68.580000 93.160000 0.000000 0.125000 5779
5781 3 68.380000 93.840000 0.000000 0.125000 5780
5782 3 68.160000 94.530000 0.000000 0.125000 5781
5783 3 67.940000 95.220000 0.000000 0.125000 5782
5784 3 67.740000 95.910000 0.000000 0.125000 5783
5785 3 67.520000 96.590000 0.000000 0.125000 5784
5786 3 67.300000 97.280000 0.000000 0.125000 5785
5787 3 67.080000 97.970000 0.000000 0.125000 5786
5788 3 66.880000 98.640000 0.000000 0.125000 5787
5789 3 67.330000 99.550000 0.000000 0.125000 5788
5790 3 49.960000 75.220000 0.000000 0.125000 5632
5791 3 50.440000 76.110000 0.000000 0.125000 5790
5792 3 50.910000 77.030000 0.000000 0.125000 5791
5793 3 36.260000 51.240000 0.000000 0.125000 5600
5794 3 36.940000 51.450000 0.000000 0.125000 5793
5795 3 37.630000 51.660000 0.000000 0.125000 5794
5796 3 38.310000 51.880000 0.000000 0.125000 5795
5797 3 39.020000 52.090000 0.000000 0.125000 5796
5798 3 39.700000 52.310000 0.000000 0.125000 5797
5799 3 40.160000 53.210000 0.000000 0.125000 5798
5800 3 40.870000 53.450000 0.000000 0.125000 5799
5801 3 41.550000 53.660000 0.000000 0.125000 5800
5802 3 42.240000 53.870000 0.000000 0.125000 5801
5803 3 42.920000 54.090000 0.000000 0.125000 5802
5804 3 43.630000 54.310000 0.000000 0.125000 5803
5805 3 44.310000 54.520000 0.000000 0.125000 5804
5806 3 45.010000 54.730000 0.000000 0.125000 5805
5807 3 45.700000 54.950000 0.000000 0.125000 5806
5808 3 46.380000 55.160000 0.000000 0.125000 5807
5809 3 47.080000 55.380000 0.000000 0.125000 5808
5810 3 47.760000 55.590000 0.000000 0.125000 5809
5811 3 48.240000 56.510000 0.000000 0.125000 5810
5812 3 48.920000 56.710000 0.000000 0.125000 5811
5813 3 49.410000 57.630000 0.000000 0.125000 5812
5814 3 49.870000 58.520000 0.000000 0.125000 5813
5815 3 50.560000 58.740000 0.000000 0.125000 5814
5816 3 51.260000 58.960000 0.000000 0.125000 5815
5817 3 51.940000 59.170000 0.000000 0.125000 5816
5818 3 52.630000 59.390000 0.000000 0.125000 5817
5819 3 53.330000 59.600000 0.000000 0.125000 5818
5820 3 53.810000 60.520000 0.000000 0.125000 5819
5821 3 54.270000 61.420000 0.000000 0.125000 5820
5822 3 54.740000 62.310000 0.000000 0.125000 5821
5823 3 55.440000 62.530000 0.000000 0.125000 5822
5824 3 56.130000 62.740000 0.000000 0.125000 5823
5825 3 56.810000 62.950000 0.000000 0.125000 5824
5826 3 57.490000 63.170000 0.000000 0.125000 5825
5827 3 57.990000 64.090000 0.000000 0.125000 5826
5828 3 58.670000 64.300000 0.000000 0.125000 5827
5829 3 59.140000 65.200000 0.000000 0.125000 5828
5830 3 59.620000 66.110000 0.000000 0.125000 5829
5831 3 60.090000 67.020000 0.000000 0.125000 5830
5832 3 60.560000 67.920000 0.000000 0.125000 5831
5833 3 61.240000 68.140000 0.000000 0.125000 5832
5834 3 61.950000 68.360000 0.000000 0.125000 5833
5835 3 62.410000 69.270000 0.000000 0.125000 5834
5836 3 63.100000 69.490000 0.000000 0.125000 5835
5837 3 63.590000 70.380000 0.000000 0.125000 5836
5838 3 64.050000 71.280000 0.000000 0.125000 5837
5839 3 64.740000 71.500000 0.000000 0.125000 5838
5840 3 65.420000 71.720000 0.000000 0.125000 5839
5841 3 66.110000 71.920000 0.000000 0.125000 5840
5842 3 66.610000 72.830000 0.000000 0.125000 5841
5843 3 67.300000 73.050000 0.000000 0.125000 5842
5844 3 67.990000 73.270000 0.000000 0.125000 5843
5845 3 68.670000 73.470000 0.000000 0.125000 5844
5846 3 69.360000 73.690000 0.000000 0.125000 5845
5847 3 69.830000 74.610000 0.000000 0.125000 5846
5848 3 70.300000 75.500000 0.000000 0.125000 5847
5849 3 71.000000 75.720000 0.000000 0.125000 5848
5850 3 71.690000 75.940000 0.000000 0.125000 5849
5851 3 72.390000 76.160000 0.000000 0.125000 5850
5852 3 73.060000 76.380000 0.000000 0.125000 5851
5853 3 73.770000 76.580000 0.000000 0.125000 5852
5854 3 74.440000 76.800000 0.000000 0.125000 5853
5855 3 75.140000 77.020000 0.000000 0.125000 5854
5856 3 75.610000 77.920000 0.000000 0.125000 5855
5857 3 76.080000 78.830000 0.000000 0.125000 5856
5858 3 76.770000 79.050000 0.000000 0.125000 5857
5859 3 77.470000 79.280000 0.000000 0.125000 5858
5860 3 77.940000 80.170000 0.000000 0.125000 5859
5861 3 78.640000 80.390000 0.000000 0.125000 5860
5862 3 79.330000 80.590000 0.000000 0.125000 5861
5863 3 80.000000 80.800000 0.000000 0.125000 5862
5864 3 80.490000 81.720000 0.000000 0.125000 5863
5865 3 80.950000 82.610000 0.000000 0.125000 5864
5866 3 81.420000 83.530000 0.000000 0.125000 5865
5867 3 81.910000 84.420000 0.000000 0.125000 5866
5868 3 82.390000 85.340000 0.000000 0.125000 5867
5869 3 83.080000 85.550000 0.000000 0.125000 5868
5870 3 83.550000 86.450000 0.000000 0.125000 5869
5871 3 84.030000 87.360000 0.000000 0.125000 5870
5872 3 84.500000 88.280000 0.000000 0.125000 5871
5873 3 84.970000 89.170000 0.000000 0.125000 5872
5874 3 85.440000 90.080000 0.000000 0.125000 5873
5875 3 85.920000 90.990000 0.000000 0.125000 5874
5876 3 86.610000 91.190000 0.000000 0.125000 5875
5877 3 87.300000 91.420000 0.000000 0.125000 5876
5878 3 87.990000 91.630000 0.000000 0.125000 5877
5879 3 88.670000 91.840000 0.000000 0.125000 5878
5880 3 89.360000 92.050000 0.000000 0.125000 5879
5881 3 90.050000 92.280000 0.000000 0.125000 5880
5882 3 90.740000 92.500000 0.000000 0.125000 5881
5883 3 91.440000 92.720000 0.000000 0.125000 5882
5884 3 91.910000 93.630000 0.000000 0.125000 5883
5885 3 92.390000 94.520000 0.000000 0.125000 5884
5886 3 92.170000 95.220000 0.000000 0.125000 5885
5887 3 92.640000 96.130000 0.000000 0.125000 5886
5888 3 93.110000 97.020000 0.000000 0.125000 5887
5889 3 93.580000 97.940000 0.000000 0.125000 5888
5890 3 94.050000 98.830000 0.000000 0.125000 5889
5891 3 93.830000 99.530000 0.000000 0.125000 5890
5892 3 93.630000 100.200000 0.000000 0.125000 5891
5893 3 93.410000 100.910000 0.000000 0.125000 5892
5894 3 93.190000 101.610000 0.000000 0.125000 5893
5895 3 92.990000 102.280000 0.000000 0.125000 5894
5896 3 93.470000 103.190000 0.000000 0.125000 5895
5897 3 93.250000 103.880000 0.000000 0.125000 5896
5898 3 93.720000 104.800000 0.000000 0.125000 5897
5899 3 93.520000 105.470000 0.000000 0.125000 5898
5900 3 93.300000 106.170000 0.000000 0.125000 5899
5901 3 93.080000 106.840000 0.000000 0.125000 5900
5902 3 92.860000 107.550000 0.000000 0.125000 5901
5903 3 92.640000 108.250000 0.000000 0.125000 5902
5904 3 92.440000 108.920000 0.000000 0.125000 5903
5905 3 92.220000 109.630000 0.000000 0.125000 5904
5906 3 92.690000 110.520000 0.000000 0.125000 5905
5907 3 93.170000 111.420000 0.000000 0.125000 5906
5908 3 93.640000 112.330000 0.000000 0.125000 5907
5909 3 94.090000 113.250000 0.000000 0.125000 5908
5910 3 94.560000 114.140000 0.000000 0.125000 5909
5911 3 95.050000 115.030000 0.000000 0.125000 5910
5912 3 95.530000 115.950000 0.000000 0.125000 5911
5913 3 96.000000 116.860000 0.000000 0.125000 5912
5914 3 95.800000 117.550000 0.000000 0.125000 5913
5915 3 96.270000 118.440000 0.000000 0.125000 5914
5916 3 96.050000 119.140000 0.000000 0.125000 5915
5917 3 96.530000 120.050000 0.000000 0.125000 5916
5918 3 96.300000 120.740000 0.000000 0.125000 5917
5919 3 96.080000 121.420000 0.000000 0.125000 5918
5920 3 96.560000 122.330000 0.000000 0.125000 5919
5921 3 96.340000 123.030000 0.000000 0.125000 5920
5922 3 96.140000 123.700000 0.000000 0.125000 5921
5923 3 95.920000 124.390000 0.000000 0.125000 5922
5924 3 95.700000 125.080000 0.000000 0.125000 5923
5925 3 95.490000 125.780000 0.000000 0.125000 5924
5926 3 95.280000 126.470000 0.000000 0.125000 5925
5927 3 95.050000 127.160000 0.000000 0.125000 5926
5928 3 95.530000 128.070000 0.000000 0.125000 5927
5929 3 95.310000 128.740000 0.000000 0.125000 5928
5930 3 95.090000 129.450000 0.000000 0.125000 5929
5931 3 94.890000 130.120000 0.000000 0.125000 5930
5932 3 93.970000 130.610000 0.000000 0.125000 5931
5933 3 93.770000 131.300000 0.000000 0.125000 5932
5934 3 93.550000 131.990000 0.000000 0.125000 5933
5935 3 92.640000 132.480000 0.000000 0.125000 5934
5936 3 92.440000 133.140000 0.000000 0.125000 5935
5937 3 91.530000 133.640000 0.000000 0.125000 5936
5938 3 91.310000 134.300000 0.000000 0.125000 5937
5939 3 91.090000 135.020000 0.000000 0.125000 5938
5940 3 90.880000 135.700000 0.000000 0.125000 5939
5941 3 89.970000 136.170000 0.000000 0.125000 5940
5942 3 89.750000 136.850000 0.000000 0.125000 5941
5943 3 89.550000 137.550000 0.000000 0.125000 5942
5944 3 89.330000 138.240000 0.000000 0.125000 5943
5945 3 89.110000 138.920000 0.000000 0.125000 5944
5946 3 88.890000 139.610000 0.000000 0.125000 5945
5947 3 88.690000 140.300000 0.000000 0.125000 5946
5948 3 88.470000 140.990000 0.000000 0.125000 5947
5949 3 88.250000 141.670000 0.000000 0.125000 5948
5950 3 88.030000 142.370000 0.000000 0.125000 5949
5951 3 87.810000 143.070000 0.000000 0.125000 5950
5952 3 87.610000 143.740000 0.000000 0.125000 5951
5953 3 87.390000 144.450000 0.000000 0.125000 5952
5954 3 87.170000 145.120000 0.000000 0.125000 5953
5955 3 86.950000 145.830000 0.000000 0.125000 5954
5956 3 87.440000 146.710000 0.000000 0.125000 5955
5957 3 87.220000 147.420000 0.000000 0.125000 5956
5958 3 87.690000 148.330000 0.000000 0.125000 5957
5959 3 88.170000 149.210000 0.000000 0.125000 5958
5960 3 94.220000 95.860000 0.000000 0.125000 5887
5961 3 94.440000 95.170000 0.000000 0.125000 5960
5962 3 94.660000 94.490000 0.000000 0.125000 5961
5963 3 94.880000 93.780000 0.000000 0.125000 5962
5964 3 95.780000 93.310000 0.000000 0.125000 5963
5965 3 96.700000 92.830000 0.000000 0.125000 5964
5966 3 97.590000 92.380000 0.000000 0.125000 5965
5967 3 98.500000 91.890000 0.000000 0.125000 5966
5968 3 98.720000 91.190000 0.000000 0.125000 5967
5969 3 98.940000 90.520000 0.000000 0.125000 5968
5970 3 99.160000 89.830000 0.000000 0.125000 5969
5971 3 100.050000 89.360000 0.000000 0.125000 5970
5972 3 100.280000 88.660000 0.000000 0.125000 5971
5973 3 101.170000 88.190000 0.000000 0.125000 5972
5974 3 101.390000 87.500000 0.000000 0.125000 5973
5975 3 101.610000 86.810000 0.000000 0.125000 5974
5976 3 101.830000 86.110000 0.000000 0.125000 5975
5977 3 102.050000 85.420000 0.000000 0.125000 5976
5978 3 102.250000 84.750000 0.000000 0.125000 5977
5979 3 102.470000 84.030000 0.000000 0.125000 5978
5980 3 102.690000 83.360000 0.000000 0.125000 5979
5981 3 102.910000 82.660000 0.000000 0.125000 5980
5982 3 103.110000 81.990000 0.000000 0.125000 5981
5983 3 102.640000 81.080000 0.000000 0.125000 5982
5984 3 102.860000 80.380000 0.000000 0.125000 5983
5985 3 103.080000 79.690000 0.000000 0.125000 5984
5986 3 103.280000 79.000000 0.000000 0.125000 5985
5987 3 103.500000 78.310000 0.000000 0.125000 5986
5988 3 103.720000 77.610000 0.000000 0.125000 5987
5989 3 103.940000 76.940000 0.000000 0.125000 5988
5990 3 104.160000 76.250000 0.000000 0.125000 5989
5991 3 104.360000 75.550000 0.000000 0.125000 5990
5992 3 105.270000 75.080000 0.000000 0.125000 5991
5993 3 105.490000 74.390000 0.000000 0.125000 5992
5994 3 105.690000 73.690000 0.000000 0.125000 5993
5995 3 105.920000 73.000000 0.000000 0.125000 5994
5996 3 106.130000 72.330000 0.000000 0.125000 5995
5997 3 106.340000 71.630000 0.000000 0.125000 5996
5998 3 106.550000 70.940000 0.000000 0.125000 5997
5999 3 106.780000 70.250000 0.000000 0.125000 5998
6000 3 106.990000 69.560000 0.000000 0.125000 5999
6001 3 107.200000 68.880000 0.000000 0.125000 6000
6002 3 107.420000 68.170000 0.000000 0.125000 6001
6003 2 25.340000 30.430000 0.000000 0.125000 5597
6004 2 24.650000 30.200000 0.000000 0.125000 6003
6005 2 23.970000 29.990000 0.000000 0.125000 6004
6006 2 23.270000 29.770000 0.000000 0.125000 6005
6007 2 22.380000 30.250000 0.000000 0.125000 6006
6008 2 21.680000 30.040000 0.000000 0.125000 6007
6009 2 20.970000 29.810000 0.000000 0.125000 6008
6010 2 20.310000 29.610000 0.000000 0.125000 6009
6011 2 19.610000 29.380000 0.000000 0.125000 6010
6012 2 18.910000 29.160000 0.000000 0.125000 6011
6013 2 18.220000 28.950000 0.000000 0.125000 6012
6014 2 17.540000 28.750000 0.000000 0.125000 6013
6015 2 16.840000 28.520000 0.000000 0.125000 6014
6016 2 16.150000 28.310000 0.000000 0.125000 6015
6017 2 15.480000 28.090000 0.000000 0.125000 6016
6018 2 14.770000 27.880000 0.000000 0.125000 6017
6019 2 14.080000 27.660000 0.000000 0.125000 6018
6020 2 13.400000 27.450000 0.000000 0.125000 6019
6021 2 12.720000 27.240000 0.000000 0.125000 6020
6022 2 12.010000 27.020000 0.000000 0.125000 6021
6023 2 11.320000 26.790000 0.000000 0.125000 6022
6024 2 10.650000 26.590000 0.000000 0.125000 6023
6025 2 9.950000 26.380000 0.000000 0.125000 6024
6026 2 9.260000 26.160000 0.000000 0.125000 6025
6027 2 8.570000 25.930000 0.000000 0.125000 6026
6028 2 7.890000 25.720000 0.000000 0.125000 6027
6029 2 7.190000 25.500000 0.000000 0.125000 6028
6030 2 6.500000 25.290000 0.000000 0.125000 6029
6031 2 5.820000 25.090000 0.000000 0.125000 6030
6032 2 5.110000 24.860000 0.000000 0.125000 6031
6033 2 4.440000 24.660000 0.000000 0.125000 6032
6034 2 3.940000 23.740000 0.000000 0.125000 6033
6035 2 3.260000 23.520000 0.000000 0.125000 6034
6036 2 2.780000 22.630000 0.000000 0.125000 6035
6037 2 2.340000 21.720000 0.000000 0.125000 6036
6038 2 1.620000 21.500000 0.000000 0.125000 6037
6039 3 11.240000 46.460000 0.000000 0.125000 1
6040 3 12.150000 45.990000 0.000000 0.125000 6039
6041 3 12.820000 46.200000 0.000000 0.125000 6040
6042 3 13.520000 46.410000 0.000000 0.125000 6041
6043 3 14.220000 46.630000 0.000000 0.125000 6042
6044 3 14.910000 46.850000 0.000000 0.125000 6043
6045 3 15.810000 46.370000 0.000000 0.125000 6044
6046 3 16.020000 45.670000 0.000000 0.125000 6045
6047 3 16.250000 44.990000 0.000000 0.125000 6046
6048 3 16.450000 44.310000 0.000000 0.125000 6047
6049 3 16.000000 43.390000 0.000000 0.125000 6048
6050 3 16.900000 42.910000 0.000000 0.125000 6049
6051 3 17.810000 42.450000 0.000000 0.125000 6050
6052 3 18.720000 41.990000 0.000000 0.125000 6051
6053 3 19.610000 41.510000 0.000000 0.125000 6052
6054 3 20.520000 41.020000 0.000000 0.125000 6053
6055 3 21.410000 40.550000 0.000000 0.125000 6054
6056 3 22.340000 40.080000 0.000000 0.125000 6055
6057 3 23.220000 39.620000 0.000000 0.125000 6056
6058 3 24.150000 39.130000 0.000000 0.125000 6057
6059 3 25.040000 38.660000 0.000000 0.125000 6058
6060 3 25.950000 38.190000 0.000000 0.125000 6059
6061 3 26.860000 37.700000 0.000000 0.125000 6060
6062 3 27.750000 37.240000 0.000000 0.125000 6061
6063 3 28.680000 36.760000 0.000000 0.125000 6062
6064 3 29.560000 36.300000 0.000000 0.125000 6063
6065 3 30.470000 35.810000 0.000000 0.125000 6064
6066 3 30.700000 35.130000 0.000000 0.125000 6065
6067 3 31.590000 34.630000 0.000000 0.125000 6066
6068 3 32.490000 34.170000 0.000000 0.125000 6067
6069 3 33.410000 33.700000 0.000000 0.125000 6068
6070 3 38.450000 22.400000 0.000000 0.125000 6069
6071 3 37.960000 21.500000 0.000000 0.125000 6070
6072 3 37.520000 20.590000 0.000000 0.125000 6071
6073 3 37.020000 19.680000 0.000000 0.125000 6072
6074 3 36.550000 18.770000 0.000000 0.125000 6073
6075 3 36.760000 18.090000 0.000000 0.125000 6074
6076 3 36.980000 17.400000 0.000000 0.125000 6075
6077 3 36.520000 16.500000 0.000000 0.125000 6076
6078 3 36.730000 15.820000 0.000000 0.125000 6077
6079 3 36.950000 15.100000 0.000000 0.125000 6078
6080 3 37.160000 14.420000 0.000000 0.125000 6079
6081 3 37.380000 13.740000 0.000000 0.125000 6080
6082 3 37.590000 13.060000 0.000000 0.125000 6081
6083 3 37.810000 12.350000 0.000000 0.125000 6082
6084 3 38.020000 11.660000 0.000000 0.125000 6083
6085 3 38.240000 10.990000 0.000000 0.125000 6084
6086 3 38.450000 10.290000 0.000000 0.125000 6085
6087 3 38.660000 9.590000 0.000000 0.125000 6086
6088 3 38.880000 8.900000 0.000000 0.125000 6087
6089 3 39.090000 8.230000 0.000000 0.125000 6088
6090 3 39.310000 7.530000 0.000000 0.125000 6089
6091 3 39.520000 6.830000 0.000000 0.125000 6090
6092 3 39.740000 6.150000 0.000000 0.125000 6091
6093 3 39.950000 5.450000 0.000000 0.125000 6092
6094 3 40.170000 4.770000 0.000000 0.125000 6093
6095 3 39.700000 3.860000 0.000000 0.125000 6094
6096 3 39.230000 2.960000 0.000000 0.125000 6095
6097 3 39.450000 2.260000 0.000000 0.125000 6096
6098 3 39.660000 1.590000 0.000000 0.125000 6097
6099 3 39.880000 0.890000 0.000000 0.125000 6098
6100 3 40.090000 0.210000 0.000000 0.125000 6099
6101 3 40.300000 -0.440000 0.000000 0.125000 6100
6102 3 40.530000 -1.130000 0.000000 0.125000 6101
6103 3 40.740000 -1.820000 0.000000 0.125000 6102
6104 3 40.950000 -2.510000 0.000000 0.125000 6103
6105 3 41.840000 -2.980000 0.000000 0.125000 6104
6106 3 42.060000 -3.690000 0.000000 0.125000 6105
6107 3 42.980000 -4.150000 0.000000 0.125000 6106
6108 3 43.880000 -4.640000 0.000000 0.125000 6107
6109 3 44.090000 -5.320000 0.000000 0.125000 6108
6110 3 44.310000 -6.000000 0.000000 0.125000 6109
6111 3 44.520000 -6.700000 0.000000 0.125000 6110
6112 3 44.730000 -7.390000 0.000000 0.125000 6111
6113 3 45.640000 -7.860000 0.000000 0.125000 6112
6114 3 45.850000 -8.540000 0.000000 0.125000 6113
6115 3 46.080000 -9.240000 0.000000 0.125000 6114
6116 3 46.280000 -9.910000 0.000000 0.125000 6115
6117 3 46.510000 -10.600000 0.000000 0.125000 6116
6118 3 46.730000 -11.310000 0.000000 0.125000 6117
6119 3 46.940000 -11.990000 0.000000 0.125000 6118
6120 3 47.160000 -12.680000 0.000000 0.125000 6119
6121 3 47.370000 -13.370000 0.000000 0.125000 6120
6122 3 48.270000 -13.840000 0.000000 0.125000 6121
6123 3 49.160000 -14.320000 0.000000 0.125000 6122
6124 3 50.090000 -14.800000 0.000000 0.125000 6123
6125 3 50.990000 -15.270000 0.000000 0.125000 6124
6126 3 51.890000 -15.740000 0.000000 0.125000 6125
6127 3 52.580000 -15.520000 0.000000 0.125000 6126
6128 3 53.490000 -16.000000 0.000000 0.125000 6127
6129 3 37.310000 23.560000 0.000000 0.125000 1
6130 3 38.230000 23.090000 0.000000 0.125000 6129
6131 3 39.130000 22.610000 0.000000 0.125000 6130
6132 3 40.050000 22.160000 0.000000 0.125000 6131
6133 3 40.950000 21.660000 0.000000 0.125000 6132
6134 3 41.850000 21.200000 0.000000 0.125000 6133
6135 3 42.770000 20.720000 0.000000 0.125000 6134
6136 3 42.980000 20.040000 0.000000 0.125000 6135
6137 3 43.190000 19.340000 0.000000 0.125000 6136
6138 3 44.090000 18.860000 0.000000 0.125000 6137
6139 3 45.010000 18.400000 0.000000 0.125000 6138
6140 3 45.230000 17.700000 0.000000 0.125000 6139
6141 3 46.130000 17.240000 0.000000 0.125000 6140
6142 3 45.660000 16.320000 0.000000 0.125000 6141
6143 3 45.870000 15.650000 0.000000 0.125000 6142
6144 3 46.090000 14.950000 0.000000 0.125000 6143
6145 3 46.990000 14.470000 0.000000 0.125000 6144
6146 3 47.890000 14.000000 0.000000 0.125000 6145
6147 3 48.780000 13.520000 0.000000 0.125000 6146
6148 3 49.700000 13.060000 0.000000 0.125000 6147
6149 3 50.600000 12.570000 0.000000 0.125000 6148
6150 3 50.810000 11.900000 0.000000 0.125000 6149
6151 3 51.030000 11.200000 0.000000 0.125000 6150
6152 3 51.950000 10.730000 0.000000 0.125000 6151
6153 3 52.840000 10.240000 0.000000 0.125000 6152
6154 3 53.740000 9.760000 0.000000 0.125000 6153
6155 3 54.660000 9.300000 0.000000 0.125000 6154
6156 3 55.560000 8.820000 0.000000 0.125000 6155
6157 3 56.460000 8.350000 0.000000 0.125000 6156
6158 3 57.370000 7.860000 0.000000 0.125000 6157
6159 3 58.060000 8.080000 0.000000 0.125000 6158
6160 3 58.740000 8.300000 0.000000 0.125000 6159
6161 3 59.660000 7.820000 0.000000 0.125000 6160
6162 3 60.580000 7.350000 0.000000 0.125000 6161
6163 3 61.450000 6.890000 0.000000 0.125000 6162
6164 3 62.380000 6.410000 0.000000 0.125000 6163
6165 3 63.050000 6.620000 0.000000 0.125000 6164
6166 3 63.980000 6.140000 0.000000 0.125000 6165
6167 3 64.860000 5.680000 0.000000 0.125000 6166
6168 3 65.780000 5.190000 0.000000 0.125000 6167
6169 3 66.670000 4.730000 0.000000 0.125000 6168
6170 3 67.360000 4.940000 0.000000 0.125000 6169
6171 3 68.060000 5.180000 0.000000 0.125000 6170
6172 3 68.750000 5.390000 0.000000 0.125000 6171
6173 3 69.440000 5.600000 0.000000 0.125000 6172
6174 3 70.340000 5.110000 0.000000 0.125000 6173
6175 3 71.250000 4.650000 0.000000 0.125000 6174
6176 3 71.940000 4.860000 0.000000 0.125000 6175
6177 3 72.840000 4.370000 0.000000 0.125000 6176
6178 3 73.750000 3.900000 0.000000 0.125000 6177
6179 3 74.640000 3.440000 0.000000 0.125000 6178
6180 3 74.000000 5.500000 0.000000 0.125000 6178
6181 3 73.800000 6.190000 0.000000 0.125000 6180
6182 3 74.250000 7.110000 0.000000 0.125000 6181
6183 3 74.740000 7.990000 0.000000 0.125000 6182
6184 3 75.220000 8.910000 0.000000 0.125000 6183
6185 3 75.690000 9.810000 0.000000 0.125000 6184
6186 3 76.170000 10.730000 0.000000 0.125000 6185
6187 3 75.950000 11.410000 0.000000 0.125000 6186
6188 3 75.740000 12.090000 0.000000 0.125000 6187
6189 3 76.420000 12.310000 0.000000 0.125000 6188
6190 3 76.890000 13.220000 0.000000 0.125000 6189
6191 3 77.380000 14.120000 0.000000 0.125000 6190
6192 3 78.050000 14.330000 0.000000 0.125000 6191
6193 3 78.550000 15.250000 0.000000 0.125000 6192
6194 3 79.240000 15.470000 0.000000 0.125000 6193
6195 3 79.700000 16.360000 0.000000 0.125000 6194
6196 3 80.390000 16.570000 0.000000 0.125000 6195
6197 3 80.860000 17.490000 0.000000 0.125000 6196
6198 3 81.550000 17.700000 0.000000 0.125000 6197
6199 3 82.250000 17.910000 0.000000 0.125000 6198
6200 3 82.720000 18.810000 0.000000 0.125000 6199
6201 3 83.200000 19.740000 0.000000 0.125000 6200
6202 3 83.670000 20.630000 0.000000 0.125000 6201
6203 3 84.140000 21.540000 0.000000 0.125000 6202
6204 3 84.610000 22.450000 0.000000 0.125000 6203
6205 3 85.080000 23.340000 0.000000 0.125000 6204
6206 3 85.550000 24.250000 0.000000 0.125000 6205
6207 3 86.030000 25.160000 0.000000 0.125000 6206
6208 3 86.720000 25.360000 0.000000 0.125000 6207
6209 3 87.420000 25.590000 0.000000 0.125000 6208
6210 3 88.110000 25.790000 0.000000 0.125000 6209
6211 3 88.800000 26.020000 0.000000 0.125000 6210
6212 3 89.500000 26.240000 0.000000 0.125000 6211
6213 3 90.170000 26.450000 0.000000 0.125000 6212
6214 3 90.860000 26.660000 0.000000 0.125000 6213
6215 3 91.550000 26.880000 0.000000 0.125000 6214
6216 3 92.030000 27.790000 0.000000 0.125000 6215
6217 3 92.720000 28.020000 0.000000 0.125000 6216
6218 3 93.410000 28.220000 0.000000 0.125000 6217
6219 3 94.110000 28.450000 0.000000 0.125000 6218
6220 3 94.580000 29.340000 0.000000 0.125000 6219
6221 3 94.330000 28.900000 0.000000 0.125000 6219
6222 3 99.280000 48.210000 0.000000 0.125000 6221
6223 3 99.500000 47.530000 0.000000 0.125000 6222
6224 3 98.780000 47.310000 0.000000 0.125000 6223
6225 3 98.110000 47.100000 0.000000 0.125000 6224
6226 3 97.420000 46.890000 0.000000 0.125000 6225
6227 3 96.720000 46.670000 0.000000 0.125000 6226
6228 3 96.030000 46.460000 0.000000 0.125000 6227
6229 3 95.360000 46.240000 0.000000 0.125000 6228
6230 3 94.450000 46.710000 0.000000 0.125000 6229
6231 3 93.750000 46.490000 0.000000 0.125000 6230
6232 3 93.050000 46.270000 0.000000 0.125000 6231
6233 3 92.380000 46.060000 0.000000 0.125000 6232
6234 3 91.890000 45.160000 0.000000 0.125000 6233
6235 3 91.200000 44.950000 0.000000 0.125000 6234
6236 3 90.750000 44.050000 0.000000 0.125000 6235
6237 3 90.280000 43.140000 0.000000 0.125000 6236
6238 3 89.580000 42.910000 0.000000 0.125000 6237
6239 3 88.890000 42.700000 0.000000 0.125000 6238
6240 3 88.420000 41.780000 0.000000 0.125000 6239
6241 3 87.940000 40.890000 0.000000 0.125000 6240
6242 3 87.470000 39.990000 0.000000 0.125000 6241
6243 3 86.990000 39.060000 0.000000 0.125000 6242
6244 3 86.300000 38.850000 0.000000 0.125000 6243
6245 3 85.630000 38.640000 0.000000 0.125000 6244
6246 3 84.920000 38.420000 0.000000 0.125000 6245
6247 3 84.240000 38.200000 0.000000 0.125000 6246
6248 3 83.550000 37.990000 0.000000 0.125000 6247
6249 3 82.860000 37.770000 0.000000 0.125000 6248
6250 3 82.160000 37.560000 0.000000 0.125000 6249
6251 3 81.470000 37.340000 0.000000 0.125000 6250
6252 3 80.560000 37.830000 0.000000 0.125000 6251
6253 3 100.190000 47.760000 0.000000 0.125000 6223
6254 3 100.880000 47.960000 0.000000 0.125000 6253
6255 3 101.550000 48.190000 0.000000 0.125000 6254
6256 3 102.250000 48.390000 0.000000 0.125000 6255
6257 3 102.940000 48.620000 0.000000 0.125000 6256
6258 3 103.610000 48.830000 0.000000 0.125000 6257
6259 3 104.300000 49.050000 0.000000 0.125000 6258
6260 3 105.020000 49.270000 0.000000 0.125000 6259
6261 3 105.700000 49.480000 0.000000 0.125000 6260
6262 3 106.170000 50.370000 0.000000 0.125000 6261
6263 3 106.860000 50.590000 0.000000 0.125000 6262
6264 3 107.550000 50.800000 0.000000 0.125000 6263
6265 3 108.240000 51.020000 0.000000 0.125000 6264
6266 3 108.700000 51.920000 0.000000 0.125000 6265
6267 3 107.800000 52.410000 0.000000 0.125000 6266
6268 3 109.190000 52.840000 0.000000 0.125000 6266
6269 3 109.670000 53.740000 0.000000 0.125000 6268
6270 3 110.140000 54.640000 0.000000 0.125000 6269
6271 3 110.610000 55.550000 0.000000 0.125000 6270
6272 3 111.080000 56.450000 0.000000 0.125000 6271
6273 3 111.560000 57.340000 0.000000 0.125000 6272
6274 3 112.030000 58.260000 0.000000 0.125000 6273
6275 3 112.500000 59.170000 0.000000 0.125000 6274
6276 3 113.000000 60.080000 0.000000 0.125000 6275
6277 3 113.470000 60.990000 0.000000 0.125000 6276
6278 3 113.940000 61.880000 0.000000 0.125000 6277
6279 3 114.410000 62.810000 0.000000 0.125000 6278
6280 3 114.890000 63.700000 0.000000 0.125000 6279
6281 3 115.360000 64.610000 0.000000 0.125000 6280
6282 3 115.140000 65.280000 0.000000 0.125000 6281
6283 3 114.920000 65.990000 0.000000 0.125000 6282
6284 3 115.390000 66.890000 0.000000 0.125000 6283
6285 3 115.860000 67.780000 0.000000 0.125000 6284
6286 3 116.340000 68.720000 0.000000 0.125000 6285
6287 3 116.830000 69.610000 0.000000 0.125000 6286
6288 3 117.300000 70.520000 0.000000 0.125000 6287
6289 3 117.780000 71.410000 0.000000 0.125000 6288
6290 3 118.240000 72.330000 0.000000 0.125000 6289
6291 3 118.720000 73.220000 0.000000 0.125000 6290
6292 3 119.190000 74.130000 0.000000 0.125000 6291
6293 3 119.670000 75.030000 0.000000 0.125000 6292
6294 3 120.140000 75.940000 0.000000 0.125000 6293
6295 3 120.610000 76.860000 0.000000 0.125000 6294
6296 3 121.090000 77.750000 0.000000 0.125000 6295
6297 3 121.580000 78.660000 0.000000 0.125000 6296
6298 3 122.030000 79.550000 0.000000 0.125000 6297
6299 3 122.500000 80.470000 0.000000 0.125000 6298
6300 3 122.990000 81.380000 0.000000 0.125000 6299
6301 3 123.470000 82.280000 0.000000 0.125000 6300
6302 3 123.940000 83.190000 0.000000 0.125000 6301
6303 3 124.420000 84.080000 0.000000 0.125000 6302
6304 3 124.890000 85.000000 0.000000 0.125000 6303
6305 3 125.380000 85.890000 0.000000 0.125000 6304
6306 3 125.840000 86.800000 0.000000 0.125000 6305
6307 3 126.300000 87.690000 0.000000 0.125000 6306
6308 3 126.780000 88.610000 0.000000 0.125000 6307
6309 3 127.250000 89.530000 0.000000 0.125000 6308
6310 3 127.720000 90.420000 0.000000 0.125000 6309
6311 3 128.200000 91.330000 0.000000 0.125000 6310
6312 3 128.680000 92.220000 0.000000 0.125000 6311
6313 3 129.150000 93.140000 0.000000 0.125000 6312
6314 3 129.620000 94.030000 0.000000 0.125000 6313
6315 3 129.420000 94.740000 0.000000 0.125000 6314
6316 3 129.890000 95.640000 0.000000 0.125000 6315
6317 3 130.360000 96.530000 0.000000 0.125000 6316
6318 3 130.830000 97.440000 0.000000 0.125000 6317
6319 3 131.300000 98.340000 0.000000 0.125000 6318
6320 3 131.800000 99.270000 0.000000 0.125000 6319
6321 3 132.270000 100.170000 0.000000 0.125000 6320
6322 3 132.740000 101.080000 0.000000 0.125000 6321
6323 3 133.210000 101.970000 0.000000 0.125000 6322
6324 3 133.680000 102.880000 0.000000 0.125000 6323
6325 3 133.460000 103.580000 0.000000 0.125000 6324
6326 3 133.260000 104.250000 0.000000 0.125000 6325
6327 3 133.040000 104.940000 0.000000 0.125000 6326
6328 3 133.510000 105.840000 0.000000 0.125000 6327
6329 3 133.980000 106.770000 0.000000 0.125000 6328
6330 3 134.450000 107.660000 0.000000 0.125000 6329
6331 3 134.950000 108.560000 0.000000 0.125000 6330
6332 3 135.420000 109.500000 0.000000 0.125000 6331
6333 3 135.200000 110.160000 0.000000 0.125000 6332
6334 3 135.670000 111.080000 0.000000 0.125000 6333
6335 3 135.450000 111.770000 0.000000 0.125000 6334
6336 3 135.920000 112.670000 0.000000 0.125000 6335
6337 3 135.700000 113.360000 0.000000 0.125000 6336
6338 3 136.170000 114.270000 0.000000 0.125000 6337
6339 3 135.950000 114.970000 0.000000 0.125000 6338
6340 3 136.430000 115.860000 0.000000 0.125000 6339
6341 3 136.900000 116.770000 0.000000 0.125000 6340
6342 3 137.390000 117.670000 0.000000 0.125000 6341
6343 3 137.170000 118.380000 0.000000 0.125000 6342
6344 3 136.960000 119.050000 0.000000 0.125000 6343
6345 3 136.760000 119.750000 0.000000 0.125000 6344
6346 3 136.540000 120.420000 0.000000 0.125000 6345
6347 3 136.330000 121.130000 0.000000 0.125000 6346
6348 3 135.390000 121.590000 0.000000 0.125000 6347
6349 3 135.180000 122.270000 0.000000 0.125000 6348
6350 3 134.960000 122.970000 0.000000 0.125000 6349
6351 3 134.760000 123.660000 0.000000 0.125000 6350
6352 3 134.540000 124.340000 0.000000 0.125000 6351
6353 3 134.330000 125.030000 0.000000 0.125000 6352
6354 3 134.110000 125.740000 0.000000 0.125000 6353
6355 3 133.890000 126.420000 0.000000 0.125000 6354
6356 3 133.670000 127.090000 0.000000 0.125000 6355
6357 3 133.460000 127.800000 0.000000 0.125000 6356
6358 3 133.240000 128.490000 0.000000 0.125000 6357
6359 3 133.040000 129.170000 0.000000 0.125000 6358
6360 3 132.820000 129.860000 0.000000 0.125000 6359
6361 3 132.610000 130.550000 0.000000 0.125000 6360
6362 3 132.390000 131.240000 0.000000 0.125000 6361
6363 3 132.170000 131.930000 0.000000 0.125000 6362
6364 3 131.950000 132.620000 0.000000 0.125000 6363
6365 3 131.740000 133.320000 0.000000 0.125000 6364
6366 3 131.520000 134.010000 0.000000 0.125000 6365
6367 3 131.320000 134.680000 0.000000 0.125000 6366
6368 3 131.800000 135.610000 0.000000 0.125000 6367
6369 3 131.580000 136.300000 0.000000 0.125000 6368
6370 3 132.050000 137.200000 0.000000 0.125000 6369
6371 3 132.740000 137.420000 0.000000 0.125000 6370
6372 3 132.520000 138.100000 0.000000 0.125000 6371
6373 3 132.300000 138.800000 0.000000 0.125000 6372
6374 3 132.770000 139.700000 0.000000 0.125000 6373
6375 3 132.570000 140.370000 0.000000 0.125000 6374
6376 3 132.350000 141.080000 0.000000 0.125000 6375
6377 3 132.140000 141.760000 0.000000 0.125000 6376
6378 3 131.920000 142.460000 0.000000 0.125000 6377
6379 3 131.700000 143.140000 0.000000 0.125000 6378
6380 3 131.490000 143.830000 0.000000 0.125000 6379
6381 3 130.580000 144.320000 0.000000 0.125000 6380
6382 3 129.890000 144.110000 0.000000 0.125000 6381
6383 3 129.200000 143.890000 0.000000 0.125000 6382
6384 3 128.490000 143.670000 0.000000 0.125000 6383
6385 3 127.810000 143.450000 0.000000 0.125000 6384
6386 3 127.130000 143.240000 0.000000 0.125000 6385
6387 3 126.440000 143.020000 0.000000 0.125000 6386
6388 3 125.750000 142.820000 0.000000 0.125000 6387
6389 3 125.060000 142.600000 0.000000 0.125000 6388
6390 3 124.380000 142.390000 0.000000 0.125000 6389
6391 3 123.450000 142.850000 0.000000 0.125000 6390
6392 3 122.780000 142.620000 0.000000 0.125000 6391
6393 3 121.860000 143.110000 0.000000 0.125000 6392
6394 3 120.970000 143.580000 0.000000 0.125000 6393
6395 3 120.050000 144.070000 0.000000 0.125000 6394
6396 3 119.380000 143.850000 0.000000 0.125000 6395
6397 3 118.690000 143.640000 0.000000 0.125000 6396
6398 3 118.000000 143.420000 0.000000 0.125000 6397
6399 3 117.080000 143.870000 0.000000 0.125000 6398
6400 3 116.170000 144.360000 0.000000 0.125000 6399
6401 3 115.280000 144.830000 0.000000 0.125000 6400
6402 3 114.380000 145.300000 0.000000 0.125000 6401
6403 3 113.470000 145.790000 0.000000 0.125000 6402
6404 3 112.560000 146.240000 0.000000 0.125000 6403
6405 3 111.670000 146.730000 0.000000 0.125000 6404
6406 3 111.440000 147.420000 0.000000 0.125000 6405
6407 3 110.530000 147.890000 0.000000 0.125000 6406
6408 3 109.630000 148.360000 0.000000 0.125000 6407
6409 3 108.720000 148.830000 0.000000 0.125000 6408
6410 3 108.500000 149.540000 0.000000 0.125000 6409
6411 3 107.610000 149.990000 0.000000 0.125000 6410
6412 3 106.690000 150.480000 0.000000 0.125000 6411
6413 3 105.800000 150.950000 0.000000 0.125000 6412
6414 3 104.890000 151.430000 0.000000 0.125000 6413
6415 3 104.690000 152.110000 0.000000 0.125000 6414
6416 3 103.780000 152.600000 0.000000 0.125000 6415
6417 3 103.560000 153.290000 0.000000 0.125000 6416
6418 3 102.660000 153.740000 0.000000 0.125000 6417
6419 3 101.740000 154.230000 0.000000 0.125000 6418
6420 3 100.830000 154.700000 0.000000 0.125000 6419
6421 3 99.940000 155.180000 0.000000 0.125000 6420
6422 3 99.720000 155.860000 0.000000 0.125000 6421
6423 3 37.660000 -30.790000 0.000000 0.125000 1
6424 3 38.350000 -30.570000 0.000000 0.125000 6423
6425 3 39.060000 -30.360000 0.000000 0.125000 6424
6426 3 39.740000 -30.150000 0.000000 0.125000 6425
6427 3 40.420000 -29.930000 0.000000 0.125000 6426
6428 3 41.130000 -29.720000 0.000000 0.125000 6427
6429 3 41.810000 -29.500000 0.000000 0.125000 6428
6430 3 42.510000 -29.290000 0.000000 0.125000 6429
6431 3 43.390000 -29.770000 0.000000 0.125000 6430
6432 3 44.100000 -29.540000 0.000000 0.125000 6431
6433 3 44.770000 -29.340000 0.000000 0.125000 6432
6434 3 45.690000 -29.790000 0.000000 0.125000 6433
6435 3 46.370000 -29.570000 0.000000 0.125000 6434
6436 3 47.280000 -30.060000 0.000000 0.125000 6435
6437 3 47.980000 -29.840000 0.000000 0.125000 6436
6438 3 48.660000 -29.630000 0.000000 0.125000 6437
6439 3 49.370000 -29.410000 0.000000 0.125000 6438
6440 3 50.050000 -29.200000 0.000000 0.125000 6439
6441 3 50.740000 -28.990000 0.000000 0.125000 6440
6442 3 51.410000 -28.770000 0.000000 0.125000 6441
6443 3 52.120000 -28.560000 0.000000 0.125000 6442
6444 3 52.810000 -28.340000 0.000000 0.125000 6443
6445 3 53.490000 -28.130000 0.000000 0.125000 6444
6446 3 54.390000 -28.590000 0.000000 0.125000 6445
6447 3 55.090000 -28.380000 0.000000 0.125000 6446
6448 3 55.780000 -28.160000 0.000000 0.125000 6447
6449 3 56.450000 -27.950000 0.000000 0.125000 6448
6450 3 56.950000 -27.040000 0.000000 0.125000 6449
6451 3 57.410000 -26.130000 0.000000 0.125000 6450
6452 3 58.090000 -25.910000 0.000000 0.125000 6451
6453 3 58.800000 -25.700000 0.000000 0.125000 6452
6454 3 59.490000 -25.490000 0.000000 0.125000 6453
6455 3 60.170000 -25.270000 0.000000 0.125000 6454
6456 3 60.640000 -24.380000 0.000000 0.125000 6455
6457 3 61.130000 -23.470000 0.000000 0.125000 6456
6458 3 61.810000 -23.250000 0.000000 0.125000 6457
6459 3 62.280000 -22.340000 0.000000 0.125000 6458
6460 3 62.950000 -22.130000 0.000000 0.125000 6459
6461 3 63.640000 -21.910000 0.000000 0.125000 6460
6462 3 64.360000 -21.680000 0.000000 0.125000 6461
6463 3 65.030000 -21.470000 0.000000 0.125000 6462
6464 3 65.520000 -20.570000 0.000000 0.125000 6463
6465 3 66.190000 -20.360000 0.000000 0.125000 6464
6466 3 66.690000 -19.450000 0.000000 0.125000 6465
6467 3 67.140000 -18.560000 0.000000 0.125000 6466
6468 3 67.630000 -17.630000 0.000000 0.125000 6467
6469 3 68.330000 -17.410000 0.000000 0.125000 6468
6470 3 68.780000 -16.520000 0.000000 0.125000 6469
6471 3 69.490000 -16.310000 0.000000 0.125000 6470
6472 3 69.940000 -15.400000 0.000000 0.125000 6471
6473 3 70.660000 -15.170000 0.000000 0.125000 6472
6474 3 71.330000 -14.970000 0.000000 0.125000 6473
6475 3 71.810000 -14.070000 0.000000 0.125000 6474
6476 3 72.280000 -13.160000 0.000000 0.125000 6475
6477 3 72.750000 -12.240000 0.000000 0.125000 6476
6478 3 73.250000 -11.350000 0.000000 0.125000 6477
6479 3 73.700000 -10.450000 0.000000 0.125000 6478
6480 3 74.390000 -10.230000 0.000000 0.125000 6479
6481 3 75.080000 -10.010000 0.000000 0.125000 6480
6482 3 75.560000 -9.100000 0.000000 0.125000 6481
6483 3 76.250000 -8.900000 0.000000 0.125000 6482
6484 3 76.720000 -7.990000 0.000000 0.125000 6483
6485 3 77.200000 -7.080000 0.000000 0.125000 6484
6486 3 77.890000 -6.870000 0.000000 0.125000 6485
6487 3 78.360000 -5.970000 0.000000 0.125000 6486
6488 3 78.830000 -5.060000 0.000000 0.125000 6487
6489 3 79.330000 -4.150000 0.000000 0.125000 6488
6490 3 80.020000 -3.940000 0.000000 0.125000 6489
6491 3 80.690000 -3.730000 0.000000 0.125000 6490
6492 3 81.170000 -2.820000 0.000000 0.125000 6491
6493 3 81.860000 -2.590000 0.000000 0.125000 6492
6494 3 82.330000 -1.690000 0.000000 0.125000 6493
6495 3 83.020000 -1.490000 0.000000 0.125000 6494
6496 3 83.500000 -0.560000 0.000000 0.125000 6495
6497 3 83.970000 0.270000 0.000000 0.125000 6496
6498 3 84.440000 1.180000 0.000000 0.125000 6497
6499 3 84.920000 2.090000 0.000000 0.125000 6498
6500 3 85.590000 2.320000 0.000000 0.125000 6499
6501 3 86.080000 3.210000 0.000000 0.125000 6500
6502 3 86.770000 3.420000 0.000000 0.125000 6501
6503 3 87.240000 4.330000 0.000000 0.125000 6502
6504 3 87.720000 5.230000 0.000000 0.125000 6503
6505 3 88.420000 5.440000 0.000000 0.125000 6504
6506 3 88.890000 6.360000 0.000000 0.125000 6505
6507 3 89.360000 7.250000 0.000000 0.125000 6506
6508 3 89.830000 8.160000 0.000000 0.125000 6507
6509 3 90.300000 9.070000 0.000000 0.125000 6508
6510 3 91.000000 9.290000 0.000000 0.125000 6509
6511 3 91.470000 10.200000 0.000000 0.125000 6510
6512 3 91.940000 11.120000 0.000000 0.125000 6511
6513 3 92.420000 12.000000 0.000000 0.125000 6512
6514 3 92.890000 12.920000 0.000000 0.125000 6513
6515 3 93.380000 13.820000 0.000000 0.125000 6514
6516 3 93.830000 14.740000 0.000000 0.125000 6515
6517 3 94.530000 14.950000 0.000000 0.125000 6516
6518 3 95.220000 15.160000 0.000000 0.125000 6517
6519 3 95.690000 16.060000 0.000000 0.125000 6518
6520 3 96.390000 16.270000 0.000000 0.125000 6519
6521 3 96.860000 17.200000 0.000000 0.125000 6520
6522 3 97.550000 17.410000 0.000000 0.125000 6521
6523 3 98.250000 17.630000 0.000000 0.125000 6522
6524 3 98.720000 18.520000 0.000000 0.125000 6523
6525 3 99.390000 18.740000 0.000000 0.125000 6524
6526 3 99.890000 19.630000 0.000000 0.125000 6525
6527 3 100.560000 19.840000 0.000000 0.125000 6526
6528 3 101.030000 20.750000 0.000000 0.125000 6527
6529 3 101.720000 20.970000 0.000000 0.125000 6528
6530 3 102.440000 21.200000 0.000000 0.125000 6529
6531 3 102.910000 22.090000 0.000000 0.125000 6530
6532 3 103.360000 23.000000 0.000000 0.125000 6531
6533 3 104.050000 23.220000 0.000000 0.125000 6532
6534 3 104.750000 23.430000 0.000000 0.125000 6533
6535 3 105.420000 23.650000 0.000000 0.125000 6534
6536 3 106.110000 23.860000 0.000000 0.125000 6535
6537 3 106.830000 24.090000 0.000000 0.125000 6536
6538 3 107.500000 24.290000 0.000000 0.125000 6537
6539 3 108.190000 24.520000 0.000000 0.125000 6538
6540 3 108.890000 24.720000 0.000000 0.125000 6539
6541 3 109.580000 24.950000 0.000000 0.125000 6540
6542 3 110.250000 25.160000 0.000000 0.125000 6541
6543 3 110.940000 25.380000 0.000000 0.125000 6542
6544 3 111.640000 25.590000 0.000000 0.125000 6543
6545 3 112.330000 25.810000 0.000000 0.125000 6544
6546 3 113.030000 26.020000 0.000000 0.125000 6545
6547 3 113.720000 26.250000 0.000000 0.125000 6546
6548 3 114.410000 26.450000 0.000000 0.125000 6547
6549 3 115.080000 26.680000 0.000000 0.125000 6548
6550 3 115.780000 26.880000 0.000000 0.125000 6549
6551 3 116.250000 27.770000 0.000000 0.125000 6550
6552 3 116.750000 28.700000 0.000000 0.125000 6551
6553 3 116.530000 29.380000 0.000000 0.125000 6552
6554 3 116.300000 30.090000 0.000000 0.125000 6553
6555 3 116.090000 30.770000 0.000000 0.125000 6554
6556 3 115.170000 31.240000 0.000000 0.125000 6555
6557 3 114.270000 31.720000 0.000000 0.125000 6556
6558 3 113.380000 32.190000 0.000000 0.125000 6557
6559 3 113.160000 32.880000 0.000000 0.125000 6558
6560 3 112.940000 33.560000 0.000000 0.125000 6559
6561 3 112.720000 34.260000 0.000000 0.125000 6560
6562 3 113.190000 35.160000 0.000000 0.125000 6561
6563 3 113.670000 36.060000 0.000000 0.125000 6562
6564 3 114.160000 36.990000 0.000000 0.125000 6563
6565 3 114.640000 37.880000 0.000000 0.125000 6564
6566 3 115.110000 38.780000 0.000000 0.125000 6565
6567 3 115.580000 39.670000 0.000000 0.125000 6566
6568 3 116.050000 40.590000 0.000000 0.125000 6567
6569 3 116.530000 41.490000 0.000000 0.125000 6568
6570 3 117.000000 42.410000 0.000000 0.125000 6569
6571 3 117.470000 43.310000 0.000000 0.125000 6570
6572 3 117.950000 44.210000 0.000000 0.125000 6571
6573 3 118.420000 45.130000 0.000000 0.125000 6572
6574 3 118.890000 46.020000 0.000000 0.125000 6573
6575 3 119.360000 46.940000 0.000000 0.125000 6574
6576 3 119.830000 47.830000 0.000000 0.125000 6575
6577 3 120.300000 48.740000 0.000000 0.125000 6576
6578 3 120.780000 49.630000 0.000000 0.125000 6577
6579 3 121.250000 50.550000 0.000000 0.125000 6578
6580 3 121.740000 51.460000 0.000000 0.125000 6579
6581 3 122.220000 52.350000 0.000000 0.125000 6580
6582 3 122.690000 53.270000 0.000000 0.125000 6581
6583 3 123.160000 54.160000 0.000000 0.125000 6582
6584 3 122.940000 54.870000 0.000000 0.125000 6583
6585 3 123.420000 55.760000 0.000000 0.125000 6584
6586 3 123.890000 56.660000 0.000000 0.125000 6585
6587 3 124.360000 57.580000 0.000000 0.125000 6586
6588 3 124.840000 58.480000 0.000000 0.125000 6587
6589 3 125.330000 59.380000 0.000000 0.125000 6588
6590 3 125.800000 60.280000 0.000000 0.125000 6589
6591 3 126.270000 61.200000 0.000000 0.125000 6590
6592 3 126.750000 62.090000 0.000000 0.125000 6591
6593 3 127.220000 63.010000 0.000000 0.125000 6592
6594 3 127.690000 63.910000 0.000000 0.125000 6593
6595 3 128.170000 64.810000 0.000000 0.125000 6594
6596 3 128.640000 65.720000 0.000000 0.125000 6595
6597 3 129.110000 66.610000 0.000000 0.125000 6596
6598 3 129.800000 66.830000 0.000000 0.125000 6597
6599 3 130.270000 67.750000 0.000000 0.125000 6598
6600 3 130.960000 67.970000 0.000000 0.125000 6599
6601 3 131.430000 68.860000 0.000000 0.125000 6600
6602 3 131.890000 69.770000 0.000000 0.125000 6601
6603 3 132.390000 70.670000 0.000000 0.125000 6602
6604 3 132.860000 71.580000 0.000000 0.125000 6603
6605 3 133.330000 72.490000 0.000000 0.125000 6604
6606 3 133.800000 73.380000 0.000000 0.125000 6605
6607 3 134.290000 74.300000 0.000000 0.125000 6606
6608 3 134.770000 75.190000 0.000000 0.125000 6607
6609 3 135.240000 76.110000 0.000000 0.125000 6608
6610 3 135.700000 77.020000 0.000000 0.125000 6609
6611 3 135.490000 77.720000 0.000000 0.125000 6610
6612 3 135.960000 78.630000 0.000000 0.125000 6611
6613 3 136.430000 79.520000 0.000000 0.125000 6612
6614 3 136.900000 80.420000 0.000000 0.125000 6613
6615 3 137.390000 81.330000 0.000000 0.125000 6614
6616 3 137.180000 82.030000 0.000000 0.125000 6615
6617 3 137.650000 82.920000 0.000000 0.125000 6616
6618 3 137.430000 83.610000 0.000000 0.125000 6617
6619 3 137.230000 84.300000 0.000000 0.125000 6618
6620 3 137.010000 85.000000 0.000000 0.125000 6619
6621 3 136.800000 85.690000 0.000000 0.125000 6620
6622 3 136.580000 86.380000 0.000000 0.125000 6621
6623 3 136.360000 87.080000 0.000000 0.125000 6622
6624 3 136.830000 87.970000 0.000000 0.125000 6623
6625 3 137.300000 88.880000 0.000000 0.125000 6624
6626 3 137.100000 89.560000 0.000000 0.125000 6625
6627 3 137.550000 90.470000 0.000000 0.125000 6626
6628 3 137.350000 91.160000 0.000000 0.125000 6627
6629 3 137.820000 92.060000 0.000000 0.125000 6628
6630 3 137.600000 92.770000 0.000000 0.125000 6629
6631 3 138.080000 93.660000 0.000000 0.125000 6630
6632 3 138.550000 94.560000 0.000000 0.125000 6631
6633 3 139.040000 95.470000 0.000000 0.125000 6632
6634 3 139.510000 96.390000 0.000000 0.125000 6633
6635 3 139.980000 97.280000 0.000000 0.125000 6634
6636 3 140.450000 98.190000 0.000000 0.125000 6635
6637 3 140.240000 98.890000 0.000000 0.125000 6636
6638 3 140.020000 99.560000 0.000000 0.125000 6637
6639 3 140.490000 100.470000 0.000000 0.125000 6638
6640 3 140.960000 101.360000 0.000000 0.125000 6639
6641 3 141.430000 102.280000 0.000000 0.125000 6640
6642 3 141.920000 103.190000 0.000000 0.125000 6641
6643 3 141.700000 103.890000 0.000000 0.125000 6642
6644 3 142.180000 104.780000 0.000000 0.125000 6643
6645 3 142.650000 105.690000 0.000000 0.125000 6644
6646 3 143.120000 106.590000 0.000000 0.125000 6645
6647 3 143.610000 107.490000 0.000000 0.125000 6646
6648 3 144.080000 108.390000 0.000000 0.125000 6647
6649 3 144.550000 109.300000 0.000000 0.125000 6648
6650 3 145.020000 110.220000 0.000000 0.125000 6649
6651 3 145.510000 111.110000 0.000000 0.125000 6650
6652 3 145.980000 112.030000 0.000000 0.125000 6651
6653 3 146.430000 112.940000 0.000000 0.125000 6652
6654 3 146.920000 113.830000 0.000000 0.125000 6653
6655 3 147.390000 114.740000 0.000000 0.125000 6654
6656 3 147.170000 115.420000 0.000000 0.125000 6655
6657 3 146.950000 116.130000 0.000000 0.125000 6656
6658 3 146.740000 116.800000 0.000000 0.125000 6657
6659 3 145.830000 117.280000 0.000000 0.125000 6658
6660 3 145.610000 117.970000 0.000000 0.125000 6659
6661 3 145.400000 118.660000 0.000000 0.125000 6660
6662 3 145.200000 119.360000 0.000000 0.125000 6661
6663 3 144.980000 120.030000 0.000000 0.125000 6662
6664 3 144.760000 120.740000 0.000000 0.125000 6663
6665 3 144.550000 121.420000 0.000000 0.125000 6664
6666 3 144.330000 122.110000 0.000000 0.125000 6665
6667 3 144.110000 122.780000 0.000000 0.125000 6666
6668 3 143.900000 123.490000 0.000000 0.125000 6667
6669 3 143.680000 124.190000 0.000000 0.125000 6668
6670 3 143.480000 124.860000 0.000000 0.125000 6669
6671 3 143.260000 125.560000 0.000000 0.125000 6670
6672 3 143.050000 126.250000 0.000000 0.125000 6671
6673 3 142.830000 126.940000 0.000000 0.125000 6672
6674 3 142.610000 127.610000 0.000000 0.125000 6673
6675 3 142.390000 128.330000 0.000000 0.125000 6674
6676 3 142.170000 129.020000 0.000000 0.125000 6675
6677 3 141.960000 129.700000 0.000000 0.125000 6676
6678 3 141.740000 130.390000 0.000000 0.125000 6677
6679 3 141.540000 131.080000 0.000000 0.125000 6678
6680 3 141.320000 131.770000 0.000000 0.125000 6679
6681 3 141.110000 132.450000 0.000000 0.125000 6680
6682 3 140.890000 133.140000 0.000000 0.125000 6681
6683 3 140.670000 133.830000 0.000000 0.125000 6682
6684 3 140.450000 134.540000 0.000000 0.125000 6683
6685 3 140.240000 135.210000 0.000000 0.125000 6684
6686 3 140.020000 135.900000 0.000000 0.125000 6685
6687 3 140.490000 136.820000 0.000000 0.125000 6686
6688 3 140.270000 137.490000 0.000000 0.125000 6687
6689 3 140.050000 138.200000 0.000000 0.125000 6688
6690 3 139.850000 138.870000 0.000000 0.125000 6689
6691 3 140.320000 139.800000 0.000000 0.125000 6690
6692 3 140.790000 140.680000 0.000000 0.125000 6691
6693 3 141.260000 141.600000 0.000000 0.125000 6692
6694 3 141.740000 142.520000 0.000000 0.125000 6693
6695 3 141.540000 143.180000 0.000000 0.125000 6694
6696 3 142.010000 144.110000 0.000000 0.125000 6695
6697 3 142.490000 144.990000 0.000000 0.125000 6696
6698 3 142.270000 145.700000 0.000000 0.125000 6697
6699 3 142.740000 146.600000 0.000000 0.125000 6698
6700 3 142.520000 147.290000 0.000000 0.125000 6699
6701 3 142.990000 148.200000 0.000000 0.125000 6700
6702 3 143.460000 149.100000 0.000000 0.125000 6701
6703 3 143.240000 149.790000 0.000000 0.125000 6702
6704 3 143.040000 150.460000 0.000000 0.125000 6703
6705 3 142.820000 151.170000 0.000000 0.125000 6704
6706 3 142.610000 151.860000 0.000000 0.125000 6705
6707 3 142.390000 152.550000 0.000000 0.125000 6706
6708 3 142.170000 153.230000 0.000000 0.125000 6707
6709 3 141.960000 153.920000 0.000000 0.125000 6708
6710 3 141.740000 154.610000 0.000000 0.125000 6709
6711 3 142.210000 155.520000 0.000000 0.125000 6710
6712 3 142.010000 156.200000 0.000000 0.125000 6711
6713 3 141.790000 156.890000 0.000000 0.125000 6712
6714 3 141.570000 157.600000 0.000000 0.125000 6713
6715 3 141.350000 158.270000 0.000000 0.125000 6714
6716 3 141.140000 158.960000 0.000000 0.125000 6715
6717 3 140.920000 159.670000 0.000000 0.125000 6716
6718 3 140.700000 160.350000 0.000000 0.125000 6717
6719 3 141.180000 161.260000 0.000000 0.125000 6718
6720 3 140.960000 161.950000 0.000000 0.125000 6719
6721 3 140.740000 162.640000 0.000000 0.125000 6720
6722 3 140.540000 163.320000 0.000000 0.125000 6721
6723 3 140.330000 164.020000 0.000000 0.125000 6722
6724 3 140.110000 164.710000 0.000000 0.125000 6723
6725 3 139.200000 165.170000 0.000000 0.125000 6724
6726 3 138.300000 165.650000 0.000000 0.125000 6725
6727 3 138.080000 166.330000 0.000000 0.125000 6726
6728 3 137.860000 167.040000 0.000000 0.125000 6727
6729 3 137.640000 167.710000 0.000000 0.125000 6728
6730 3 137.420000 168.420000 0.000000 0.125000 6729
6731 3 137.210000 169.100000 0.000000 0.125000 6730
6732 3 137.010000 169.790000 0.000000 0.125000 6731
6733 3 136.790000 170.490000 0.000000 0.125000 6732
6734 2 112.470000 32.660000 0.000000 0.125000 6558
6735 2 111.560000 33.130000 0.000000 0.125000 6734
6736 2 110.880000 32.910000 0.000000 0.125000 6735
6737 2 110.190000 32.700000 0.000000 0.125000 6736
6738 2 109.490000 32.480000 0.000000 0.125000 6737
6739 2 108.580000 32.950000 0.000000 0.125000 6738
6740 2 107.890000 32.740000 0.000000 0.125000 6739
6741 2 107.200000 32.530000 0.000000 0.125000 6740
6742 2 106.300000 32.990000 0.000000 0.125000 6741
6743 2 105.610000 32.770000 0.000000 0.125000 6742
6744 2 104.720000 33.270000 0.000000 0.125000 6743
6745 2 104.030000 33.050000 0.000000 0.125000 6744
6746 2 103.110000 33.520000 0.000000 0.125000 6745
6747 2 102.420000 33.310000 0.000000 0.125000 6746
6748 2 101.520000 33.770000 0.000000 0.125000 6747
6749 2 100.830000 33.560000 0.000000 0.125000 6748
6750 2 99.920000 34.050000 0.000000 0.125000 6749
6751 2 99.240000 33.830000 0.000000 0.125000 6750
6752 2 98.330000 34.300000 0.000000 0.125000 6751
6753 2 97.640000 34.080000 0.000000 0.125000 6752
6754 2 96.720000 34.560000 0.000000 0.125000 6753
6755 2 95.830000 35.020000 0.000000 0.125000 6754
6756 2 95.140000 34.810000 0.000000 0.125000 6755
6757 2 94.440000 34.590000 0.000000 0.125000 6756
6758 2 93.770000 34.380000 0.000000 0.125000 6757
6759 2 93.080000 34.160000 0.000000 0.125000 6758
6760 2 92.390000 33.950000 0.000000 0.125000 6759
6761 2 91.690000 33.740000 0.000000 0.125000 6760
6762 2 90.780000 34.210000 0.000000 0.125000 6761
6763 2 89.880000 34.690000 0.000000 0.125000 6762
6764 2 89.190000 34.480000 0.000000 0.125000 6763
6765 2 88.490000 34.260000 0.000000 0.125000 6764
6766 2 87.800000 34.050000 0.000000 0.125000 6765
6767 2 86.920000 34.510000 0.000000 0.125000 6766
6768 2 86.220000 34.300000 0.000000 0.125000 6767
6769 2 85.310000 34.770000 0.000000 0.125000 6768
6770 2 84.630000 34.560000 0.000000 0.125000 6769
6771 2 83.920000 34.340000 0.000000 0.125000 6770
6772 2 83.220000 34.130000 0.000000 0.125000 6771
6773 2 82.550000 33.910000 0.000000 0.125000 6772
6774 2 81.860000 33.700000 0.000000 0.125000 6773
6775 2 80.950000 34.160000 0.000000 0.125000 6774
6776 2 80.050000 34.660000 0.000000 0.125000 6775
6777 2 79.140000 35.120000 0.000000 0.125000 6776
6778 2 78.470000 34.890000 0.000000 0.125000 6777
6779 2 77.750000 34.670000 0.000000 0.125000 6778
6780 2 77.060000 34.460000 0.000000 0.125000 6779
6781 2 76.390000 34.260000 0.000000 0.125000 6780
6782 2 75.690000 34.030000 0.000000 0.125000 6781
6783 2 75.000000 33.830000 0.000000 0.125000 6782
6784 2 74.310000 33.600000 0.000000 0.125000 6783
6785 2 73.640000 33.390000 0.000000 0.125000 6784
6786 2 72.940000 33.170000 0.000000 0.125000 6785
6787 2 72.240000 32.950000 0.000000 0.125000 6786
6788 2 71.550000 32.740000 0.000000 0.125000 6787
6789 2 70.860000 32.520000 0.000000 0.125000 6788
6790 2 70.170000 32.310000 0.000000 0.125000 6789
6791 2 69.490000 32.100000 0.000000 0.125000 6790
6792 2 68.800000 31.880000 0.000000 0.125000 6791
6793 2 68.110000 31.680000 0.000000 0.125000 6792
6794 2 67.410000 31.450000 0.000000 0.125000 6793
6795 2 66.500000 31.930000 0.000000 0.125000 6794
6796 3 118.800000 29.340000 0.000000 0.125000 6552
6797 3 119.500000 29.560000 0.000000 0.125000 6796
6798 3 120.170000 29.770000 0.000000 0.125000 6797
6799 3 120.860000 29.990000 0.000000 0.125000 6798
6800 3 121.550000 30.200000 0.000000 0.125000 6799
6801 3 122.250000 30.410000 0.000000 0.125000 6800
6802 3 122.740000 31.310000 0.000000 0.125000 6801
6803 3 123.200000 32.240000 0.000000 0.125000 6802
6804 3 123.670000 33.130000 0.000000 0.125000 6803
6805 3 124.140000 34.030000 0.000000 0.125000 6804
6806 3 124.830000 34.240000 0.000000 0.125000 6805
6807 3 125.300000 35.160000 0.000000 0.125000 6806
6808 3 126.000000 35.380000 0.000000 0.125000 6807
6809 3 126.690000 35.590000 0.000000 0.125000 6808
6810 3 127.390000 35.810000 0.000000 0.125000 6809
6811 3 128.080000 36.020000 0.000000 0.125000 6810
6812 3 128.770000 36.240000 0.000000 0.125000 6811
6813 3 129.450000 36.450000 0.000000 0.125000 6812
6814 3 130.140000 36.660000 0.000000 0.125000 6813
6815 3 130.830000 36.880000 0.000000 0.125000 6814
6816 3 131.300000 37.770000 0.000000 0.125000 6815
6817 3 131.790000 38.700000 0.000000 0.125000 6816
6818 3 132.270000 39.590000 0.000000 0.125000 6817
6819 3 132.950000 39.810000 0.000000 0.125000 6818
6820 3 133.640000 40.020000 0.000000 0.125000 6819
6821 3 134.330000 40.240000 0.000000 0.125000 6820
6822 3 134.800000 41.140000 0.000000 0.125000 6821
6823 3 135.490000 41.380000 0.000000 0.125000 6822
6824 3 135.960000 42.270000 0.000000 0.125000 6823
6825 3 136.650000 42.490000 0.000000 0.125000 6824
6826 3 137.350000 42.700000 0.000000 0.125000 6825
6827 3 138.050000 42.910000 0.000000 0.125000 6826
6828 3 138.740000 43.130000 0.000000 0.125000 6827
6829 3 139.200000 44.050000 0.000000 0.125000 6828
6830 3 139.670000 44.950000 0.000000 0.125000 6829
6831 3 140.140000 45.840000 0.000000 0.125000 6830
6832 3 140.610000 46.760000 0.000000 0.125000 6831
6833 3 141.080000 47.640000 0.000000 0.125000 6832
6834 3 141.550000 48.560000 0.000000 0.125000 6833
6835 3 142.050000 49.460000 0.000000 0.125000 6834
6836 3 142.740000 49.690000 0.000000 0.125000 6835
6837 3 143.420000 49.890000 0.000000 0.125000 6836
6838 3 143.890000 50.810000 0.000000 0.125000 6837
6839 3 144.360000 51.710000 0.000000 0.125000 6838
6840 3 144.830000 52.620000 0.000000 0.125000 6839
6841 3 145.520000 52.830000 0.000000 0.125000 6840
6842 3 146.020000 53.740000 0.000000 0.125000 6841
6843 3 146.700000 53.950000 0.000000 0.125000 6842
6844 3 147.170000 54.840000 0.000000 0.125000 6843
6845 3 147.860000 55.060000 0.000000 0.125000 6844
6846 3 148.550000 55.270000 0.000000 0.125000 6845
6847 3 149.240000 55.490000 0.000000 0.125000 6846
6848 3 149.920000 55.700000 0.000000 0.125000 6847
6849 3 150.390000 56.630000 0.000000 0.125000 6848
6850 3 150.890000 57.520000 0.000000 0.125000 6849
6851 3 151.580000 57.740000 0.000000 0.125000 6850
6852 3 152.050000 58.660000 0.000000 0.125000 6851
6853 3 152.520000 59.550000 0.000000 0.125000 6852
6854 3 153.200000 59.760000 0.000000 0.125000 6853
6855 3 153.670000 60.660000 0.000000 0.125000 6854
6856 3 154.360000 60.880000 0.000000 0.125000 6855
6857 3 154.860000 61.810000 0.000000 0.125000 6856
6858 3 155.550000 62.020000 0.000000 0.125000 6857
6859 3 156.020000 62.910000 0.000000 0.125000 6858
6860 3 156.700000 63.130000 0.000000 0.125000 6859
6861 3 157.170000 64.030000 0.000000 0.125000 6860
6862 3 157.860000 64.250000 0.000000 0.125000 6861
6863 3 158.550000 64.470000 0.000000 0.125000 6862
6864 3 159.020000 65.380000 0.000000 0.125000 6863
6865 3 159.740000 65.590000 0.000000 0.125000 6864
6866 3 160.640000 65.130000 0.000000 0.125000 6865
6867 3 161.540000 64.640000 0.000000 0.125000 6866
6868 3 162.230000 64.860000 0.000000 0.125000 6867
6869 3 163.120000 64.390000 0.000000 0.125000 6868
6870 3 163.820000 64.610000 0.000000 0.125000 6869
6871 3 164.710000 64.130000 0.000000 0.125000 6870
6872 3 165.400000 64.330000 0.000000 0.125000 6871
6873 3 166.110000 64.550000 0.000000 0.125000 6872
6874 3 166.800000 64.780000 0.000000 0.125000 6873
6875 3 167.490000 64.990000 0.000000 0.125000 6874
6876 3 168.390000 64.500000 0.000000 0.125000 6875
6877 3 169.290000 64.030000 0.000000 0.125000 6876
6878 3 170.200000 63.560000 0.000000 0.125000 6877
6879 3 171.100000 63.090000 0.000000 0.125000 6878
6880 3 172.010000 62.600000 0.000000 0.125000 6879
6881 3 172.700000 62.830000 0.000000 0.125000 6880
6882 3 173.610000 62.350000 0.000000 0.125000 6881
6883 3 174.510000 61.880000 0.000000 0.125000 6882
6884 3 175.200000 62.090000 0.000000 0.125000 6883
6885 3 175.890000 62.310000 0.000000 0.125000 6884
6886 3 176.580000 62.520000 0.000000 0.125000 6885
6887 3 177.270000 62.740000 0.000000 0.125000 6886
6888 3 178.170000 62.270000 0.000000 0.125000 6887
6889 3 178.860000 62.490000 0.000000 0.125000 6888
6890 3 179.550000 62.700000 0.000000 0.125000 6889
6891 3 180.240000 62.920000 0.000000 0.125000 6890
6892 3 180.930000 63.140000 0.000000 0.125000 6891
6893 3 181.620000 63.370000 0.000000 0.125000 6892
6894 3 182.300000 63.580000 0.000000 0.125000 6893
6895 3 182.990000 63.800000 0.000000 0.125000 6894
6896 3 183.680000 64.000000 0.000000 0.125000 6895
6897 3 184.580000 63.520000 0.000000 0.125000 6896
6898 3 185.490000 63.030000 0.000000 0.125000 6897
6899 3 186.420000 62.590000 0.000000 0.125000 6898
6900 3 187.100000 62.800000 0.000000 0.125000 6899
6901 3 187.320000 62.090000 0.000000 0.125000 6900
6902 3 187.540000 61.410000 0.000000 0.125000 6901
6903 3 188.430000 60.920000 0.000000 0.125000 6902
6904 3 189.350000 60.460000 0.000000 0.125000 6903
6905 3 190.240000 59.990000 0.000000 0.125000 6904
6906 2 119.970000 30.450000 0.000000 0.125000 6799
6907 2 119.050000 30.930000 0.000000 0.125000 6906
6908 2 118.380000 30.720000 0.000000 0.125000 6907
6909 2 117.470000 31.200000 0.000000 0.125000 6908
6910 2 116.780000 30.990000 0.000000 0.125000 6909
6911 2 121.780000 29.500000 0.000000 0.125000 6906
6912 2 122.690000 29.040000 0.000000 0.125000 6911
6913 2 123.380000 29.250000 0.000000 0.125000 6912
6914 2 124.280000 28.770000 0.000000 0.125000 6913
6915 2 124.970000 28.990000 0.000000 0.125000 6914
6916 2 125.860000 28.520000 0.000000 0.125000 6915
6917 2 126.550000 28.740000 0.000000 0.125000 6916
6918 2 127.470000 28.250000 0.000000 0.125000 6917
6919 2 128.360000 27.790000 0.000000 0.125000 6918
6920 2 129.070000 28.000000 0.000000 0.125000 6919
6921 2 129.960000 27.540000 0.000000 0.125000 6920
6922 2 130.650000 27.750000 0.000000 0.125000 6921
6923 2 131.350000 27.970000 0.000000 0.125000 6922
6924 2 132.260000 27.470000 0.000000 0.125000 6923
6925 2 132.930000 27.680000 0.000000 0.125000 6924
6926 2 133.620000 27.900000 0.000000 0.125000 6925
6927 2 134.330000 28.110000 0.000000 0.125000 6926
6928 2 135.240000 27.660000 0.000000 0.125000 6927
6929 2 135.920000 27.880000 0.000000 0.125000 6928
6930 2 136.610000 28.090000 0.000000 0.125000 6929
6931 2 137.520000 27.610000 0.000000 0.125000 6930
6932 2 138.200000 27.820000 0.000000 0.125000 6931
6933 2 138.890000 28.040000 0.000000 0.125000 6932
6934 2 139.580000 28.250000 0.000000 0.125000 6933
6935 2 140.490000 27.790000 0.000000 0.125000 6934
6936 2 141.170000 28.000000 0.000000 0.125000 6935
6937 2 142.080000 27.520000 0.000000 0.125000 6936
6938 2 142.790000 27.740000 0.000000 0.125000 6937
6939 2 143.460000 27.950000 0.000000 0.125000 6938
6940 2 144.360000 27.490000 0.000000 0.125000 6939
6941 2 145.050000 27.700000 0.000000 0.125000 6940
6942 2 145.740000 27.910000 0.000000 0.125000 6941
6943 2 146.640000 27.430000 0.000000 0.125000 6942
6944 2 147.330000 27.650000 0.000000 0.125000 6943
6945 2 148.020000 27.860000 0.000000 0.125000 6944
6946 2 148.950000 27.380000 0.000000 0.125000 6945
6947 2 149.640000 27.610000 0.000000 0.125000 6946
6948 2 150.540000 27.130000 0.000000 0.125000 6947
6949 2 151.210000 27.360000 0.000000 0.125000 6948
6950 2 151.900000 27.560000 0.000000 0.125000 6949
6951 2 152.820000 27.090000 0.000000 0.125000 6950
6952 2 153.700000 26.630000 0.000000 0.125000 6951
6953 2 154.420000 26.840000 0.000000 0.125000 6952
6954 2 155.330000 26.340000 0.000000 0.125000 6953
6955 2 156.020000 26.560000 0.000000 0.125000 6954
6956 2 156.920000 26.110000 0.000000 0.125000 6955
6957 2 157.600000 26.310000 0.000000 0.125000 6956
6958 2 158.510000 25.840000 0.000000 0.125000 6957
6959 2 159.180000 26.060000 0.000000 0.125000 6958
6960 2 159.870000 26.270000 0.000000 0.125000 6959
6961 2 160.800000 25.810000 0.000000 0.125000 6960
6962 2 161.490000 26.020000 0.000000 0.125000 6961
6963 2 162.390000 25.540000 0.000000 0.125000 6962
6964 2 163.080000 25.750000 0.000000 0.125000 6963
6965 2 163.770000 25.970000 0.000000 0.125000 6964
6966 2 164.670000 25.500000 0.000000 0.125000 6965
6967 2 165.360000 25.700000 0.000000 0.125000 6966
6968 2 166.270000 25.250000 0.000000 0.125000 6967
6969 2 166.950000 25.470000 0.000000 0.125000 6968
6970 2 167.860000 24.990000 0.000000 0.125000 6969
6971 2 168.550000 25.200000 0.000000 0.125000 6970
6972 2 169.450000 24.720000 0.000000 0.125000 6971
6973 2 170.140000 24.930000 0.000000 0.125000 6972
6974 2 171.050000 24.450000 0.000000 0.125000 6973
6975 2 171.740000 24.660000 0.000000 0.125000 6974
6976 2 172.640000 24.220000 0.000000 0.125000 6975
6977 2 173.330000 24.430000 0.000000 0.125000 6976
6978 2 174.240000 23.950000 0.000000 0.125000 6977
6979 2 174.920000 24.160000 0.000000 0.125000 6978
6980 2 175.830000 23.680000 0.000000 0.125000 6979
6981 2 176.520000 23.880000 0.000000 0.125000 6980
6982 2 177.200000 24.110000 0.000000 0.125000 6981
6983 2 178.110000 23.650000 0.000000 0.125000 6982
6984 2 178.820000 23.860000 0.000000 0.125000 6983
6985 2 179.710000 23.380000 0.000000 0.125000 6984
6986 2 180.400000 23.590000 0.000000 0.125000 6985
6987 2 181.300000 23.130000 0.000000 0.125000 6986
6988 2 181.990000 23.340000 0.000000 0.125000 6987
6989 2 182.680000 23.560000 0.000000 0.125000 6988
6990 2 183.580000 23.070000 0.000000 0.125000 6989
6991 2 184.290000 23.290000 0.000000 0.125000 6990
6992 2 184.990000 23.520000 0.000000 0.125000 6991
6993 2 185.870000 23.040000 0.000000 0.125000 6992
6994 2 186.570000 23.270000 0.000000 0.125000 6993
6995 2 187.270000 23.470000 0.000000 0.125000 6994
6996 2 188.150000 23.000000 0.000000 0.125000 6995
6997 2 188.850000 23.200000 0.000000 0.125000 6996
6998 2 189.770000 22.720000 0.000000 0.125000 6997
6999 2 190.450000 22.950000 0.000000 0.125000 6998
7000 2 191.360000 22.470000 0.000000 0.125000 6999
7001 2 192.270000 22.000000 0.000000 0.125000 7000
7002 2 192.960000 22.220000 0.000000 0.125000 7001
7003 2 193.860000 21.750000 0.000000 0.125000 7002
7004 2 194.550000 21.970000 0.000000 0.125000 7003
7005 2 195.240000 22.180000 0.000000 0.125000 7004
7006 2 195.920000 22.400000 0.000000 0.125000 7005
7007 2 196.830000 21.910000 0.000000 0.125000 7006
7008 2 197.520000 22.110000 0.000000 0.125000 7007
7009 2 198.420000 21.660000 0.000000 0.125000 7008
7010 2 199.350000 21.180000 0.000000 0.125000 7009
7011 2 200.040000 21.400000 0.000000 0.125000 7010
7012 2 200.930000 20.930000 0.000000 0.125000 7011
7013 2 201.850000 20.450000 0.000000 0.125000 7012
7014 2 202.540000 20.660000 0.000000 0.125000 7013
7015 2 203.430000 20.200000 0.000000 0.125000 7014
7016 2 204.120000 20.410000 0.000000 0.125000 7015
7017 2 205.040000 19.950000 0.000000 0.125000 7016
7018 2 205.730000 20.160000 0.000000 0.125000 7017
7019 2 206.400000 20.380000 0.000000 0.125000 7018
7020 2 207.320000 19.880000 0.000000 0.125000 7019
7021 2 208.010000 20.090000 0.000000 0.125000 7020
7022 2 208.920000 19.630000 0.000000 0.125000 7021
7023 2 209.600000 19.860000 0.000000 0.125000 7022
7024 2 210.510000 19.360000 0.000000 0.125000 7023
7025 2 211.200000 19.590000 0.000000 0.125000 7024
7026 2 211.890000 19.810000 0.000000 0.125000 7025
7027 2 212.790000 19.340000 0.000000 0.125000 7026
7028 2 213.480000 19.560000 0.000000 0.125000 7027
7029 2 214.170000 19.770000 0.000000 0.125000 7028
7030 2 215.070000 19.290000 0.000000 0.125000 7029
7031 2 215.770000 19.500000 0.000000 0.125000 7030
7032 2 216.450000 19.720000 0.000000 0.125000 7031
7033 2 217.360000 19.240000 0.000000 0.125000 7032
7034 2 218.050000 19.450000 0.000000 0.125000 7033
7035 2 218.740000 19.660000 0.000000 0.125000 7034
7036 2 219.420000 19.880000 0.000000 0.125000 7035
7037 2 220.330000 19.410000 0.000000 0.125000 7036
7038 2 221.020000 19.630000 0.000000 0.125000 7037
7039 2 221.700000 19.840000 0.000000 0.125000 7038
7040 2 222.610000 19.360000 0.000000 0.125000 7039
7041 2 223.300000 19.590000 0.000000 0.125000 7040
7042 2 223.990000 19.790000 0.000000 0.125000 7041
7043 2 224.670000 20.000000 0.000000 0.125000 7042
7044 2 225.580000 19.540000 0.000000 0.125000 7043
7045 2 226.270000 19.770000 0.000000 0.125000 7044
7046 2 226.960000 19.970000 0.000000 0.125000 7045
7047 2 227.650000 20.200000 0.000000 0.125000 7046
7048 2 228.350000 20.410000 0.000000 0.125000 7047
7049 2 229.040000 20.630000 0.000000 0.125000 7048
7050 2 229.730000 20.840000 0.000000 0.125000 7049
7051 2 230.420000 21.060000 0.000000 0.125000 7050
7052 2 231.110000 21.270000 0.000000 0.125000 7051
7053 2 231.800000 21.490000 0.000000 0.125000 7052
7054 2 232.490000 21.700000 0.000000 0.125000 7053
7055 2 233.400000 21.220000 0.000000 0.125000 7054
7056 2 234.080000 21.430000 0.000000 0.125000 7055
7057 2 234.770000 21.650000 0.000000 0.125000 7056
7058 2 235.480000 21.860000 0.000000 0.125000 7057
7059 2 236.170000 22.090000 0.000000 0.125000 7058
7060 2 237.050000 21.610000 0.000000 0.125000 7059
7061 2 237.740000 21.840000 0.000000 0.125000 7060
7062 2 238.420000 22.040000 0.000000 0.125000 7061
7063 2 239.360000 21.560000 0.000000 0.125000 7062
7064 2 240.040000 21.790000 0.000000 0.125000 7063
7065 2 240.710000 22.000000 0.000000 0.125000 7064
7066 2 241.420000 22.220000 0.000000 0.125000 7065
7067 2 242.110000 22.430000 0.000000 0.125000 7066
7068 2 243.020000 21.950000 0.000000 0.125000 7067
7069 2 243.680000 22.160000 0.000000 0.125000 7068
7070 2 244.390000 22.380000 0.000000 0.125000 7069
7071 2 245.080000 22.610000 0.000000 0.125000 7070
7072 2 245.770000 22.810000 0.000000 0.125000 7071
7073 2 246.450000 23.040000 0.000000 0.125000 7072
7074 2 247.140000 23.250000 0.000000 0.125000 7073
7075 2 247.830000 23.470000 0.000000 0.125000 7074
7076 2 248.520000 23.680000 0.000000 0.125000 7075
7077 2 249.210000 23.910000 0.000000 0.125000 7076
7078 2 249.900000 24.130000 0.000000 0.125000 7077
7079 2 250.600000 24.340000 0.000000 0.125000 7078
7080 2 251.270000 24.540000 0.000000 0.125000 7079
7081 2 251.980000 24.770000 0.000000 0.125000 7080
7082 2 252.670000 24.990000 0.000000 0.125000 7081
7083 2 253.350000 25.200000 0.000000 0.125000 7082
7084 2 254.040000 25.410000 0.000000 0.125000 7083
7085 2 254.730000 25.630000 0.000000 0.125000 7084
7086 2 255.640000 25.160000 0.000000 0.125000 7085
7087 2 256.320000 25.360000 0.000000 0.125000 7086
7088 2 257.010000 25.590000 0.000000 0.125000 7087
7089 2 257.920000 25.110000 0.000000 0.125000 7088
7090 2 258.610000 25.310000 0.000000 0.125000 7089
7091 2 259.510000 24.840000 0.000000 0.125000 7090
7092 2 260.210000 25.060000 0.000000 0.125000 7091
7093 2 260.880000 25.270000 0.000000 0.125000 7092
7094 2 261.800000 24.790000 0.000000 0.125000 7093
7095 2 262.490000 25.000000 0.000000 0.125000 7094
7096 2 263.170000 25.220000 0.000000 0.125000 7095
7097 2 263.860000 25.430000 0.000000 0.125000 7096
7098 2 264.760000 24.970000 0.000000 0.125000 7097
7099 2 265.470000 25.200000 0.000000 0.125000 7098
7100 2 266.150000 25.410000 0.000000 0.125000 7099
7101 2 266.850000 25.630000 0.000000 0.125000 7100
7102 2 267.540000 25.840000 0.000000 0.125000 7101
7103 2 268.220000 26.060000 0.000000 0.125000 7102
7104 2 268.910000 26.270000 0.000000 0.125000 7103
7105 2 269.610000 26.490000 0.000000 0.125000 7104
7106 2 270.300000 26.700000 0.000000 0.125000 7105
7107 2 270.980000 26.930000 0.000000 0.125000 7106
7108 2 271.670000 27.130000 0.000000 0.125000 7107
7109 2 272.360000 27.360000 0.000000 0.125000 7108
7110 2 273.050000 27.560000 0.000000 0.125000 7109
7111 2 273.740000 27.790000 0.000000 0.125000 7110
7112 2 274.420000 28.000000 0.000000 0.125000 7111
7113 2 275.110000 28.220000 0.000000 0.125000 7112
7114 2 275.800000 28.430000 0.000000 0.125000 7113
7115 2 276.490000 28.650000 0.000000 0.125000 7114
7116 2 277.180000 28.860000 0.000000 0.125000 7115
7117 2 277.870000 29.070000 0.000000 0.125000 7116
7118 2 278.550000 29.290000 0.000000 0.125000 7117
7119 2 279.260000 29.500000 0.000000 0.125000 7118
7120 2 279.740000 30.400000 0.000000 0.125000 7119
7121 2 280.420000 30.610000 0.000000 0.125000 7120
7122 2 281.120000 30.840000 0.000000 0.125000 7121
7123 2 281.810000 31.040000 0.000000 0.125000 7122
7124 2 282.490000 31.250000 0.000000 0.125000 7123
7125 2 283.170000 31.470000 0.000000 0.125000 7124
7126 2 283.860000 31.680000 0.000000 0.125000 7125
7127 2 284.570000 31.910000 0.000000 0.125000 7126
7128 2 285.250000 32.130000 0.000000 0.125000 7127
7129 2 285.930000 32.340000 0.000000 0.125000 7128
7130 2 286.650000 32.560000 0.000000 0.125000 7129
7131 2 287.320000 32.770000 0.000000 0.125000 7130
7132 2 288.010000 32.990000 0.000000 0.125000 7131
7133 2 288.690000 33.200000 0.000000 0.125000 7132
7134 2 289.400000 33.410000 0.000000 0.125000 7133
7135 2 290.090000 33.630000 0.000000 0.125000 7134
7136 2 290.550000 34.530000 0.000000 0.125000 7135
7137 2 291.240000 34.760000 0.000000 0.125000 7136
7138 2 291.930000 34.960000 0.000000 0.125000 7137
7139 2 292.620000 35.190000 0.000000 0.125000 7138
7140 2 293.310000 35.410000 0.000000 0.125000 7139
7141 2 294.000000 35.630000 0.000000 0.125000 7140
7142 2 294.690000 35.840000 0.000000 0.125000 7141
7143 2 295.370000 36.060000 0.000000 0.125000 7142
7144 2 296.060000 36.270000 0.000000 0.125000 7143
7145 2 296.760000 36.490000 0.000000 0.125000 7144
7146 2 297.460000 36.700000 0.000000 0.125000 7145
7147 2 298.150000 36.910000 0.000000 0.125000 7146
7148 2 298.820000 37.130000 0.000000 0.125000 7147
7149 2 299.540000 37.340000 0.000000 0.125000 7148
7150 2 300.210000 37.560000 0.000000 0.125000 7149
7151 3 32.310000 35.990000 0.000000 0.125000 1
7152 3 46.690000 34.830000 0.000000 0.125000 7151
7153 3 65.610000 32.380000 0.000000 0.125000 7152
7154 2 64.690000 32.870000 0.000000 0.125000 7153
7155 2 63.800000 33.350000 0.000000 0.125000 7154
7156 2 62.890000 33.810000 0.000000 0.125000 7155
7157 2 61.990000 34.300000 0.000000 0.125000 7156
7158 2 61.080000 34.770000 0.000000 0.125000 7157
7159 2 60.170000 35.260000 0.000000 0.125000 7158
7160 2 59.270000 35.710000 0.000000 0.125000 7159
7161 2 58.380000 36.200000 0.000000 0.125000 7160
7162 2 57.670000 35.980000 0.000000 0.125000 7161
7163 2 56.980000 35.770000 0.000000 0.125000 7162
7164 2 56.090000 36.240000 0.000000 0.125000 7163
7165 2 55.380000 36.020000 0.000000 0.125000 7164
7166 2 54.700000 35.810000 0.000000 0.125000 7165
7167 2 54.010000 35.590000 0.000000 0.125000 7166
7168 2 53.330000 35.380000 0.000000 0.125000 7167
7169 2 52.630000 35.160000 0.000000 0.125000 7168
7170 2 51.950000 34.950000 0.000000 0.125000 7169
7171 2 51.260000 34.740000 0.000000 0.125000 7170
7172 2 50.560000 34.520000 0.000000 0.125000 7171
7173 2 49.880000 34.310000 0.000000 0.125000 7172
7174 2 49.170000 34.090000 0.000000 0.125000 7173
7175 2 48.490000 33.880000 0.000000 0.125000 7174
7176 2 47.800000 33.660000 0.000000 0.125000 7175
7177 2 47.120000 33.450000 0.000000 0.125000 7176
7178 2 46.410000 33.240000 0.000000 0.125000 7177
7179 2 45.730000 33.020000 0.000000 0.125000 7178
7180 2 45.050000 32.800000 0.000000 0.125000 7179
7181 2 44.340000 32.580000 0.000000 0.125000 7180
7182 2 43.660000 32.370000 0.000000 0.125000 7181
7183 2 42.960000 32.140000 0.000000 0.125000 7182
7184 2 42.080000 32.620000 0.000000 0.125000 7183
7185 2 41.380000 32.390000 0.000000 0.125000 7184
7186 2 40.700000 32.170000 0.000000 0.125000 7185
7187 2 39.770000 32.660000 0.000000 0.125000 7186
7188 2 39.090000 32.450000 0.000000 0.125000 7187
7189 2 38.410000 32.240000 0.000000 0.125000 7188
7190 2 37.700000 32.020000 0.000000 0.125000 7189
7191 2 37.020000 31.810000 0.000000 0.125000 7190
7192 2 36.340000 31.590000 0.000000 0.125000 7191
7193 2 35.640000 31.360000 0.000000 0.125000 7192
7194 2 34.950000 31.160000 0.000000 0.125000 7193
7195 2 34.270000 30.950000 0.000000 0.125000 7194
7196 2 33.580000 30.720000 0.000000 0.125000 7195
7197 2 32.880000 30.500000 0.000000 0.125000 7196
7198 2 31.990000 30.990000 0.000000 0.125000 7197
7199 2 31.290000 30.770000 0.000000 0.125000 7198
7200 2 30.400000 31.250000 0.000000 0.125000 7199
7201 2 29.680000 31.040000 0.000000 0.125000 7200
7202 2 28.790000 31.500000 0.000000 0.125000 7201
7203 2 28.090000 31.270000 0.000000 0.125000 7202
7204 2 27.410000 31.060000 0.000000 0.125000 7203
7205 2 26.720000 30.860000 0.000000 0.125000 7204
```
