## Supplementary material for "Automated Proofreading of Digitally Reconstructed Neural Morphology Enhances Accuracy, Scalability, and Standardization": Standardization and accuracy results: 503_Cell2.CNG.longfixed.connected.swc

```
1 1 0.000000 0.000000 0.000000 12.575100 -1
2 1 11.480000 5.050000 0.000000 12.575100 1
3 1 -11.480000 -5.040000 0.000000 12.575100 1
4 3 -4.140000 -14.430000 0.000000 0.125000 1
5 3 -4.440000 -15.230000 0.000000 0.125000 4
6 3 -4.990000 -15.470000 0.000000 0.125000 5
7 3 -5.310000 -16.260000 0.000000 0.125000 6
8 3 -5.850000 -16.510000 0.000000 0.125000 7
9 3 -6.170000 -17.300000 0.000000 0.125000 8
10 3 -6.690000 -17.550000 0.000000 0.125000 9
11 3 -7.020000 -18.330000 0.000000 0.125000 10
12 3 -7.560000 -18.580000 0.000000 0.125000 11
13 3 -7.880000 -19.390000 0.000000 0.125000 12
14 3 -8.420000 -19.620000 0.000000 0.125000 13
15 3 -8.740000 -20.420000 0.000000 0.125000 14
16 3 -9.290000 -20.660000 0.000000 0.125000 15
17 3 -9.620000 -21.440000 0.000000 0.125000 16
18 3 -10.160000 -21.690000 0.000000 0.125000 17
19 3 -10.460000 -22.480000 0.000000 0.125000 18
20 3 -11.010000 -22.730000 0.000000 0.125000 19
21 3 -11.310000 -23.530000 0.000000 0.125000 20
22 3 -11.870000 -23.780000 0.000000 0.125000 21
23 3 -12.420000 -24.010000 0.000000 0.125000 22
24 3 -13.220000 -23.690000 0.000000 0.125000 23
25 3 -13.780000 -23.920000 0.000000 0.125000 24
26 3 -14.320000 -24.190000 0.000000 0.125000 25
27 3 -14.870000 -24.420000 0.000000 0.125000 26
28 3 -15.420000 -24.670000 0.000000 0.125000 27
29 3 -15.980000 -24.890000 0.000000 0.125000 28
30 3 -16.760000 -24.600000 0.000000 0.125000 29
31 3 -17.330000 -24.850000 0.000000 0.125000 30
32 3 -17.870000 -25.070000 0.000000 0.125000 31
33 3 -18.420000 -25.320000 0.000000 0.125000 32
34 3 -19.210000 -25.030000 0.000000 0.125000 33
35 3 -19.760000 -25.260000 0.000000 0.125000 34
36 3 -20.300000 -25.510000 0.000000 0.125000 35
37 3 -20.620000 -26.300000 0.000000 0.125000 36
38 3 -21.170000 -26.530000 0.000000 0.125000 37
39 3 -21.490000 -27.320000 0.000000 0.125000 38
40 3 -21.800000 -28.140000 0.000000 0.125000 39
41 3 -21.550000 -28.690000 0.000000 0.125000 40
42 3 -21.870000 -29.460000 0.000000 0.125000 41
43 3 -22.170000 -30.260000 0.000000 0.125000 42
44 3 -21.920000 -30.830000 0.000000 0.125000 43
45 3 -22.230000 -31.600000 0.000000 0.125000 44
46 3 -22.550000 -32.390000 0.000000 0.125000 45
47 3 -22.300000 -32.950000 0.000000 0.125000 46
48 3 -22.620000 -33.750000 0.000000 0.125000 47
49 3 -22.920000 -34.540000 0.000000 0.125000 48
50 3 -23.230000 -35.340000 0.000000 0.125000 49
51 3 -22.990000 -35.890000 0.000000 0.125000 50
52 3 -23.300000 -36.680000 0.000000 0.125000 51
53 3 -23.600000 -37.470000 0.000000 0.125000 52
54 3 -23.900000 -38.280000 0.000000 0.125000 53
55 3 -23.670000 -38.820000 0.000000 0.125000 54
56 3 -23.980000 -39.630000 0.000000 0.125000 55
57 3 -23.740000 -40.150000 0.000000 0.125000 56
58 3 -23.490000 -40.720000 0.000000 0.125000 57
59 3 -23.260000 -41.280000 0.000000 0.125000 58
60 3 -23.010000 -41.820000 0.000000 0.125000 59
61 3 -22.780000 -42.380000 0.000000 0.125000 60
62 3 -21.980000 -42.670000 0.000000 0.125000 61
63 3 -21.730000 -43.250000 0.000000 0.125000 62
64 3 -22.030000 -44.030000 0.000000 0.125000 63
65 3 -21.800000 -44.570000 0.000000 0.125000 64
66 3 -22.100000 -45.360000 0.000000 0.125000 65
67 3 -21.850000 -45.920000 0.000000 0.125000 66
68 3 -21.600000 -46.470000 0.000000 0.125000 67
69 3 -21.370000 -47.020000 0.000000 0.125000 68
70 3 -21.120000 -47.570000 0.000000 0.125000 69
71 3 -20.870000 -48.130000 0.000000 0.125000 70
72 3 -20.640000 -48.670000 0.000000 0.125000 71
73 3 -20.960000 -49.490000 0.000000 0.125000 72
74 3 -21.260000 -50.270000 0.000000 0.125000 73
75 3 -21.010000 -50.820000 0.000000 0.125000 74
76 3 -20.780000 -51.350000 0.000000 0.125000 75
77 3 -21.080000 -52.170000 0.000000 0.125000 76
78 3 -20.830000 -52.710000 0.000000 0.125000 77
79 3 -20.600000 -53.250000 0.000000 0.125000 78
80 3 -20.350000 -53.810000 0.000000 0.125000 79
81 3 -20.120000 -54.380000 0.000000 0.125000 80
82 3 -20.420000 -55.150000 0.000000 0.125000 81
83 3 -20.190000 -55.710000 0.000000 0.125000 82
84 3 -20.490000 -56.500000 0.000000 0.125000 83
85 3 -20.800000 -57.290000 0.000000 0.125000 84
86 3 -21.120000 -58.100000 0.000000 0.125000 85
87 3 -21.420000 -58.880000 0.000000 0.125000 86
88 3 -21.170000 -59.430000 0.000000 0.125000 87
89 3 -21.490000 -60.220000 0.000000 0.125000 88
90 3 -21.800000 -61.030000 0.000000 0.125000 89
91 3 -22.100000 -61.820000 0.000000 0.125000 90
92 3 -22.420000 -62.610000 0.000000 0.125000 91
93 3 -22.710000 -63.400000 0.000000 0.125000 92
94 3 -23.030000 -64.200000 0.000000 0.125000 93
95 3 -22.780000 -64.760000 0.000000 0.125000 94
96 3 -22.550000 -65.310000 0.000000 0.125000 95
97 3 -22.300000 -65.850000 0.000000 0.125000 96
98 3 -22.620000 -66.650000 0.000000 0.125000 97
99 3 -22.370000 -67.200000 0.000000 0.125000 98
100 3 -22.670000 -68.010000 0.000000 0.125000 99
101 3 -22.440000 -68.540000 0.000000 0.125000 100
102 3 -22.740000 -69.340000 0.000000 0.125000 101
103 3 -23.050000 -70.150000 0.000000 0.125000 102
104 3 -23.370000 -70.920000 0.000000 0.125000 103
105 3 -23.670000 -71.730000 0.000000 0.125000 104
106 3 -23.990000 -72.510000 0.000000 0.125000 105
107 3 -24.280000 -73.310000 0.000000 0.125000 106
108 3 -24.600000 -74.090000 0.000000 0.125000 107
109 3 -24.900000 -74.900000 0.000000 0.125000 108
110 3 -24.650000 -75.450000 0.000000 0.125000 109
111 3 -24.420000 -76.000000 0.000000 0.125000 110
112 3 -24.170000 -76.540000 0.000000 0.125000 111
113 3 -23.940000 -77.090000 0.000000 0.125000 112
114 3 -23.690000 -77.650000 0.000000 0.125000 113
115 3 -23.440000 -78.200000 0.000000 0.125000 114
116 3 -23.210000 -78.750000 0.000000 0.125000 115
117 3 -22.960000 -79.310000 0.000000 0.125000 116
118 3 -22.710000 -79.870000 0.000000 0.125000 117
119 3 -22.480000 -80.400000 0.000000 0.125000 118
120 3 -22.780000 -81.200000 0.000000 0.125000 119
121 3 -22.530000 -81.760000 0.000000 0.125000 120
122 3 -22.300000 -82.310000 0.000000 0.125000 121
123 3 -22.050000 -82.840000 0.000000 0.125000 122
124 3 -21.810000 -83.400000 0.000000 0.125000 123
125 3 -22.120000 -84.180000 0.000000 0.125000 124
126 3 -21.890000 -84.760000 0.000000 0.125000 125
127 3 -21.650000 -85.310000 0.000000 0.125000 126
128 3 -21.400000 -85.850000 0.000000 0.125000 127
129 3 -21.150000 -86.400000 0.000000 0.125000 128
130 3 -21.460000 -87.200000 0.000000 0.125000 129
131 3 -21.210000 -87.730000 0.000000 0.125000 130
132 3 -20.980000 -88.290000 0.000000 0.125000 131
133 3 -20.730000 -88.850000 0.000000 0.125000 132
134 3 -20.490000 -89.400000 0.000000 0.125000 133
135 3 -20.800000 -90.200000 0.000000 0.125000 134
136 3 -21.120000 -91.000000 0.000000 0.125000 135
137 3 -20.870000 -91.540000 0.000000 0.125000 136
138 3 -21.170000 -92.320000 0.000000 0.125000 137
139 3 -20.920000 -92.870000 0.000000 0.125000 138
140 3 -20.690000 -93.450000 0.000000 0.125000 139
141 3 -20.990000 -94.230000 0.000000 0.125000 140
142 3 -20.760000 -94.780000 0.000000 0.125000 141
143 3 -20.510000 -95.320000 0.000000 0.125000 142
144 3 -20.280000 -95.900000 0.000000 0.125000 143
145 3 -20.030000 -96.430000 0.000000 0.125000 144
146 3 -19.240000 -96.750000 0.000000 0.125000 145
147 3 -18.990000 -97.290000 0.000000 0.125000 146
148 3 -18.740000 -97.840000 0.000000 0.125000 147
149 3 -18.510000 -98.400000 0.000000 0.125000 148
150 3 -18.260000 -98.950000 0.000000 0.125000 149
151 3 -18.010000 -99.500000 0.000000 0.125000 150
152 3 -17.780000 -100.040000 0.000000 0.125000 151
153 3 -18.100000 -100.840000 0.000000 0.125000 152
154 3 -17.850000 -101.400000 0.000000 0.125000 153
155 3 -17.600000 -101.950000 0.000000 0.125000 154
156 3 -17.920000 -102.750000 0.000000 0.125000 155
157 3 -17.690000 -103.290000 0.000000 0.125000 156
158 3 -17.440000 -103.850000 0.000000 0.125000 157
159 3 -17.190000 -104.400000 0.000000 0.125000 158
160 3 -16.960000 -104.950000 0.000000 0.125000 159
161 3 -16.150000 -105.260000 0.000000 0.125000 160
162 3 -15.910000 -105.810000 0.000000 0.125000 161
163 3 -15.110000 -106.120000 0.000000 0.125000 162
164 3 -14.880000 -106.670000 0.000000 0.125000 163
165 3 -14.630000 -107.200000 0.000000 0.125000 164
166 3 -14.380000 -107.780000 0.000000 0.125000 165
167 3 -14.140000 -108.310000 0.000000 0.125000 166
168 3 -13.900000 -108.870000 0.000000 0.125000 167
169 3 -13.650000 -109.420000 0.000000 0.125000 168
170 3 -13.410000 -109.960000 0.000000 0.125000 169
171 3 -13.160000 -110.530000 0.000000 0.125000 170
172 3 -12.940000 -111.070000 0.000000 0.125000 171
173 3 -12.670000 -111.640000 0.000000 0.125000 172
174 3 -12.450000 -112.180000 0.000000 0.125000 173
175 3 -12.200000 -112.730000 0.000000 0.125000 174
176 3 -11.960000 -113.290000 0.000000 0.125000 175
177 3 -12.280000 -114.070000 0.000000 0.125000 176
178 3 -12.030000 -114.620000 0.000000 0.125000 177
179 3 -11.800000 -115.180000 0.000000 0.125000 178
180 3 -11.540000 -115.750000 0.000000 0.125000 179
181 3 -11.300000 -116.290000 0.000000 0.125000 180
182 3 -10.500000 -116.590000 0.000000 0.125000 181
183 3 -10.260000 -117.120000 0.000000 0.125000 182
184 3 -9.480000 -117.450000 0.000000 0.125000 183
185 3 -9.230000 -118.010000 0.000000 0.125000 184
186 3 -8.990000 -118.540000 0.000000 0.125000 185
187 3 -8.740000 -119.090000 0.000000 0.125000 186
188 3 -7.940000 -119.400000 0.000000 0.125000 187
189 3 -7.710000 -119.950000 0.000000 0.125000 188
190 3 -6.900000 -120.260000 0.000000 0.125000 189
191 3 -6.670000 -120.810000 0.000000 0.125000 190
192 3 -6.420000 -121.370000 0.000000 0.125000 191
193 3 -6.180000 -121.930000 0.000000 0.125000 192
194 3 -5.930000 -122.460000 0.000000 0.125000 193
195 3 -5.690000 -123.030000 0.000000 0.125000 194
196 3 -5.440000 -123.570000 0.000000 0.125000 195
197 3 -5.220000 -124.120000 0.000000 0.125000 196
198 3 -4.970000 -124.680000 0.000000 0.125000 197
199 3 -4.730000 -125.230000 0.000000 0.125000 198
200 3 -4.480000 -125.790000 0.000000 0.125000 199
201 3 -3.700000 -126.090000 0.000000 0.125000 200
202 3 -3.450000 -126.640000 0.000000 0.125000 201
203 3 -3.200000 -127.200000 0.000000 0.125000 202
204 3 -2.970000 -127.750000 0.000000 0.125000 203
205 3 -2.160000 -128.050000 0.000000 0.125000 204
206 3 -1.930000 -128.590000 0.000000 0.125000 205
207 3 -1.680000 -129.150000 0.000000 0.125000 206
208 3 -1.440000 -129.690000 0.000000 0.125000 207
209 3 -1.760000 -130.500000 0.000000 0.125000 208
210 3 -1.510000 -131.060000 0.000000 0.125000 209
211 3 -1.280000 -131.610000 0.000000 0.125000 210
212 3 -1.030000 -132.150000 0.000000 0.125000 211
213 3 -0.790000 -132.700000 0.000000 0.125000 212
214 3 -0.540000 -133.270000 0.000000 0.125000 213
215 3 -0.310000 -133.810000 0.000000 0.125000 214
216 3 -0.060000 -134.360000 0.000000 0.125000 215
217 3 0.140000 -134.890000 0.000000 0.125000 216
218 3 0.400000 -135.450000 0.000000 0.125000 217
219 3 0.630000 -135.980000 0.000000 0.125000 218
220 3 0.880000 -136.540000 0.000000 0.125000 219
221 3 1.120000 -137.100000 0.000000 0.125000 220
222 3 1.910000 -137.410000 0.000000 0.125000 221
223 3 2.140000 -137.940000 0.000000 0.125000 222
224 3 2.390000 -138.500000 0.000000 0.125000 223
225 3 2.080000 -139.310000 0.000000 0.125000 224
226 3 2.310000 -139.850000 0.000000 0.125000 225
227 3 2.560000 -140.410000 0.000000 0.125000 226
228 3 2.810000 -140.950000 0.000000 0.125000 227
229 3 3.040000 -141.510000 0.000000 0.125000 228
230 3 3.290000 -142.060000 0.000000 0.125000 229
231 3 3.520000 -142.600000 0.000000 0.125000 230
232 3 3.770000 -143.160000 0.000000 0.125000 231
233 3 4.010000 -143.700000 0.000000 0.125000 232
234 3 3.720000 -144.510000 0.000000 0.125000 233
235 3 3.970000 -145.060000 0.000000 0.125000 234
236 3 4.200000 -145.600000 0.000000 0.125000 235
237 3 4.450000 -146.160000 0.000000 0.125000 236
238 3 4.120000 -146.940000 0.000000 0.125000 237
239 3 4.370000 -147.510000 0.000000 0.125000 238
240 3 4.620000 -148.070000 0.000000 0.125000 239
241 3 4.290000 -148.850000 0.000000 0.125000 240
242 3 4.000000 -149.630000 0.000000 0.125000 241
243 3 3.680000 -150.440000 0.000000 0.125000 242
244 3 3.930000 -151.000000 0.000000 0.125000 243
245 3 3.620000 -151.790000 0.000000 0.125000 244
246 3 3.850000 -152.350000 0.000000 0.125000 245
247 3 3.560000 -153.110000 0.000000 0.125000 246
248 3 3.250000 -153.910000 0.000000 0.125000 247
249 3 3.470000 -154.470000 0.000000 0.125000 248
250 3 3.180000 -155.260000 0.000000 0.125000 249
251 3 2.870000 -156.060000 0.000000 0.125000 250
252 3 2.540000 -156.850000 0.000000 0.125000 251
253 3 2.250000 -157.660000 0.000000 0.125000 252
254 3 1.940000 -158.440000 0.000000 0.125000 253
255 3 2.180000 -159.000000 0.000000 0.125000 254
256 3 1.870000 -159.790000 0.000000 0.125000 255
257 3 2.120000 -160.350000 0.000000 0.125000 256
258 3 2.350000 -160.880000 0.000000 0.125000 257
259 3 2.060000 -161.670000 0.000000 0.125000 258
260 3 1.750000 -162.480000 0.000000 0.125000 259
261 3 1.430000 -163.280000 0.000000 0.125000 260
262 3 1.140000 -164.070000 0.000000 0.125000 261
263 3 0.820000 -164.850000 0.000000 0.125000 262
264 3 1.070000 -165.390000 0.000000 0.125000 263
265 3 1.320000 -165.950000 0.000000 0.125000 264
266 3 1.550000 -166.510000 0.000000 0.125000 265
267 3 1.790000 -167.070000 0.000000 0.125000 266
268 3 2.040000 -167.610000 0.000000 0.125000 267
269 3 1.730000 -168.390000 0.000000 0.125000 268
270 3 1.420000 -169.190000 0.000000 0.125000 269
271 3 1.110000 -170.000000 0.000000 0.125000 270
272 3 0.810000 -170.790000 0.000000 0.125000 271
273 3 1.060000 -171.320000 0.000000 0.125000 272
274 3 0.730000 -172.130000 0.000000 0.125000 273
275 3 0.980000 -172.690000 0.000000 0.125000 274
276 3 0.680000 -173.480000 0.000000 0.125000 275
277 3 0.360000 -174.280000 0.000000 0.125000 276
278 3 0.610000 -174.820000 0.000000 0.125000 277
279 3 0.850000 -175.380000 0.000000 0.125000 278
280 3 1.100000 -175.910000 0.000000 0.125000 279
281 3 1.340000 -176.480000 0.000000 0.125000 280
282 3 1.030000 -177.260000 0.000000 0.125000 281
283 3 1.280000 -177.820000 0.000000 0.125000 282
284 3 0.960000 -178.610000 0.000000 0.125000 283
285 3 1.210000 -179.160000 0.000000 0.125000 284
286 3 0.900000 -179.940000 0.000000 0.125000 285
287 3 0.570000 -180.760000 0.000000 0.125000 286
288 3 0.280000 -181.560000 0.000000 0.125000 287
289 3 0.000000 -182.360000 0.000000 0.125000 288
290 3 0.200000 -182.890000 0.000000 0.125000 289
291 3 -0.060000 -183.690000 0.000000 0.125000 290
292 3 -0.370000 -184.500000 0.000000 0.125000 291
293 3 -0.680000 -185.300000 0.000000 0.125000 292
294 3 -0.990000 -186.090000 0.000000 0.125000 293
295 3 -1.290000 -186.870000 0.000000 0.125000 294
296 3 -1.600000 -187.680000 0.000000 0.125000 295
297 3 -1.360000 -188.210000 0.000000 0.125000 296
298 3 -1.670000 -189.030000 0.000000 0.125000 297
299 3 -1.960000 -189.810000 0.000000 0.125000 298
300 3 -2.290000 -190.610000 0.000000 0.125000 299
301 3 -2.580000 -191.400000 0.000000 0.125000 300
302 3 -2.890000 -192.190000 0.000000 0.125000 301
303 3 -3.220000 -193.000000 0.000000 0.125000 302
304 3 -3.520000 -193.780000 0.000000 0.125000 303
305 3 -3.830000 -194.580000 0.000000 0.125000 304
306 3 -4.140000 -195.370000 0.000000 0.125000 305
307 3 -4.440000 -196.150000 0.000000 0.125000 306
308 3 -4.770000 -196.960000 0.000000 0.125000 307
309 3 -4.520000 -197.520000 0.000000 0.125000 308
310 3 -4.810000 -198.300000 0.000000 0.125000 309
311 3 -5.130000 -199.090000 0.000000 0.125000 310
312 3 -5.440000 -199.900000 0.000000 0.125000 311
313 3 -5.730000 -200.680000 0.000000 0.125000 312
314 3 -6.060000 -201.470000 0.000000 0.125000 313
315 3 -5.810000 -202.030000 0.000000 0.125000 314
316 3 -5.570000 -202.590000 0.000000 0.125000 315
317 3 -5.320000 -203.120000 0.000000 0.125000 316
318 3 -5.090000 -203.680000 0.000000 0.125000 317
319 3 -4.850000 -204.220000 0.000000 0.125000 318
320 3 -4.610000 -204.780000 0.000000 0.125000 319
321 3 -4.350000 -205.340000 0.000000 0.125000 320
322 3 -4.110000 -205.880000 0.000000 0.125000 321
323 3 -3.870000 -206.430000 0.000000 0.125000 322
324 3 -3.640000 -207.000000 0.000000 0.125000 323
325 3 -3.390000 -207.560000 0.000000 0.125000 324
326 3 -3.160000 -208.090000 0.000000 0.125000 325
327 3 -3.450000 -208.900000 0.000000 0.125000 326
328 3 -3.750000 -209.680000 0.000000 0.125000 327
329 3 -4.070000 -210.470000 0.000000 0.125000 328
330 3 -4.390000 -211.270000 0.000000 0.125000 329
331 3 -4.680000 -212.060000 0.000000 0.125000 330
332 3 -4.990000 -212.840000 0.000000 0.125000 331
333 3 -5.310000 -213.650000 0.000000 0.125000 332
334 3 -5.600000 -214.460000 0.000000 0.125000 333
335 3 -5.930000 -215.240000 0.000000 0.125000 334
336 3 -6.230000 -216.020000 0.000000 0.125000 335
337 3 -6.550000 -216.810000 0.000000 0.125000 336
338 3 -6.850000 -217.620000 0.000000 0.125000 337
339 3 -7.140000 -218.410000 0.000000 0.125000 338
340 3 -6.920000 -218.960000 0.000000 0.125000 339
341 3 -6.670000 -219.500000 0.000000 0.125000 340
342 3 -6.430000 -220.060000 0.000000 0.125000 341
343 3 -6.180000 -220.610000 0.000000 0.125000 342
344 3 -5.940000 -221.160000 0.000000 0.125000 343
345 3 -5.690000 -221.720000 0.000000 0.125000 344
346 3 -5.470000 -222.250000 0.000000 0.125000 345
347 3 -5.220000 -222.810000 0.000000 0.125000 346
348 3 -4.980000 -223.370000 0.000000 0.125000 347
349 3 -4.730000 -223.910000 0.000000 0.125000 348
350 3 -4.480000 -224.470000 0.000000 0.125000 349
351 3 -4.240000 -225.020000 0.000000 0.125000 350
352 3 -4.010000 -225.580000 0.000000 0.125000 351
353 3 -3.750000 -226.130000 0.000000 0.125000 352
354 3 -3.520000 -226.680000 0.000000 0.125000 353
355 3 -3.270000 -227.210000 0.000000 0.125000 354
356 3 -23.260000 -80.090000 0.000000 0.125000 117
357 3 -23.580000 -80.900000 0.000000 0.125000 356
358 3 -23.890000 -81.680000 0.000000 0.125000 357
359 3 -24.440000 -81.920000 0.000000 0.125000 358
360 3 -24.760000 -82.730000 0.000000 0.125000 359
361 3 -25.050000 -83.530000 0.000000 0.125000 360
362 3 -25.370000 -84.310000 0.000000 0.125000 361
363 3 -25.140000 -84.850000 0.000000 0.125000 362
364 3 -24.890000 -85.400000 0.000000 0.125000 363
365 3 -25.210000 -86.200000 0.000000 0.125000 364
366 3 -25.490000 -87.000000 0.000000 0.125000 365
367 3 -26.050000 -87.250000 0.000000 0.125000 366
368 3 -26.350000 -88.030000 0.000000 0.125000 367
369 3 -26.670000 -88.820000 0.000000 0.125000 368
370 3 -26.980000 -89.620000 0.000000 0.125000 369
371 3 -27.280000 -90.420000 0.000000 0.125000 370
372 3 -27.600000 -91.210000 0.000000 0.125000 371
373 3 -27.900000 -92.010000 0.000000 0.125000 372
374 3 -28.210000 -92.790000 0.000000 0.125000 373
375 3 -28.760000 -93.040000 0.000000 0.125000 374
376 3 -29.080000 -93.840000 0.000000 0.125000 375
377 3 -29.370000 -94.640000 0.000000 0.125000 376
378 3 -29.690000 -95.430000 0.000000 0.125000 377
379 3 -29.990000 -96.200000 0.000000 0.125000 378
380 3 -29.740000 -96.760000 0.000000 0.125000 379
381 3 -30.050000 -97.570000 0.000000 0.125000 380
382 3 -30.370000 -98.370000 0.000000 0.125000 381
383 3 -30.670000 -99.140000 0.000000 0.125000 382
384 3 -30.990000 -99.930000 0.000000 0.125000 383
385 3 -31.300000 -100.750000 0.000000 0.125000 384
386 3 -31.600000 -101.530000 0.000000 0.125000 385
387 3 -31.920000 -102.310000 0.000000 0.125000 386
388 3 -32.220000 -103.120000 0.000000 0.125000 387
389 3 -31.980000 -103.670000 0.000000 0.125000 388
390 3 -32.300000 -104.460000 0.000000 0.125000 389
391 3 -32.610000 -105.260000 0.000000 0.125000 390
392 3 -32.900000 -106.040000 0.000000 0.125000 391
393 3 -32.660000 -106.590000 0.000000 0.125000 392
394 3 -32.410000 -107.150000 0.000000 0.125000 393
395 3 -32.180000 -107.700000 0.000000 0.125000 394
396 3 -31.920000 -108.260000 0.000000 0.125000 395
397 3 -31.690000 -108.810000 0.000000 0.125000 396
398 3 -31.440000 -109.340000 0.000000 0.125000 397
399 3 -31.760000 -110.150000 0.000000 0.125000 398
400 3 -31.510000 -110.700000 0.000000 0.125000 399
401 3 -31.280000 -111.250000 0.000000 0.125000 400
402 3 -31.030000 -111.790000 0.000000 0.125000 401
403 3 -31.330000 -112.600000 0.000000 0.125000 402
404 3 -31.100000 -113.150000 0.000000 0.125000 403
405 3 -30.850000 -113.700000 0.000000 0.125000 404
406 3 -31.170000 -114.480000 0.000000 0.125000 405
407 3 -30.920000 -115.040000 0.000000 0.125000 406
408 3 -30.690000 -115.590000 0.000000 0.125000 407
409 3 -30.440000 -116.150000 0.000000 0.125000 408
410 3 -30.210000 -116.700000 0.000000 0.125000 409
411 3 -29.940000 -117.250000 0.000000 0.125000 410
412 3 -30.260000 -118.040000 0.000000 0.125000 411
413 3 -30.030000 -118.590000 0.000000 0.125000 412
414 3 -29.780000 -119.150000 0.000000 0.125000 413
415 3 -29.530000 -119.700000 0.000000 0.125000 414
416 3 -29.300000 -120.260000 0.000000 0.125000 415
417 3 -29.050000 -120.810000 0.000000 0.125000 416
418 3 -29.350000 -121.590000 0.000000 0.125000 417
419 3 -29.650000 -122.390000 0.000000 0.125000 418
420 3 -29.990000 -123.180000 0.000000 0.125000 419
421 3 -29.730000 -123.730000 0.000000 0.125000 420
422 3 -29.490000 -124.290000 0.000000 0.125000 421
423 3 -29.240000 -124.820000 0.000000 0.125000 422
424 3 -29.010000 -125.390000 0.000000 0.125000 423
425 3 -29.330000 -126.180000 0.000000 0.125000 424
426 3 -29.620000 -126.980000 0.000000 0.125000 425
427 3 -29.940000 -127.760000 0.000000 0.125000 426
428 3 -30.240000 -128.560000 0.000000 0.125000 427
429 3 -29.990000 -129.120000 0.000000 0.125000 428
430 3 -30.300000 -129.900000 0.000000 0.125000 429
431 3 -30.620000 -130.690000 0.000000 0.125000 430
432 3 -30.920000 -131.490000 0.000000 0.125000 431
433 3 -31.230000 -132.300000 0.000000 0.125000 432
434 3 -31.550000 -133.090000 0.000000 0.125000 433
435 3 -31.300000 -133.630000 0.000000 0.125000 434
436 3 -31.600000 -134.430000 0.000000 0.125000 435
437 3 -31.920000 -135.220000 0.000000 0.125000 436
438 3 -32.230000 -136.000000 0.000000 0.125000 437
439 3 -32.520000 -136.800000 0.000000 0.125000 438
440 3 -32.290000 -137.370000 0.000000 0.125000 439
441 3 -32.610000 -138.150000 0.000000 0.125000 440
442 3 -32.370000 -138.710000 0.000000 0.125000 441
443 3 -32.660000 -139.490000 0.000000 0.125000 442
444 3 -32.980000 -140.300000 0.000000 0.125000 443
445 3 -33.290000 -141.090000 0.000000 0.125000 444
446 3 -33.050000 -141.620000 0.000000 0.125000 445
447 3 -32.800000 -142.180000 0.000000 0.125000 446
448 3 -33.110000 -142.960000 0.000000 0.125000 447
449 3 -33.430000 -143.780000 0.000000 0.125000 448
450 3 -33.730000 -144.560000 0.000000 0.125000 449
451 3 -34.020000 -145.360000 0.000000 0.125000 450
452 3 -34.340000 -146.150000 0.000000 0.125000 451
453 3 -34.090000 -146.710000 0.000000 0.125000 452
454 3 -34.410000 -147.500000 0.000000 0.125000 453
455 3 -34.720000 -148.300000 0.000000 0.125000 454
456 3 -35.020000 -149.090000 0.000000 0.125000 455
457 3 -34.790000 -149.630000 0.000000 0.125000 456
458 3 -35.080000 -150.430000 0.000000 0.125000 457
459 3 -34.830000 -150.990000 0.000000 0.125000 458
460 3 -34.610000 -151.530000 0.000000 0.125000 459
461 3 -34.360000 -152.080000 0.000000 0.125000 460
462 3 -34.120000 -152.630000 0.000000 0.125000 461
463 3 -33.870000 -153.180000 0.000000 0.125000 462
464 3 -33.630000 -153.740000 0.000000 0.125000 463
465 3 -33.380000 -154.280000 0.000000 0.125000 464
466 3 -33.150000 -154.860000 0.000000 0.125000 465
467 3 -32.900000 -155.380000 0.000000 0.125000 466
468 3 -32.660000 -155.930000 0.000000 0.125000 467
469 3 -32.980000 -156.720000 0.000000 0.125000 468
470 3 -33.290000 -157.530000 0.000000 0.125000 469
471 3 -33.580000 -158.330000 0.000000 0.125000 470
472 3 -34.150000 -158.580000 0.000000 0.125000 471
473 3 -34.440000 -159.360000 0.000000 0.125000 472
474 3 -35.010000 -159.590000 0.000000 0.125000 473
475 3 -35.330000 -160.400000 0.000000 0.125000 474
476 3 -35.080000 -160.940000 0.000000 0.125000 475
477 3 -35.370000 -161.750000 0.000000 0.125000 476
478 3 -35.120000 -162.300000 0.000000 0.125000 477
479 3 -34.880000 -162.840000 0.000000 0.125000 478
480 3 -35.190000 -163.630000 0.000000 0.125000 479
481 3 -35.520000 -164.430000 0.000000 0.125000 480
482 3 -35.820000 -165.220000 0.000000 0.125000 481
483 3 -36.120000 -166.030000 0.000000 0.125000 482
484 3 -36.440000 -166.810000 0.000000 0.125000 483
485 3 -36.190000 -167.360000 0.000000 0.125000 484
486 3 -36.480000 -168.150000 0.000000 0.125000 485
487 3 -36.820000 -168.960000 0.000000 0.125000 486
488 3 -37.120000 -169.750000 0.000000 0.125000 487
489 3 -37.410000 -170.550000 0.000000 0.125000 488
490 3 -37.750000 -171.330000 0.000000 0.125000 489
491 3 -38.040000 -172.120000 0.000000 0.125000 490
492 3 -38.360000 -172.910000 0.000000 0.125000 491
493 3 -38.660000 -173.720000 0.000000 0.125000 492
494 3 -23.580000 -64.450000 0.000000 0.125000 94
495 3 -24.120000 -64.680000 0.000000 0.125000 494
496 3 -24.690000 -64.930000 0.000000 0.125000 495
497 3 -25.240000 -65.180000 0.000000 0.125000 496
498 3 -25.530000 -65.960000 0.000000 0.125000 497
499 3 -26.100000 -66.210000 0.000000 0.125000 498
500 3 -26.400000 -67.010000 0.000000 0.125000 499
501 3 -26.690000 -67.790000 0.000000 0.125000 500
502 3 -27.030000 -68.590000 0.000000 0.125000 501
503 3 -27.330000 -69.390000 0.000000 0.125000 502
504 3 -27.620000 -70.180000 0.000000 0.125000 503
505 3 -27.960000 -70.960000 0.000000 0.125000 504
506 3 -28.260000 -71.760000 0.000000 0.125000 505
507 3 -28.550000 -72.560000 0.000000 0.125000 506
508 3 -28.870000 -73.340000 0.000000 0.125000 507
509 3 -29.420000 -73.590000 0.000000 0.125000 508
510 3 -29.740000 -74.390000 0.000000 0.125000 509
511 3 -30.300000 -74.640000 0.000000 0.125000 510
512 3 -30.580000 -75.420000 0.000000 0.125000 511
513 3 -30.900000 -76.210000 0.000000 0.125000 512
514 3 -31.210000 -77.010000 0.000000 0.125000 513
515 3 -31.760000 -77.260000 0.000000 0.125000 514
516 3 -32.080000 -78.040000 0.000000 0.125000 515
517 3 -32.370000 -78.840000 0.000000 0.125000 516
518 3 -32.690000 -79.640000 0.000000 0.125000 517
519 3 -33.230000 -79.870000 0.000000 0.125000 518
520 3 -33.550000 -80.670000 0.000000 0.125000 519
521 3 -34.090000 -80.920000 0.000000 0.125000 520
522 3 -34.410000 -81.700000 0.000000 0.125000 521
523 3 -34.940000 -81.950000 0.000000 0.125000 522
524 3 -35.510000 -82.180000 0.000000 0.125000 523
525 3 -36.050000 -82.430000 0.000000 0.125000 524
526 3 -36.360000 -83.230000 0.000000 0.125000 525
527 3 -36.690000 -84.040000 0.000000 0.125000 526
528 3 -37.220000 -84.260000 0.000000 0.125000 527
529 3 -37.770000 -84.510000 0.000000 0.125000 528
530 3 -38.090000 -85.290000 0.000000 0.125000 529
531 3 -38.630000 -85.530000 0.000000 0.125000 530
532 3 -39.190000 -85.790000 0.000000 0.125000 531
533 3 -39.730000 -86.010000 0.000000 0.125000 532
534 3 -40.050000 -86.840000 0.000000 0.125000 533
535 3 -40.360000 -87.620000 0.000000 0.125000 534
536 3 -40.660000 -88.400000 0.000000 0.125000 535
537 3 -41.220000 -88.650000 0.000000 0.125000 536
538 3 -41.540000 -89.430000 0.000000 0.125000 537
539 3 -41.830000 -90.250000 0.000000 0.125000 538
540 3 -42.150000 -91.040000 0.000000 0.125000 539
541 3 -42.450000 -91.820000 0.000000 0.125000 540
542 3 -42.760000 -92.600000 0.000000 0.125000 541
543 3 -43.330000 -92.850000 0.000000 0.125000 542
544 3 -43.630000 -93.650000 0.000000 0.125000 543
545 3 -43.930000 -94.450000 0.000000 0.125000 544
546 3 -44.230000 -95.230000 0.000000 0.125000 545
547 3 -44.550000 -96.040000 0.000000 0.125000 546
548 3 -44.860000 -96.840000 0.000000 0.125000 547
549 3 -45.160000 -97.620000 0.000000 0.125000 548
550 3 -44.940000 -98.180000 0.000000 0.125000 549
551 3 -44.690000 -98.730000 0.000000 0.125000 550
552 3 -44.980000 -99.510000 0.000000 0.125000 551
553 3 -45.540000 -99.780000 0.000000 0.125000 552
554 3 -45.860000 -100.560000 0.000000 0.125000 553
555 3 -46.150000 -101.340000 0.000000 0.125000 554
556 3 -46.470000 -102.150000 0.000000 0.125000 555
557 3 -46.760000 -102.950000 0.000000 0.125000 556
558 3 -47.080000 -103.730000 0.000000 0.125000 557
559 3 -46.830000 -104.280000 0.000000 0.125000 558
560 3 -46.590000 -104.840000 0.000000 0.125000 559
561 3 -46.340000 -105.390000 0.000000 0.125000 560
562 3 -46.680000 -106.180000 0.000000 0.125000 561
563 3 -46.980000 -106.960000 0.000000 0.125000 562
564 3 -47.290000 -107.780000 0.000000 0.125000 563
565 3 -47.590000 -108.560000 0.000000 0.125000 564
566 3 -47.880000 -109.340000 0.000000 0.125000 565
567 3 -48.230000 -110.150000 0.000000 0.125000 566
568 3 -48.760000 -110.390000 0.000000 0.125000 567
569 3 -49.070000 -111.180000 0.000000 0.125000 568
570 3 -49.620000 -111.430000 0.000000 0.125000 569
571 3 -50.180000 -111.680000 0.000000 0.125000 570
572 3 -50.720000 -111.920000 0.000000 0.125000 571
573 3 -51.040000 -112.700000 0.000000 0.125000 572
574 3 -51.580000 -112.950000 0.000000 0.125000 573
575 3 -51.880000 -113.750000 0.000000 0.125000 574
576 3 -52.200000 -114.540000 0.000000 0.125000 575
577 3 -52.510000 -115.320000 0.000000 0.125000 576
578 3 -53.070000 -115.570000 0.000000 0.125000 577
579 3 -53.370000 -116.370000 0.000000 0.125000 578
580 3 -53.930000 -116.600000 0.000000 0.125000 579
581 3 -54.480000 -116.850000 0.000000 0.125000 580
582 3 -55.010000 -117.090000 0.000000 0.125000 581
583 3 -55.570000 -117.340000 0.000000 0.125000 582
584 3 -56.130000 -117.590000 0.000000 0.125000 583
585 3 -56.430000 -118.370000 0.000000 0.125000 584
586 3 -56.980000 -118.620000 0.000000 0.125000 585
587 3 -57.300000 -119.420000 0.000000 0.125000 586
588 3 -57.830000 -119.650000 0.000000 0.125000 587
589 3 -58.150000 -120.450000 0.000000 0.125000 588
590 3 -58.700000 -120.700000 0.000000 0.125000 589
591 3 -59.010000 -121.460000 0.000000 0.125000 590
592 3 -59.330000 -122.280000 0.000000 0.125000 591
593 3 -59.620000 -123.070000 0.000000 0.125000 592
594 3 -59.940000 -123.850000 0.000000 0.125000 593
595 3 -60.260000 -124.650000 0.000000 0.125000 594
596 3 -60.550000 -125.450000 0.000000 0.125000 595
597 3 -60.300000 -126.010000 0.000000 0.125000 596
598 3 -60.620000 -126.790000 0.000000 0.125000 597
599 3 -60.380000 -127.340000 0.000000 0.125000 598
600 3 -60.690000 -128.150000 0.000000 0.125000 599
601 3 -61.000000 -128.930000 0.000000 0.125000 600
602 3 -60.760000 -129.490000 0.000000 0.125000 601
603 3 -60.510000 -130.030000 0.000000 0.125000 602
604 3 -60.260000 -130.590000 0.000000 0.125000 603
605 3 -60.010000 -131.130000 0.000000 0.125000 604
606 3 -59.790000 -131.680000 0.000000 0.125000 605
607 3 -59.540000 -132.250000 0.000000 0.125000 606
608 3 -59.300000 -132.780000 0.000000 0.125000 607
609 3 -59.610000 -133.590000 0.000000 0.125000 608
610 3 -59.910000 -134.380000 0.000000 0.125000 609
611 3 -59.660000 -134.930000 0.000000 0.125000 610
612 3 -59.410000 -135.490000 0.000000 0.125000 611
613 3 -59.190000 -136.020000 0.000000 0.125000 612
614 3 -58.940000 -136.590000 0.000000 0.125000 613
615 3 -58.690000 -137.130000 0.000000 0.125000 614
616 3 -58.450000 -137.680000 0.000000 0.125000 615
617 3 -58.770000 -138.470000 0.000000 0.125000 616
618 3 -58.520000 -139.030000 0.000000 0.125000 617
619 3 -58.290000 -139.590000 0.000000 0.125000 618
620 3 -58.050000 -140.120000 0.000000 0.125000 619
621 3 -57.800000 -140.680000 0.000000 0.125000 620
622 3 -58.120000 -141.470000 0.000000 0.125000 621
623 3 -58.410000 -142.280000 0.000000 0.125000 622
624 3 -58.180000 -142.810000 0.000000 0.125000 623
625 3 -57.930000 -143.370000 0.000000 0.125000 624
626 3 -58.230000 -144.180000 0.000000 0.125000 625
627 3 -58.000000 -144.710000 0.000000 0.125000 626
628 3 -58.300000 -145.520000 0.000000 0.125000 627
629 3 -58.070000 -146.060000 0.000000 0.125000 628
630 3 -58.370000 -146.870000 0.000000 0.125000 629
631 3 -58.130000 -147.400000 0.000000 0.125000 630
632 3 -58.450000 -148.190000 0.000000 0.125000 631
633 3 -58.190000 -148.770000 0.000000 0.125000 632
634 3 -57.970000 -149.310000 0.000000 0.125000 633
635 3 -58.270000 -150.090000 0.000000 0.125000 634
636 3 -58.040000 -150.650000 0.000000 0.125000 635
637 3 -58.330000 -151.460000 0.000000 0.125000 636
638 3 -58.630000 -152.240000 0.000000 0.125000 637
639 3 -58.950000 -153.030000 0.000000 0.125000 638
640 3 -59.260000 -153.830000 0.000000 0.125000 639
641 3 -59.570000 -154.620000 0.000000 0.125000 640
642 3 -59.870000 -155.400000 0.000000 0.125000 641
643 3 -60.190000 -156.190000 0.000000 0.125000 642
644 3 -60.500000 -157.020000 0.000000 0.125000 643
645 3 -60.800000 -157.800000 0.000000 0.125000 644
646 3 -61.110000 -158.590000 0.000000 0.125000 645
647 3 -60.870000 -159.130000 0.000000 0.125000 646
648 3 -61.190000 -159.930000 0.000000 0.125000 647
649 3 -61.480000 -160.740000 0.000000 0.125000 648
650 3 -61.800000 -161.530000 0.000000 0.125000 649
651 3 -62.090000 -162.310000 0.000000 0.125000 650
652 3 -61.840000 -162.870000 0.000000 0.125000 651
653 3 -61.620000 -163.410000 0.000000 0.125000 652
654 3 -61.910000 -164.190000 0.000000 0.125000 653
655 3 -62.230000 -165.020000 0.000000 0.125000 654
656 3 -62.540000 -165.810000 0.000000 0.125000 655
657 3 -62.840000 -166.590000 0.000000 0.125000 656
658 3 -63.160000 -167.370000 0.000000 0.125000 657
659 3 -63.450000 -168.180000 0.000000 0.125000 658
660 3 -63.790000 -168.970000 0.000000 0.125000 659
661 3 -64.100000 -169.770000 0.000000 0.125000 660
662 3 -64.380000 -170.550000 0.000000 0.125000 661
663 3 -64.710000 -171.370000 0.000000 0.125000 662
664 3 -65.020000 -172.150000 0.000000 0.125000 663
665 3 -65.320000 -172.930000 0.000000 0.125000 664
666 3 -65.630000 -173.720000 0.000000 0.125000 665
667 3 -65.930000 -174.530000 0.000000 0.125000 666
668 3 -66.240000 -175.340000 0.000000 0.125000 667
669 3 -66.550000 -176.120000 0.000000 0.125000 668
670 3 -66.870000 -176.900000 0.000000 0.125000 669
671 3 -67.410000 -177.150000 0.000000 0.125000 670
672 3 -67.730000 -177.940000 0.000000 0.125000 671
673 3 -68.040000 -178.740000 0.000000 0.125000 672
674 3 -68.600000 -178.970000 0.000000 0.125000 673
675 3 -68.880000 -179.770000 0.000000 0.125000 674
676 3 -69.180000 -180.580000 0.000000 0.125000 675
677 3 -69.510000 -181.360000 0.000000 0.125000 676
678 3 -69.820000 -182.150000 0.000000 0.125000 677
679 3 -70.130000 -182.960000 0.000000 0.125000 678
680 3 -69.880000 -183.500000 0.000000 0.125000 679
681 3 -69.650000 -184.050000 0.000000 0.125000 680
682 3 -69.380000 -184.610000 0.000000 0.125000 681
683 3 -69.160000 -185.150000 0.000000 0.125000 682
684 3 -68.910000 -185.710000 0.000000 0.125000 683
685 3 -68.660000 -186.250000 0.000000 0.125000 684
686 3 -68.410000 -186.810000 0.000000 0.125000 685
687 3 -22.420000 -46.170000 0.000000 0.125000 66
688 3 -22.960000 -46.400000 0.000000 0.125000 687
689 3 -23.510000 -46.640000 0.000000 0.125000 688
690 3 -24.060000 -46.890000 0.000000 0.125000 689
691 3 -24.370000 -47.670000 0.000000 0.125000 690
692 3 -24.670000 -48.470000 0.000000 0.125000 691
693 3 -24.990000 -49.280000 0.000000 0.125000 692
694 3 -25.530000 -49.520000 0.000000 0.125000 693
695 3 -25.850000 -50.310000 0.000000 0.125000 694
696 3 -26.400000 -50.560000 0.000000 0.125000 695
697 3 -26.940000 -50.780000 0.000000 0.125000 696
698 3 -27.260000 -51.600000 0.000000 0.125000 697
699 3 -27.560000 -52.390000 0.000000 0.125000 698
700 3 -28.120000 -52.640000 0.000000 0.125000 699
701 3 -28.670000 -52.880000 0.000000 0.125000 700
702 3 -28.980000 -53.650000 0.000000 0.125000 701
703 3 -29.300000 -54.460000 0.000000 0.125000 702
704 3 -29.830000 -54.700000 0.000000 0.125000 703
705 3 -30.390000 -54.950000 0.000000 0.125000 704
706 3 -30.940000 -55.180000 0.000000 0.125000 705
707 3 -31.260000 -55.960000 0.000000 0.125000 706
708 3 -31.800000 -56.210000 0.000000 0.125000 707
709 3 -32.360000 -56.450000 0.000000 0.125000 708
710 3 -32.910000 -56.700000 0.000000 0.125000 709
711 3 -33.450000 -56.920000 0.000000 0.125000 710
712 3 -34.010000 -57.180000 0.000000 0.125000 711
713 3 -34.300000 -57.990000 0.000000 0.125000 712
714 3 -34.870000 -58.240000 0.000000 0.125000 713
715 3 -35.430000 -58.470000 0.000000 0.125000 714
716 3 -35.970000 -58.710000 0.000000 0.125000 715
717 3 -36.520000 -58.960000 0.000000 0.125000 716
718 3 -37.080000 -59.210000 0.000000 0.125000 717
719 3 -37.620000 -59.450000 0.000000 0.125000 718
720 3 -38.180000 -59.700000 0.000000 0.125000 719
721 3 -38.730000 -59.920000 0.000000 0.125000 720
722 3 -39.270000 -60.170000 0.000000 0.125000 721
723 3 -39.830000 -60.420000 0.000000 0.125000 722
724 3 -40.370000 -60.650000 0.000000 0.125000 723
725 3 -40.940000 -60.890000 0.000000 0.125000 724
726 3 -41.480000 -61.140000 0.000000 0.125000 725
727 3 -42.010000 -61.380000 0.000000 0.125000 726
728 3 -42.580000 -61.640000 0.000000 0.125000 727
729 3 -43.130000 -61.860000 0.000000 0.125000 728
730 3 -43.690000 -62.110000 0.000000 0.125000 729
731 3 -44.000000 -62.900000 0.000000 0.125000 730
732 3 -44.540000 -63.140000 0.000000 0.125000 731
733 3 -45.090000 -63.390000 0.000000 0.125000 732
734 3 -45.650000 -63.640000 0.000000 0.125000 733
735 3 -45.950000 -64.420000 0.000000 0.125000 734
736 3 -46.510000 -64.650000 0.000000 0.125000 735
737 3 -47.070000 -64.900000 0.000000 0.125000 736
738 3 -47.370000 -65.680000 0.000000 0.125000 737
739 3 -47.690000 -66.510000 0.000000 0.125000 738
740 3 -47.980000 -67.290000 0.000000 0.125000 739
741 3 -48.300000 -68.070000 0.000000 0.125000 740
742 3 -48.620000 -68.870000 0.000000 0.125000 741
743 3 -48.370000 -69.430000 0.000000 0.125000 742
744 3 -48.660000 -70.200000 0.000000 0.125000 743
745 3 -49.230000 -70.460000 0.000000 0.125000 744
746 3 -49.520000 -71.250000 0.000000 0.125000 745
747 3 -50.080000 -71.500000 0.000000 0.125000 746
748 3 -50.650000 -71.730000 0.000000 0.125000 747
749 3 -50.940000 -72.540000 0.000000 0.125000 748
750 3 -51.230000 -73.320000 0.000000 0.125000 749
751 3 -51.570000 -74.120000 0.000000 0.125000 750
752 3 -51.870000 -74.920000 0.000000 0.125000 751
753 3 -52.160000 -75.710000 0.000000 0.125000 752
754 3 -51.940000 -76.260000 0.000000 0.125000 753
755 3 -52.250000 -77.060000 0.000000 0.125000 754
756 3 -52.540000 -77.840000 0.000000 0.125000 755
757 3 -52.870000 -78.650000 0.000000 0.125000 756
758 3 -53.180000 -79.450000 0.000000 0.125000 757
759 3 -53.480000 -80.210000 0.000000 0.125000 758
760 3 -53.230000 -80.790000 0.000000 0.125000 759
761 3 -53.550000 -81.590000 0.000000 0.125000 760
762 3 -53.870000 -82.370000 0.000000 0.125000 761
763 3 -54.400000 -82.600000 0.000000 0.125000 762
764 3 -54.720000 -83.400000 0.000000 0.125000 763
765 3 -55.010000 -84.200000 0.000000 0.125000 764
766 3 -55.330000 -84.980000 0.000000 0.125000 765
767 3 -55.900000 -85.230000 0.000000 0.125000 766
768 3 -56.190000 -86.010000 0.000000 0.125000 767
769 3 -56.760000 -86.260000 0.000000 0.125000 768
770 3 -57.300000 -86.510000 0.000000 0.125000 769
771 3 -57.830000 -86.750000 0.000000 0.125000 770
772 3 -58.400000 -87.000000 0.000000 0.125000 771
773 3 -58.950000 -87.230000 0.000000 0.125000 772
774 3 -59.260000 -88.030000 0.000000 0.125000 773
775 3 -59.820000 -88.280000 0.000000 0.125000 774
776 3 -60.370000 -88.510000 0.000000 0.125000 775
777 3 -60.900000 -88.760000 0.000000 0.125000 776
778 3 -61.720000 -88.450000 0.000000 0.125000 777
779 3 -62.250000 -88.680000 0.000000 0.125000 778
780 3 -62.570000 -89.480000 0.000000 0.125000 779
781 3 -62.870000 -90.290000 0.000000 0.125000 780
782 3 -63.410000 -90.530000 0.000000 0.125000 781
783 3 -63.980000 -90.780000 0.000000 0.125000 782
784 3 -64.520000 -91.010000 0.000000 0.125000 783
785 3 -65.070000 -91.260000 0.000000 0.125000 784
786 3 -65.380000 -92.040000 0.000000 0.125000 785
787 3 -65.930000 -92.290000 0.000000 0.125000 786
788 3 -66.240000 -93.070000 0.000000 0.125000 787
789 3 -66.800000 -93.320000 0.000000 0.125000 788
790 3 -67.350000 -93.560000 0.000000 0.125000 789
791 3 -67.910000 -93.810000 0.000000 0.125000 790
792 3 -68.460000 -94.060000 0.000000 0.125000 791
793 3 -68.990000 -94.290000 0.000000 0.125000 792
794 3 -69.320000 -95.090000 0.000000 0.125000 793
795 3 -69.870000 -95.340000 0.000000 0.125000 794
796 3 -70.410000 -95.570000 0.000000 0.125000 795
797 3 -71.210000 -95.260000 0.000000 0.125000 796
798 3 -71.740000 -95.510000 0.000000 0.125000 797
799 3 -72.300000 -95.750000 0.000000 0.125000 798
800 3 -72.870000 -96.000000 0.000000 0.125000 799
801 3 -73.410000 -96.230000 0.000000 0.125000 800
802 3 -73.960000 -96.480000 0.000000 0.125000 801
803 3 -74.520000 -96.710000 0.000000 0.125000 802
804 3 -75.070000 -96.960000 0.000000 0.125000 803
805 3 -75.380000 -97.760000 0.000000 0.125000 804
806 3 -75.910000 -98.010000 0.000000 0.125000 805
807 3 -76.480000 -98.250000 0.000000 0.125000 806
808 3 -77.020000 -98.500000 0.000000 0.125000 807
809 3 -77.570000 -98.730000 0.000000 0.125000 808
810 3 -78.120000 -98.980000 0.000000 0.125000 809
811 3 -78.680000 -99.210000 0.000000 0.125000 810
812 3 -79.240000 -99.460000 0.000000 0.125000 811
813 3 -79.790000 -99.700000 0.000000 0.125000 812
814 3 -80.330000 -99.950000 0.000000 0.125000 813
815 3 -80.880000 -100.180000 0.000000 0.125000 814
816 3 -81.180000 -100.980000 0.000000 0.125000 815
817 3 -81.760000 -101.230000 0.000000 0.125000 816
818 3 -82.290000 -101.450000 0.000000 0.125000 817
819 3 -82.850000 -101.700000 0.000000 0.125000 818
820 3 -83.380000 -101.930000 0.000000 0.125000 819
821 3 -83.940000 -102.180000 0.000000 0.125000 820
822 3 -84.510000 -102.430000 0.000000 0.125000 821
823 3 -85.040000 -102.680000 0.000000 0.125000 822
824 3 -85.600000 -102.920000 0.000000 0.125000 823
825 3 -86.160000 -103.170000 0.000000 0.125000 824
826 3 -86.710000 -103.400000 0.000000 0.125000 825
827 3 -87.270000 -103.650000 0.000000 0.125000 826
828 3 -87.800000 -103.870000 0.000000 0.125000 827
829 3 -88.350000 -104.120000 0.000000 0.125000 828
830 3 -88.910000 -104.390000 0.000000 0.125000 829
831 3 -89.460000 -104.620000 0.000000 0.125000 830
832 3 -90.010000 -104.870000 0.000000 0.125000 831
833 3 -90.570000 -105.100000 0.000000 0.125000 832
834 3 -91.100000 -105.340000 0.000000 0.125000 833
835 3 -91.680000 -105.590000 0.000000 0.125000 834
836 3 -92.230000 -105.840000 0.000000 0.125000 835
837 3 -92.770000 -106.060000 0.000000 0.125000 836
838 3 -93.320000 -106.310000 0.000000 0.125000 837
839 3 -93.880000 -106.560000 0.000000 0.125000 838
840 3 -94.410000 -106.810000 0.000000 0.125000 839
841 3 -94.980000 -107.040000 0.000000 0.125000 840
842 3 -95.270000 -107.820000 0.000000 0.125000 841
843 3 -95.830000 -108.070000 0.000000 0.125000 842
844 3 -96.150000 -108.870000 0.000000 0.125000 843
845 3 -96.690000 -109.120000 0.000000 0.125000 844
846 3 -97.260000 -109.350000 0.000000 0.125000 845
847 3 -97.790000 -109.590000 0.000000 0.125000 846
848 3 -98.350000 -109.840000 0.000000 0.125000 847
849 3 -98.910000 -110.090000 0.000000 0.125000 848
850 3 -99.440000 -110.310000 0.000000 0.125000 849
851 3 -99.990000 -110.560000 0.000000 0.125000 850
852 3 -100.550000 -110.810000 0.000000 0.125000 851
853 3 -101.100000 -111.060000 0.000000 0.125000 852
854 3 -101.660000 -111.290000 0.000000 0.125000 853
855 3 -102.210000 -111.540000 0.000000 0.125000 854
856 3 -102.740000 -111.780000 0.000000 0.125000 855
857 3 -103.320000 -112.030000 0.000000 0.125000 856
858 3 -103.870000 -112.260000 0.000000 0.125000 857
859 3 -104.410000 -112.510000 0.000000 0.125000 858
860 3 -104.960000 -112.750000 0.000000 0.125000 859
861 3 -105.510000 -112.980000 0.000000 0.125000 860
862 3 -106.070000 -113.230000 0.000000 0.125000 861
863 3 -106.630000 -113.480000 0.000000 0.125000 862
864 3 -107.160000 -113.710000 0.000000 0.125000 863
865 3 -107.710000 -113.960000 0.000000 0.125000 864
866 3 -108.270000 -114.200000 0.000000 0.125000 865
867 3 -108.820000 -114.450000 0.000000 0.125000 866
868 3 -109.380000 -114.680000 0.000000 0.125000 867
869 3 -109.930000 -114.930000 0.000000 0.125000 868
870 3 -110.710000 -114.620000 0.000000 0.125000 869
871 3 -111.520000 -114.310000 0.000000 0.125000 870
872 3 -112.050000 -114.560000 0.000000 0.125000 871
873 3 -112.600000 -114.790000 0.000000 0.125000 872
874 3 -113.160000 -115.040000 0.000000 0.125000 873
875 3 -113.710000 -115.280000 0.000000 0.125000 874
876 3 -114.270000 -115.530000 0.000000 0.125000 875
877 3 -115.050000 -115.230000 0.000000 0.125000 876
878 3 -115.850000 -114.900000 0.000000 0.125000 877
879 3 -116.410000 -115.150000 0.000000 0.125000 878
880 3 -116.960000 -115.400000 0.000000 0.125000 879
881 3 -117.510000 -115.640000 0.000000 0.125000 880
882 3 -118.070000 -115.870000 0.000000 0.125000 881
883 3 -118.600000 -116.120000 0.000000 0.125000 882
884 3 -119.160000 -116.350000 0.000000 0.125000 883
885 3 -119.960000 -116.060000 0.000000 0.125000 884
886 3 -120.490000 -116.290000 0.000000 0.125000 885
887 3 -121.050000 -116.540000 0.000000 0.125000 886
888 3 -121.620000 -116.790000 0.000000 0.125000 887
889 3 -122.160000 -117.030000 0.000000 0.125000 888
890 3 -122.710000 -117.280000 0.000000 0.125000 889
891 3 -123.520000 -116.950000 0.000000 0.125000 890
892 3 -124.050000 -117.200000 0.000000 0.125000 891
893 3 -124.850000 -116.900000 0.000000 0.125000 892
894 3 -125.410000 -117.120000 0.000000 0.125000 893
895 3 -125.940000 -117.370000 0.000000 0.125000 894
896 3 -126.510000 -117.620000 0.000000 0.125000 895
897 3 -127.040000 -117.850000 0.000000 0.125000 896
898 3 -127.620000 -118.090000 0.000000 0.125000 897
899 3 -128.170000 -118.340000 0.000000 0.125000 898
900 3 -128.700000 -118.590000 0.000000 0.125000 899
901 3 -129.260000 -118.840000 0.000000 0.125000 900
902 3 -129.820000 -119.070000 0.000000 0.125000 901
903 3 -130.360000 -119.310000 0.000000 0.125000 902
904 3 -130.910000 -119.560000 0.000000 0.125000 903
905 3 -131.450000 -119.790000 0.000000 0.125000 904
906 3 -132.260000 -119.480000 0.000000 0.125000 905
907 3 -133.070000 -119.180000 0.000000 0.125000 906
908 3 -133.840000 -118.890000 0.000000 0.125000 907
909 3 -134.640000 -118.560000 0.000000 0.125000 908
910 3 -135.440000 -118.260000 0.000000 0.125000 909
911 3 -135.980000 -118.500000 0.000000 0.125000 910
912 3 -136.790000 -118.200000 0.000000 0.125000 911
913 3 -137.320000 -118.450000 0.000000 0.125000 912
914 3 -138.110000 -118.140000 0.000000 0.125000 913
915 3 -138.920000 -117.810000 0.000000 0.125000 914
916 3 -139.700000 -117.510000 0.000000 0.125000 915
917 3 -140.510000 -117.200000 0.000000 0.125000 916
918 3 -141.310000 -116.900000 0.000000 0.125000 917
919 3 -142.090000 -116.570000 0.000000 0.125000 918
920 3 -142.880000 -116.280000 0.000000 0.125000 919
921 3 -143.130000 -115.730000 0.000000 0.125000 920
922 3 -104.490000 -113.850000 0.000000 0.125000 860
923 3 -104.790000 -114.640000 0.000000 0.125000 922
924 3 -105.080000 -115.450000 0.000000 0.125000 923
925 3 -105.410000 -116.250000 0.000000 0.125000 924
926 3 -105.710000 -117.030000 0.000000 0.125000 925
927 3 -106.260000 -117.260000 0.000000 0.125000 926
928 3 -106.580000 -118.060000 0.000000 0.125000 927
929 3 -106.880000 -118.870000 0.000000 0.125000 928
930 3 -107.180000 -119.650000 0.000000 0.125000 929
931 3 -107.490000 -120.450000 0.000000 0.125000 930
932 3 -107.800000 -121.230000 0.000000 0.125000 931
933 3 -108.130000 -122.030000 0.000000 0.125000 932
934 3 -108.410000 -122.810000 0.000000 0.125000 933
935 3 -108.740000 -123.620000 0.000000 0.125000 934
936 3 -109.290000 -123.850000 0.000000 0.125000 935
937 3 -109.820000 -124.090000 0.000000 0.125000 936
938 3 -110.130000 -124.900000 0.000000 0.125000 937
939 3 -110.460000 -125.700000 0.000000 0.125000 938
940 3 -110.760000 -126.480000 0.000000 0.125000 939
941 3 -111.320000 -126.730000 0.000000 0.125000 940
942 3 -111.630000 -127.510000 0.000000 0.125000 941
943 3 -112.180000 -127.760000 0.000000 0.125000 942
944 3 -112.740000 -128.000000 0.000000 0.125000 943
945 3 -113.020000 -128.810000 0.000000 0.125000 944
946 3 -113.330000 -129.590000 0.000000 0.125000 945
947 3 -113.660000 -130.380000 0.000000 0.125000 946
948 3 -113.960000 -131.180000 0.000000 0.125000 947
949 3 -114.270000 -131.990000 0.000000 0.125000 948
950 3 -114.570000 -132.780000 0.000000 0.125000 949
951 3 -114.900000 -133.550000 0.000000 0.125000 950
952 3 -115.210000 -134.360000 0.000000 0.125000 951
953 3 -115.510000 -135.150000 0.000000 0.125000 952
954 3 -115.790000 -135.940000 0.000000 0.125000 953
955 3 -116.350000 -136.190000 0.000000 0.125000 954
956 3 -116.660000 -136.970000 0.000000 0.125000 955
957 3 -117.210000 -137.210000 0.000000 0.125000 956
958 3 -117.770000 -137.460000 0.000000 0.125000 957
959 3 -118.320000 -137.710000 0.000000 0.125000 958
960 3 -118.630000 -138.500000 0.000000 0.125000 959
961 3 -119.190000 -138.740000 0.000000 0.125000 960
962 3 -119.490000 -139.550000 0.000000 0.125000 961
963 3 -119.800000 -140.330000 0.000000 0.125000 962
964 3 -120.130000 -141.120000 0.000000 0.125000 963
965 3 -120.430000 -141.910000 0.000000 0.125000 964
966 3 -120.740000 -142.710000 0.000000 0.125000 965
967 3 -121.020000 -143.500000 0.000000 0.125000 966
968 3 -121.350000 -144.300000 0.000000 0.125000 967
969 3 -121.910000 -144.550000 0.000000 0.125000 968
970 3 -122.210000 -145.340000 0.000000 0.125000 969
971 3 -122.520000 -146.120000 0.000000 0.125000 970
972 3 -122.820000 -146.930000 0.000000 0.125000 971
973 3 -123.380000 -147.160000 0.000000 0.125000 972
974 3 -123.680000 -147.970000 0.000000 0.125000 973
975 3 -124.240000 -148.210000 0.000000 0.125000 974
976 3 -124.770000 -148.460000 0.000000 0.125000 975
977 3 -125.330000 -148.690000 0.000000 0.125000 976
978 3 -125.650000 -149.490000 0.000000 0.125000 977
979 3 -126.190000 -149.720000 0.000000 0.125000 978
980 3 -126.510000 -150.520000 0.000000 0.125000 979
981 3 -126.800000 -151.300000 0.000000 0.125000 980
982 3 -127.130000 -152.120000 0.000000 0.125000 981
983 3 -127.680000 -152.360000 0.000000 0.125000 982
984 3 -128.220000 -152.590000 0.000000 0.125000 983
985 3 -128.780000 -152.840000 0.000000 0.125000 984
986 3 -129.070000 -153.630000 0.000000 0.125000 985
987 3 -129.630000 -153.870000 0.000000 0.125000 986
988 3 -129.950000 -154.650000 0.000000 0.125000 987
989 3 -130.500000 -154.900000 0.000000 0.125000 988
990 3 -130.810000 -155.680000 0.000000 0.125000 989
991 3 -131.360000 -155.940000 0.000000 0.125000 990
992 3 -131.910000 -156.180000 0.000000 0.125000 991
993 3 -132.220000 -156.990000 0.000000 0.125000 992
994 3 -132.530000 -157.780000 0.000000 0.125000 993
995 3 -133.070000 -158.020000 0.000000 0.125000 994
996 3 -133.380000 -158.810000 0.000000 0.125000 995
997 3 -133.940000 -159.050000 0.000000 0.125000 996
998 3 -134.480000 -159.280000 0.000000 0.125000 997
999 3 -135.040000 -159.530000 0.000000 0.125000 998
1000 3 -135.340000 -160.310000 0.000000 0.125000 999
1001 3 -135.910000 -160.560000 0.000000 0.125000 1000
1002 3 -136.470000 -160.810000 0.000000 0.125000 1001
1003 3 -136.750000 -161.620000 0.000000 0.125000 1002
1004 3 -137.310000 -161.860000 0.000000 0.125000 1003
1005 3 -137.850000 -162.110000 0.000000 0.125000 1004
1006 3 -138.410000 -162.340000 0.000000 0.125000 1005
1007 3 -138.970000 -162.590000 0.000000 0.125000 1006
1008 3 -139.510000 -162.830000 0.000000 0.125000 1007
1009 3 -140.070000 -163.080000 0.000000 0.125000 1008
1010 3 -140.380000 -163.860000 0.000000 0.125000 1009
1011 3 -140.920000 -164.090000 0.000000 0.125000 1010
1012 3 -141.480000 -164.340000 0.000000 0.125000 1011
1013 3 -142.030000 -164.580000 0.000000 0.125000 1012
1014 3 -142.570000 -164.830000 0.000000 0.125000 1013
1015 3 -143.130000 -165.060000 0.000000 0.125000 1014
1016 3 -143.690000 -165.310000 0.000000 0.125000 1015
1017 3 -144.230000 -165.550000 0.000000 0.125000 1016
1018 3 -144.790000 -165.800000 0.000000 0.125000 1017
1019 3 -145.350000 -166.050000 0.000000 0.125000 1018
1020 3 -145.880000 -166.280000 0.000000 0.125000 1019
1021 3 -146.440000 -166.530000 0.000000 0.125000 1020
1022 3 -146.980000 -166.770000 0.000000 0.125000 1021
1023 3 -147.540000 -167.020000 0.000000 0.125000 1022
1024 3 -147.850000 -167.810000 0.000000 0.125000 1023
1025 3 -148.390000 -168.030000 0.000000 0.125000 1024
1026 3 -148.950000 -168.280000 0.000000 0.125000 1025
1027 3 -149.510000 -168.530000 0.000000 0.125000 1026
1028 3 -150.040000 -168.770000 0.000000 0.125000 1027
1029 3 -150.380000 -169.560000 0.000000 0.125000 1028
1030 3 -150.660000 -170.360000 0.000000 0.125000 1029
1031 3 -151.450000 -170.050000 0.000000 0.125000 1030
1032 3 -152.030000 -170.300000 0.000000 0.125000 1031
1033 3 -152.570000 -170.530000 0.000000 0.125000 1032
1034 3 -153.130000 -170.780000 0.000000 0.125000 1033
1035 3 -153.670000 -171.020000 0.000000 0.125000 1034
1036 3 -154.220000 -171.250000 0.000000 0.125000 1035
1037 3 -154.790000 -171.500000 0.000000 0.125000 1036
1038 3 -155.340000 -171.750000 0.000000 0.125000 1037
1039 3 -155.630000 -172.550000 0.000000 0.125000 1038
1040 3 -156.420000 -172.240000 0.000000 0.125000 1039
1041 3 -156.980000 -172.470000 0.000000 0.125000 1040
1042 3 -157.280000 -173.270000 0.000000 0.125000 1041
1043 3 -157.840000 -173.520000 0.000000 0.125000 1042
1044 3 -158.380000 -173.750000 0.000000 0.125000 1043
1045 3 -158.940000 -174.000000 0.000000 0.125000 1044
1046 3 -159.260000 -174.800000 0.000000 0.125000 1045
1047 3 -159.790000 -175.030000 0.000000 0.125000 1046
1048 3 -160.350000 -175.280000 0.000000 0.125000 1047
1049 3 -160.890000 -175.520000 0.000000 0.125000 1048
1050 3 -161.450000 -175.750000 0.000000 0.125000 1049
1051 3 -162.010000 -176.000000 0.000000 0.125000 1050
1052 3 -162.560000 -176.250000 0.000000 0.125000 1051
1053 3 -163.100000 -176.490000 0.000000 0.125000 1052
1054 3 -163.660000 -176.720000 0.000000 0.125000 1053
1055 3 -164.200000 -176.970000 0.000000 0.125000 1054
1056 3 -164.530000 -177.770000 0.000000 0.125000 1055
1057 3 -165.070000 -178.020000 0.000000 0.125000 1056
1058 3 -165.360000 -178.810000 0.000000 0.125000 1057
1059 3 -165.920000 -179.050000 0.000000 0.125000 1058
1060 3 -166.230000 -179.840000 0.000000 0.125000 1059
1061 3 -166.790000 -180.090000 0.000000 0.125000 1060
1062 3 -167.100000 -180.880000 0.000000 0.125000 1061
1063 3 -167.390000 -181.680000 0.000000 0.125000 1062
1064 3 -167.720000 -182.460000 0.000000 0.125000 1063
1065 3 -168.030000 -183.250000 0.000000 0.125000 1064
1066 3 -168.320000 -184.050000 0.000000 0.125000 1065
1067 3 -168.880000 -184.280000 0.000000 0.125000 1066
1068 3 -169.190000 -185.090000 0.000000 0.125000 1067
1069 3 -169.500000 -185.880000 0.000000 0.125000 1068
1070 3 -170.060000 -186.130000 0.000000 0.125000 1069
1071 3 -170.350000 -186.910000 0.000000 0.125000 1070
1072 3 -170.660000 -187.710000 0.000000 0.125000 1071
1073 3 -52.300000 -78.400000 0.000000 0.125000 756
1074 3 -52.050000 -78.950000 0.000000 0.125000 1073
1075 3 -51.830000 -79.480000 0.000000 0.125000 1074
1076 3 -52.120000 -80.310000 0.000000 0.125000 1075
1077 3 -52.440000 -81.090000 0.000000 0.125000 1076
1078 3 -52.200000 -81.640000 0.000000 0.125000 1077
1079 3 -51.970000 -82.200000 0.000000 0.125000 1078
1080 3 -51.720000 -82.760000 0.000000 0.125000 1079
1081 3 -51.480000 -83.290000 0.000000 0.125000 1080
1082 3 -51.770000 -84.070000 0.000000 0.125000 1081
1083 3 -52.090000 -84.870000 0.000000 0.125000 1082
1084 3 -51.840000 -85.430000 0.000000 0.125000 1083
1085 3 -51.610000 -85.980000 0.000000 0.125000 1084
1086 3 -51.370000 -86.540000 0.000000 0.125000 1085
1087 3 -51.690000 -87.340000 0.000000 0.125000 1086
1088 3 -51.980000 -88.120000 0.000000 0.125000 1087
1089 3 -51.730000 -88.670000 0.000000 0.125000 1088
1090 3 -51.500000 -89.210000 0.000000 0.125000 1089
1091 3 -51.250000 -89.790000 0.000000 0.125000 1090
1092 3 -51.010000 -90.340000 0.000000 0.125000 1091
1093 3 -51.330000 -91.120000 0.000000 0.125000 1092
1094 3 -51.620000 -91.920000 0.000000 0.125000 1093
1095 3 -51.930000 -92.710000 0.000000 0.125000 1094
1096 3 -52.250000 -93.510000 0.000000 0.125000 1095
1097 3 -52.550000 -94.290000 0.000000 0.125000 1096
1098 3 -52.870000 -95.090000 0.000000 0.125000 1097
1099 3 -53.160000 -95.900000 0.000000 0.125000 1098
1100 3 -53.470000 -96.670000 0.000000 0.125000 1099
1101 3 -53.800000 -97.460000 0.000000 0.125000 1100
1102 3 -54.110000 -98.260000 0.000000 0.125000 1101
1103 3 -54.400000 -99.060000 0.000000 0.125000 1102
1104 3 -54.720000 -99.840000 0.000000 0.125000 1103
1105 3 -55.020000 -100.640000 0.000000 0.125000 1104
1106 3 -55.330000 -101.450000 0.000000 0.125000 1105
1107 3 -55.650000 -102.230000 0.000000 0.125000 1106
1108 3 -56.190000 -102.460000 0.000000 0.125000 1107
1109 3 -56.750000 -102.710000 0.000000 0.125000 1108
1110 3 -57.300000 -102.960000 0.000000 0.125000 1109
1111 3 -57.830000 -103.200000 0.000000 0.125000 1110
1112 3 -58.150000 -104.000000 0.000000 0.125000 1111
1113 3 -58.450000 -104.790000 0.000000 0.125000 1112
1114 3 -58.760000 -105.590000 0.000000 0.125000 1113
1115 3 -59.080000 -106.370000 0.000000 0.125000 1114
1116 3 -59.620000 -106.620000 0.000000 0.125000 1115
1117 3 -59.930000 -107.420000 0.000000 0.125000 1116
1118 3 -60.500000 -107.650000 0.000000 0.125000 1117
1119 3 -61.050000 -107.900000 0.000000 0.125000 1118
1120 3 -61.610000 -108.140000 0.000000 0.125000 1119
1121 3 -61.900000 -108.950000 0.000000 0.125000 1120
1122 3 -62.190000 -109.730000 0.000000 0.125000 1121
1123 3 -62.760000 -109.980000 0.000000 0.125000 1122
1124 3 -63.320000 -110.230000 0.000000 0.125000 1123
1125 3 -63.620000 -111.000000 0.000000 0.125000 1124
1126 3 -63.940000 -111.790000 0.000000 0.125000 1125
1127 3 -64.240000 -112.590000 0.000000 0.125000 1126
1128 3 -64.790000 -112.840000 0.000000 0.125000 1127
1129 3 -65.100000 -113.650000 0.000000 0.125000 1128
1130 3 -65.410000 -114.420000 0.000000 0.125000 1129
1131 3 -65.710000 -115.200000 0.000000 0.125000 1130
1132 3 -66.270000 -115.450000 0.000000 0.125000 1131
1133 3 -66.570000 -116.260000 0.000000 0.125000 1132
1134 3 -67.130000 -116.510000 0.000000 0.125000 1133
1135 3 -67.430000 -117.290000 0.000000 0.125000 1134
1136 3 -67.990000 -117.530000 0.000000 0.125000 1135
1137 3 -68.300000 -118.320000 0.000000 0.125000 1136
1138 3 -68.850000 -118.560000 0.000000 0.125000 1137
1139 3 -69.150000 -119.350000 0.000000 0.125000 1138
1140 3 -69.710000 -119.600000 0.000000 0.125000 1139
1141 3 -70.020000 -120.400000 0.000000 0.125000 1140
1142 3 -70.570000 -120.650000 0.000000 0.125000 1141
1143 3 -71.130000 -120.890000 0.000000 0.125000 1142
1144 3 -71.410000 -121.680000 0.000000 0.125000 1143
1145 3 -71.740000 -122.480000 0.000000 0.125000 1144
1146 3 -72.050000 -123.280000 0.000000 0.125000 1145
1147 3 -72.600000 -123.510000 0.000000 0.125000 1146
1148 3 -73.150000 -123.760000 0.000000 0.125000 1147
1149 3 -73.460000 -124.540000 0.000000 0.125000 1148
1150 3 -74.010000 -124.790000 0.000000 0.125000 1149
1151 3 -74.570000 -125.040000 0.000000 0.125000 1150
1152 3 -74.850000 -125.820000 0.000000 0.125000 1151
1153 3 -75.180000 -126.620000 0.000000 0.125000 1152
1154 3 -75.730000 -126.870000 0.000000 0.125000 1153
1155 3 -76.040000 -127.650000 0.000000 0.125000 1154
1156 3 -76.600000 -127.900000 0.000000 0.125000 1155
1157 3 -77.130000 -128.150000 0.000000 0.125000 1156
1158 3 -77.680000 -128.370000 0.000000 0.125000 1157
1159 3 -78.010000 -129.180000 0.000000 0.125000 1158
1160 3 -78.540000 -129.410000 0.000000 0.125000 1159
1161 3 -78.850000 -130.190000 0.000000 0.125000 1160
1162 3 -79.410000 -130.440000 0.000000 0.125000 1161
1163 3 -79.690000 -131.250000 0.000000 0.125000 1162
1164 3 -80.270000 -131.500000 0.000000 0.125000 1163
1165 3 -80.820000 -131.750000 0.000000 0.125000 1164
1166 3 -81.120000 -132.530000 0.000000 0.125000 1165
1167 3 -81.440000 -133.310000 0.000000 0.125000 1166
1168 3 -81.990000 -133.560000 0.000000 0.125000 1167
1169 3 -82.540000 -133.810000 0.000000 0.125000 1168
1170 3 -83.100000 -134.050000 0.000000 0.125000 1169
1171 3 -83.400000 -134.840000 0.000000 0.125000 1170
1172 3 -83.960000 -135.080000 0.000000 0.125000 1171
1173 3 -84.270000 -135.880000 0.000000 0.125000 1172
1174 3 -84.800000 -136.120000 0.000000 0.125000 1173
1175 3 -85.370000 -136.370000 0.000000 0.125000 1174
1176 3 -85.660000 -137.160000 0.000000 0.125000 1175
1177 3 -85.980000 -137.940000 0.000000 0.125000 1176
1178 3 -86.300000 -138.740000 0.000000 0.125000 1177
1179 3 -86.580000 -139.560000 0.000000 0.125000 1178
1180 3 -86.900000 -140.330000 0.000000 0.125000 1179
1181 3 -87.210000 -141.120000 0.000000 0.125000 1180
1182 3 -87.520000 -141.900000 0.000000 0.125000 1181
1183 3 -87.820000 -142.710000 0.000000 0.125000 1182
1184 3 -88.150000 -143.500000 0.000000 0.125000 1183
1185 3 -88.440000 -144.300000 0.000000 0.125000 1184
1186 3 -88.770000 -145.110000 0.000000 0.125000 1185
1187 3 -89.070000 -145.900000 0.000000 0.125000 1186
1188 3 -89.370000 -146.680000 0.000000 0.125000 1187
1189 3 -89.680000 -147.490000 0.000000 0.125000 1188
1190 3 -89.990000 -148.280000 0.000000 0.125000 1189
1191 3 -90.290000 -149.060000 0.000000 0.125000 1190
1192 3 -90.620000 -149.840000 0.000000 0.125000 1191
1193 3 -90.910000 -150.660000 0.000000 0.125000 1192
1194 3 -91.230000 -151.460000 0.000000 0.125000 1193
1195 3 -91.540000 -152.240000 0.000000 0.125000 1194
1196 3 -91.850000 -153.020000 0.000000 0.125000 1195
1197 3 -92.160000 -153.830000 0.000000 0.125000 1196
1198 3 -92.460000 -154.620000 0.000000 0.125000 1197
1199 3 -92.230000 -155.180000 0.000000 0.125000 1198
1200 3 -91.990000 -155.720000 0.000000 0.125000 1199
1201 3 -91.740000 -156.280000 0.000000 0.125000 1200
1202 3 -92.040000 -157.060000 0.000000 0.125000 1201
1203 3 -91.790000 -157.610000 0.000000 0.125000 1202
1204 3 -92.130000 -158.410000 0.000000 0.125000 1203
1205 3 -91.880000 -158.960000 0.000000 0.125000 1204
1206 3 -91.630000 -159.520000 0.000000 0.125000 1205
1207 3 -91.930000 -160.310000 0.000000 0.125000 1206
1208 3 -92.240000 -161.110000 0.000000 0.125000 1207
1209 3 -91.990000 -161.650000 0.000000 0.125000 1208
1210 3 -92.320000 -162.440000 0.000000 0.125000 1209
1211 3 -92.070000 -163.000000 0.000000 0.125000 1210
1212 3 -91.820000 -163.560000 0.000000 0.125000 1211
1213 3 -92.120000 -164.340000 0.000000 0.125000 1212
1214 3 -91.880000 -164.870000 0.000000 0.125000 1213
1215 3 -91.630000 -165.430000 0.000000 0.125000 1214
1216 3 -91.400000 -166.000000 0.000000 0.125000 1215
1217 3 -91.160000 -166.550000 0.000000 0.125000 1216
1218 3 -90.910000 -167.090000 0.000000 0.125000 1217
1219 3 -90.660000 -167.630000 0.000000 0.125000 1218
1220 3 -90.980000 -168.440000 0.000000 0.125000 1219
1221 3 -90.740000 -168.990000 0.000000 0.125000 1220
1222 3 -91.050000 -169.780000 0.000000 0.125000 1221
1223 3 -91.350000 -170.590000 0.000000 0.125000 1222
1224 3 -91.120000 -171.130000 0.000000 0.125000 1223
1225 3 -90.870000 -171.680000 0.000000 0.125000 1224
1226 3 -91.180000 -172.470000 0.000000 0.125000 1225
1227 3 -91.490000 -173.280000 0.000000 0.125000 1226
1228 3 -91.790000 -174.060000 0.000000 0.125000 1227
1229 3 -92.120000 -174.870000 0.000000 0.125000 1228
1230 3 -92.410000 -175.650000 0.000000 0.125000 1229
1231 3 -92.160000 -176.210000 0.000000 0.125000 1230
1232 3 -92.490000 -177.000000 0.000000 0.125000 1231
1233 3 -92.240000 -177.550000 0.000000 0.125000 1232
1234 3 -92.550000 -178.360000 0.000000 0.125000 1233
1235 3 -92.850000 -179.130000 0.000000 0.125000 1234
1236 3 -93.180000 -179.930000 0.000000 0.125000 1235
1237 3 -93.480000 -180.710000 0.000000 0.125000 1236
1238 3 -93.770000 -181.530000 0.000000 0.125000 1237
1239 3 -94.100000 -182.310000 0.000000 0.125000 1238
1240 3 -94.410000 -183.110000 0.000000 0.125000 1239
1241 3 -94.710000 -183.880000 0.000000 0.125000 1240
1242 3 -95.270000 -184.130000 0.000000 0.125000 1241
1243 3 -95.820000 -184.370000 0.000000 0.125000 1242
1244 3 -96.370000 -184.620000 0.000000 0.125000 1243
1245 3 -96.910000 -184.870000 0.000000 0.125000 1244
1246 3 -97.460000 -185.110000 0.000000 0.125000 1245
1247 3 -98.020000 -185.340000 0.000000 0.125000 1246
1248 3 -98.580000 -185.590000 0.000000 0.125000 1247
1249 3 -98.880000 -186.380000 0.000000 0.125000 1248
1250 3 -99.180000 -187.180000 0.000000 0.125000 1249
1251 3 -99.740000 -187.430000 0.000000 0.125000 1250
1252 3 -100.290000 -187.660000 0.000000 0.125000 1251
1253 3 -100.600000 -188.460000 0.000000 0.125000 1252
1254 3 -101.150000 -188.690000 0.000000 0.125000 1253
1255 3 -101.460000 -189.500000 0.000000 0.125000 1254
1256 3 -102.020000 -189.750000 0.000000 0.125000 1255
1257 3 -102.320000 -190.530000 0.000000 0.125000 1256
1258 3 -102.880000 -190.780000 0.000000 0.125000 1257
1259 3 -103.180000 -191.590000 0.000000 0.125000 1258
1260 3 -103.730000 -191.810000 0.000000 0.125000 1259
1261 3 -104.040000 -192.620000 0.000000 0.125000 1260
1262 3 -104.350000 -193.400000 0.000000 0.125000 1261
1263 3 -104.900000 -193.650000 0.000000 0.125000 1262
1264 3 -105.460000 -193.880000 0.000000 0.125000 1263
1265 3 -105.760000 -194.680000 0.000000 0.125000 1264
1266 3 -106.300000 -194.930000 0.000000 0.125000 1265
1267 3 -106.630000 -195.710000 0.000000 0.125000 1266
1268 3 -107.160000 -195.960000 0.000000 0.125000 1267
1269 3 -107.490000 -196.750000 0.000000 0.125000 1268
1270 3 -107.790000 -197.560000 0.000000 0.125000 1269
1271 3 -108.100000 -198.330000 0.000000 0.125000 1270
1272 3 -108.410000 -199.130000 0.000000 0.125000 1271
1273 3 -108.710000 -199.930000 0.000000 0.125000 1272
1274 3 -109.020000 -200.720000 0.000000 0.125000 1273
1275 3 -109.330000 -201.520000 0.000000 0.125000 1274
1276 3 -109.630000 -202.310000 0.000000 0.125000 1275
1277 3 -109.960000 -203.090000 0.000000 0.125000 1276
1278 3 -110.510000 -203.340000 0.000000 0.125000 1277
1279 3 -111.040000 -203.580000 0.000000 0.125000 1278
1280 3 -111.600000 -203.830000 0.000000 0.125000 1279
1281 3 -112.160000 -204.060000 0.000000 0.125000 1280
1282 3 -112.710000 -204.310000 0.000000 0.125000 1281
1283 3 -113.270000 -204.560000 0.000000 0.125000 1282
1284 3 -113.820000 -204.800000 0.000000 0.125000 1283
1285 3 -114.350000 -205.030000 0.000000 0.125000 1284
1286 3 -114.910000 -205.280000 0.000000 0.125000 1285
1287 3 -115.460000 -205.520000 0.000000 0.125000 1286
1288 3 -116.010000 -205.770000 0.000000 0.125000 1287
1289 3 -116.570000 -206.000000 0.000000 0.125000 1288
1290 3 -117.120000 -206.250000 0.000000 0.125000 1289
1291 3 -117.680000 -206.490000 0.000000 0.125000 1290
1292 3 -118.230000 -206.740000 0.000000 0.125000 1291
1293 3 -118.770000 -206.970000 0.000000 0.125000 1292
1294 3 -119.320000 -207.220000 0.000000 0.125000 1293
1295 3 -119.870000 -207.460000 0.000000 0.125000 1294
1296 3 -120.430000 -207.710000 0.000000 0.125000 1295
1297 3 -120.980000 -207.940000 0.000000 0.125000 1296
1298 3 -121.770000 -207.650000 0.000000 0.125000 1297
1299 3 -122.570000 -207.340000 0.000000 0.125000 1298
1300 3 -123.350000 -207.050000 0.000000 0.125000 1299
1301 3 -124.150000 -206.710000 0.000000 0.125000 1300
1302 3 -124.960000 -206.400000 0.000000 0.125000 1301
1303 3 -125.510000 -206.650000 0.000000 0.125000 1302
1304 3 -126.290000 -206.340000 0.000000 0.125000 1303
1305 3 -127.070000 -206.050000 0.000000 0.125000 1304
1306 3 -127.630000 -206.280000 0.000000 0.125000 1305
1307 3 -128.170000 -206.530000 0.000000 0.125000 1306
1308 3 -128.980000 -206.210000 0.000000 0.125000 1307
1309 3 -129.530000 -206.440000 0.000000 0.125000 1308
1310 3 -130.070000 -206.690000 0.000000 0.125000 1309
1311 3 -130.630000 -206.930000 0.000000 0.125000 1310
1312 3 -131.170000 -207.180000 0.000000 0.125000 1311
1313 3 -131.730000 -207.430000 0.000000 0.125000 1312
1314 3 -132.290000 -207.680000 0.000000 0.125000 1313
1315 3 -132.820000 -207.900000 0.000000 0.125000 1314
1316 3 -133.380000 -208.150000 0.000000 0.125000 1315
1317 3 -133.940000 -208.380000 0.000000 0.125000 1316
1318 3 -134.480000 -208.630000 0.000000 0.125000 1317
1319 3 -135.060000 -208.870000 0.000000 0.125000 1318
1320 3 -135.590000 -209.120000 0.000000 0.125000 1319
1321 3 -136.140000 -209.370000 0.000000 0.125000 1320
1322 3 -13.510000 -24.500000 0.000000 0.125000 25
1323 3 -13.290000 -25.050000 0.000000 0.125000 1322
1324 3 -12.480000 -25.350000 0.000000 0.125000 1323
1325 3 -12.240000 -25.890000 0.000000 0.125000 1324
1326 3 -11.980000 -26.460000 0.000000 0.125000 1325
1327 3 -11.750000 -27.000000 0.000000 0.125000 1326
1328 3 -11.500000 -27.550000 0.000000 0.125000 1327
1329 3 -11.280000 -28.100000 0.000000 0.125000 1328
1330 3 -11.030000 -28.660000 0.000000 0.125000 1329
1331 3 -10.790000 -29.210000 0.000000 0.125000 1330
1332 3 -10.540000 -29.760000 0.000000 0.125000 1331
1333 3 -9.750000 -30.070000 0.000000 0.125000 1332
1334 3 -10.060000 -30.870000 0.000000 0.125000 1333
1335 3 -9.810000 -31.420000 0.000000 0.125000 1334
1336 3 -9.560000 -31.960000 0.000000 0.125000 1335
1337 3 -9.320000 -32.520000 0.000000 0.125000 1336
1338 3 -9.080000 -33.070000 0.000000 0.125000 1337
1339 3 -8.840000 -33.610000 0.000000 0.125000 1338
1340 3 -8.590000 -34.180000 0.000000 0.125000 1339
1341 3 -8.360000 -34.720000 0.000000 0.125000 1340
1342 3 -8.120000 -35.270000 0.000000 0.125000 1341
1343 3 -7.880000 -35.820000 0.000000 0.125000 1342
1344 3 -7.640000 -36.360000 0.000000 0.125000 1343
1345 3 -7.390000 -36.920000 0.000000 0.125000 1344
1346 3 -7.140000 -37.460000 0.000000 0.125000 1345
1347 3 -7.460000 -38.280000 0.000000 0.125000 1346
1348 3 -7.220000 -38.820000 0.000000 0.125000 1347
1349 3 -6.980000 -39.380000 0.000000 0.125000 1348
1350 3 -6.730000 -39.920000 0.000000 0.125000 1349
1351 3 -6.480000 -40.470000 0.000000 0.125000 1350
1352 3 -6.240000 -41.030000 0.000000 0.125000 1351
1353 3 -5.460000 -41.340000 0.000000 0.125000 1352
1354 3 -5.210000 -41.880000 0.000000 0.125000 1353
1355 3 -4.970000 -42.430000 0.000000 0.125000 1354
1356 3 -4.180000 -42.750000 0.000000 0.125000 1355
1357 3 -3.930000 -43.290000 0.000000 0.125000 1356
1358 3 -3.140000 -43.600000 0.000000 0.125000 1357
1359 3 -2.890000 -44.170000 0.000000 0.125000 1358
1360 3 -2.640000 -44.710000 0.000000 0.125000 1359
1361 3 -1.850000 -45.000000 0.000000 0.125000 1360
1362 3 -1.610000 -45.560000 0.000000 0.125000 1361
1363 3 -1.360000 -46.130000 0.000000 0.125000 1362
1364 3 -1.120000 -46.670000 0.000000 0.125000 1363
1365 3 -0.890000 -47.210000 0.000000 0.125000 1364
1366 3 -0.650000 -47.750000 0.000000 0.125000 1365
1367 3 -0.390000 -48.320000 0.000000 0.125000 1366
1368 3 -0.150000 -48.880000 0.000000 0.125000 1367
1369 3 0.050000 -49.410000 0.000000 0.125000 1368
1370 3 0.280000 -49.950000 0.000000 0.125000 1369
1371 3 0.530000 -50.510000 0.000000 0.125000 1370
1372 3 1.310000 -50.830000 0.000000 0.125000 1371
1373 3 1.560000 -51.370000 0.000000 0.125000 1372
1374 3 1.800000 -51.930000 0.000000 0.125000 1373
1375 3 1.500000 -52.700000 0.000000 0.125000 1374
1376 3 1.730000 -53.260000 0.000000 0.125000 1375
1377 3 1.980000 -53.830000 0.000000 0.125000 1376
1378 3 2.220000 -54.370000 0.000000 0.125000 1377
1379 3 2.470000 -54.910000 0.000000 0.125000 1378
1380 3 2.700000 -55.450000 0.000000 0.125000 1379
1381 3 2.390000 -56.270000 0.000000 0.125000 1380
1382 3 2.640000 -56.820000 0.000000 0.125000 1381
1383 3 2.310000 -57.620000 0.000000 0.125000 1382
1384 3 2.560000 -58.150000 0.000000 0.125000 1383
1385 3 2.810000 -58.730000 0.000000 0.125000 1384
1386 3 2.500000 -59.500000 0.000000 0.125000 1385
1387 3 2.750000 -60.050000 0.000000 0.125000 1386
1388 3 2.990000 -60.590000 0.000000 0.125000 1387
1389 3 3.240000 -61.160000 0.000000 0.125000 1388
1390 3 2.910000 -61.950000 0.000000 0.125000 1389
1391 3 2.600000 -62.750000 0.000000 0.125000 1390
1392 3 2.850000 -63.300000 0.000000 0.125000 1391
1393 3 3.080000 -63.860000 0.000000 0.125000 1392
1394 3 3.330000 -64.410000 0.000000 0.125000 1393
1395 3 3.560000 -64.940000 0.000000 0.125000 1394
1396 3 3.810000 -65.510000 0.000000 0.125000 1395
1397 3 4.050000 -66.070000 0.000000 0.125000 1396
1398 3 3.750000 -66.830000 0.000000 0.125000 1397
1399 3 4.000000 -67.410000 0.000000 0.125000 1398
1400 3 4.250000 -67.960000 0.000000 0.125000 1399
1401 3 4.490000 -68.510000 0.000000 0.125000 1400
1402 3 4.730000 -69.040000 0.000000 0.125000 1401
1403 3 4.420000 -69.870000 0.000000 0.125000 1402
1404 3 4.660000 -70.410000 0.000000 0.125000 1403
1405 3 4.340000 -71.190000 0.000000 0.125000 1404
1406 3 4.580000 -71.740000 0.000000 0.125000 1405
1407 3 4.290000 -72.540000 0.000000 0.125000 1406
1408 3 4.540000 -73.100000 0.000000 0.125000 1407
1409 3 4.760000 -73.630000 0.000000 0.125000 1408
1410 3 4.450000 -74.430000 0.000000 0.125000 1409
1411 3 4.700000 -74.990000 0.000000 0.125000 1410
1412 3 4.950000 -75.540000 0.000000 0.125000 1411
1413 3 4.650000 -76.330000 0.000000 0.125000 1412
1414 3 4.880000 -76.880000 0.000000 0.125000 1413
1415 3 5.130000 -77.430000 0.000000 0.125000 1414
1416 3 5.370000 -77.990000 0.000000 0.125000 1415
1417 3 6.150000 -78.290000 0.000000 0.125000 1416
1418 3 6.400000 -78.850000 0.000000 0.125000 1417
1419 3 7.200000 -79.160000 0.000000 0.125000 1418
1420 3 7.440000 -79.690000 0.000000 0.125000 1419
1421 3 7.670000 -80.240000 0.000000 0.125000 1420
1422 3 7.920000 -80.820000 0.000000 0.125000 1421
1423 3 8.160000 -81.350000 0.000000 0.125000 1422
1424 3 7.840000 -82.160000 0.000000 0.125000 1423
1425 3 8.080000 -82.690000 0.000000 0.125000 1424
1426 3 7.790000 -83.510000 0.000000 0.125000 1425
1427 3 7.490000 -84.290000 0.000000 0.125000 1426
1428 3 7.170000 -85.070000 0.000000 0.125000 1427
1429 3 6.860000 -85.880000 0.000000 0.125000 1428
1430 3 7.110000 -86.430000 0.000000 0.125000 1429
1431 3 6.800000 -87.230000 0.000000 0.125000 1430
1432 3 6.490000 -88.020000 0.000000 0.125000 1431
1433 3 6.190000 -88.800000 0.000000 0.125000 1432
1434 3 5.870000 -89.600000 0.000000 0.125000 1433
1435 3 5.550000 -90.410000 0.000000 0.125000 1434
1436 3 5.250000 -91.190000 0.000000 0.125000 1435
1437 3 4.950000 -91.990000 0.000000 0.125000 1436
1438 3 4.650000 -92.790000 0.000000 0.125000 1437
1439 3 4.330000 -93.570000 0.000000 0.125000 1438
1440 3 4.010000 -94.380000 0.000000 0.125000 1439
1441 3 4.260000 -94.930000 0.000000 0.125000 1440
1442 3 3.950000 -95.690000 0.000000 0.125000 1441
1443 3 3.640000 -96.510000 0.000000 0.125000 1442
1444 3 3.330000 -97.320000 0.000000 0.125000 1443
1445 3 3.040000 -98.100000 0.000000 0.125000 1444
1446 3 2.700000 -98.880000 0.000000 0.125000 1445
1447 3 2.410000 -99.680000 0.000000 0.125000 1446
1448 3 2.120000 -100.480000 0.000000 0.125000 1447
1449 3 2.350000 -101.020000 0.000000 0.125000 1448
1450 3 2.600000 -101.570000 0.000000 0.125000 1449
1451 3 2.270000 -102.370000 0.000000 0.125000 1450
1452 3 1.730000 -102.600000 0.000000 0.125000 1451
1453 3 1.410000 -103.410000 0.000000 0.125000 1452
1454 3 1.110000 -104.210000 0.000000 0.125000 1453
1455 3 0.810000 -104.990000 0.000000 0.125000 1454
1456 3 1.060000 -105.540000 0.000000 0.125000 1455
1457 3 1.300000 -106.100000 0.000000 0.125000 1456
1458 3 1.540000 -106.650000 0.000000 0.125000 1457
1459 3 1.790000 -107.190000 0.000000 0.125000 1458
1460 3 1.460000 -108.010000 0.000000 0.125000 1459
1461 3 1.700000 -108.540000 0.000000 0.125000 1460
1462 3 1.940000 -109.080000 0.000000 0.125000 1461
1463 3 2.200000 -109.660000 0.000000 0.125000 1462
1464 3 2.430000 -110.210000 0.000000 0.125000 1463
1465 3 2.680000 -110.740000 0.000000 0.125000 1464
1466 3 2.910000 -111.290000 0.000000 0.125000 1465
1467 3 3.160000 -111.830000 0.000000 0.125000 1466
1468 3 3.410000 -112.410000 0.000000 0.125000 1467
1469 3 3.640000 -112.960000 0.000000 0.125000 1468
1470 3 3.890000 -113.490000 0.000000 0.125000 1469
1471 3 4.120000 -114.050000 0.000000 0.125000 1470
1472 3 4.370000 -114.600000 0.000000 0.125000 1471
1473 3 4.620000 -115.160000 0.000000 0.125000 1472
1474 3 4.860000 -115.710000 0.000000 0.125000 1473
1475 3 5.110000 -116.260000 0.000000 0.125000 1474
1476 3 5.340000 -116.800000 0.000000 0.125000 1475
1477 3 6.150000 -117.120000 0.000000 0.125000 1476
1478 3 6.920000 -117.430000 0.000000 0.125000 1477
1479 3 7.740000 -117.740000 0.000000 0.125000 1478
1480 3 8.510000 -118.040000 0.000000 0.125000 1479
1481 3 9.300000 -118.350000 0.000000 0.125000 1480
1482 3 10.110000 -118.660000 0.000000 0.125000 1481
1483 3 10.900000 -118.980000 0.000000 0.125000 1482
1484 3 11.140000 -119.520000 0.000000 0.125000 1483
1485 3 1.320000 -17.920000 0.000000 0.125000 1
1486 3 1.000000 -18.730000 0.000000 0.125000 1485
1487 3 1.230000 -19.260000 0.000000 0.125000 1486
1488 3 0.930000 -20.050000 0.000000 0.125000 1487
1489 3 1.180000 -20.620000 0.000000 0.125000 1488
1490 3 0.860000 -21.400000 0.000000 0.125000 1489
1491 3 0.560000 -22.190000 0.000000 0.125000 1490
1492 3 0.810000 -22.740000 0.000000 0.125000 1491
1493 3 0.500000 -23.550000 0.000000 0.125000 1492
1494 3 0.190000 -24.330000 0.000000 0.125000 1493
1495 3 -0.320000 -24.600000 0.000000 0.125000 1494
1496 3 -0.630000 -25.390000 0.000000 0.125000 1495
1497 3 -0.380000 -25.960000 0.000000 0.125000 1496
1498 3 -0.140000 -26.510000 0.000000 0.125000 1497
1499 3 0.050000 -27.040000 0.000000 0.125000 1498
1500 3 0.290000 -27.580000 0.000000 0.125000 1499
1501 3 0.540000 -28.140000 0.000000 0.125000 1500
1502 3 0.230000 -28.920000 0.000000 0.125000 1501
1503 3 0.470000 -29.460000 0.000000 0.125000 1502
1504 3 0.170000 -30.290000 0.000000 0.125000 1503
1505 3 0.410000 -30.830000 0.000000 0.125000 1504
1506 3 0.650000 -31.370000 0.000000 0.125000 1505
1507 3 0.900000 -31.920000 0.000000 0.125000 1506
1508 3 1.120000 -32.470000 0.000000 0.125000 1507
1509 3 1.380000 -33.020000 0.000000 0.125000 1508
1510 3 1.070000 -33.830000 0.000000 0.125000 1509
1511 3 0.530000 -34.050000 0.000000 0.125000 1510
1512 3 0.220000 -34.840000 0.000000 0.125000 1511
1513 3 -0.060000 -35.670000 0.000000 0.125000 1512
1514 3 -0.610000 -35.920000 0.000000 0.125000 1513
1515 3 -1.140000 -36.150000 0.000000 0.125000 1514
1516 3 -1.480000 -36.950000 0.000000 0.125000 1515
1517 3 -1.230000 -37.500000 0.000000 0.125000 1516
1518 3 -1.520000 -38.280000 0.000000 0.125000 1517
1519 3 -1.850000 -39.090000 0.000000 0.125000 1518
1520 3 -2.160000 -39.890000 0.000000 0.125000 1519
1521 3 -2.450000 -40.670000 0.000000 0.125000 1520
1522 3 -2.750000 -41.470000 0.000000 0.125000 1521
1523 3 -3.060000 -42.270000 0.000000 0.125000 1522
1524 3 -3.370000 -43.060000 0.000000 0.125000 1523
1525 3 -3.700000 -43.850000 0.000000 0.125000 1524
1526 3 -3.990000 -44.640000 0.000000 0.125000 1525
1527 3 -4.550000 -44.890000 0.000000 0.125000 1526
1528 3 -5.100000 -45.140000 0.000000 0.125000 1527
1529 3 -5.400000 -45.920000 0.000000 0.125000 1528
1530 3 -5.730000 -46.710000 0.000000 0.125000 1529
1531 3 -6.270000 -46.950000 0.000000 0.125000 1530
1532 3 -6.820000 -47.200000 0.000000 0.125000 1531
1533 3 -7.390000 -47.430000 0.000000 0.125000 1532
1534 3 -7.930000 -47.670000 0.000000 0.125000 1533
1535 3 -8.230000 -48.460000 0.000000 0.125000 1534
1536 3 -8.790000 -48.710000 0.000000 0.125000 1535
1537 3 -9.340000 -48.960000 0.000000 0.125000 1536
1538 3 -9.890000 -49.200000 0.000000 0.125000 1537
1539 3 -10.200000 -50.000000 0.000000 0.125000 1538
1540 3 -10.730000 -50.250000 0.000000 0.125000 1539
1541 3 -11.060000 -51.030000 0.000000 0.125000 1540
1542 3 -11.380000 -51.820000 0.000000 0.125000 1541
1543 3 -11.660000 -52.610000 0.000000 0.125000 1542
1544 3 -12.230000 -52.860000 0.000000 0.125000 1543
1545 3 -12.780000 -53.100000 0.000000 0.125000 1544
1546 3 -13.330000 -53.350000 0.000000 0.125000 1545
1547 3 -13.640000 -54.140000 0.000000 0.125000 1546
1548 3 -14.190000 -54.390000 0.000000 0.125000 1547
1549 3 -14.490000 -55.180000 0.000000 0.125000 1548
1550 3 -14.810000 -55.970000 0.000000 0.125000 1549
1551 3 -15.360000 -56.210000 0.000000 0.125000 1550
1552 3 -15.910000 -56.460000 0.000000 0.125000 1551
1553 3 -16.210000 -57.270000 0.000000 0.125000 1552
1554 3 -16.510000 -58.040000 0.000000 0.125000 1553
1555 3 -16.280000 -58.600000 0.000000 0.125000 1554
1556 3 -16.600000 -59.390000 0.000000 0.125000 1555
1557 3 -16.890000 -60.180000 0.000000 0.125000 1556
1558 3 -17.210000 -60.990000 0.000000 0.125000 1557
1559 3 -17.760000 -61.220000 0.000000 0.125000 1558
1560 3 -18.300000 -61.460000 0.000000 0.125000 1559
1561 3 -18.620000 -62.270000 0.000000 0.125000 1560
1562 3 -19.170000 -62.500000 0.000000 0.125000 1561
1563 3 -19.480000 -63.310000 0.000000 0.125000 1562
1564 3 -19.780000 -64.090000 0.000000 0.125000 1563
1565 3 -20.100000 -64.890000 0.000000 0.125000 1564
1566 3 -20.400000 -65.680000 0.000000 0.125000 1565
1567 3 -20.960000 -65.920000 0.000000 0.125000 1566
1568 3 -21.240000 -66.710000 0.000000 0.125000 1567
1569 3 -21.800000 -66.960000 0.000000 0.125000 1568
1570 3 -22.120000 -67.760000 0.000000 0.125000 1569
1571 3 0.510000 15.240000 0.000000 0.125000 1
1572 3 0.260000 15.800000 0.000000 0.125000 1571
1573 3 0.030000 16.330000 0.000000 0.125000 1572
1574 3 -0.170000 16.870000 0.000000 0.125000 1573
1575 3 -0.970000 17.190000 0.000000 0.125000 1574
1576 3 -1.210000 17.730000 0.000000 0.125000 1575
1577 3 -1.450000 18.280000 0.000000 0.125000 1576
1578 3 -1.700000 18.830000 0.000000 0.125000 1577
1579 3 -1.930000 19.390000 0.000000 0.125000 1578
1580 3 -1.630000 20.190000 0.000000 0.125000 1579
1581 3 -1.870000 20.730000 0.000000 0.125000 1580
1582 3 -2.120000 21.280000 0.000000 0.125000 1581
1583 3 -2.370000 21.830000 0.000000 0.125000 1582
1584 3 -2.600000 22.370000 0.000000 0.125000 1583
1585 3 -3.390000 22.690000 0.000000 0.125000 1584
1586 3 -4.200000 23.010000 0.000000 0.125000 1585
1587 3 -4.990000 23.300000 0.000000 0.125000 1586
1588 3 -5.780000 23.620000 0.000000 0.125000 1587
1589 3 -6.580000 23.940000 0.000000 0.125000 1588
1590 3 -7.370000 24.230000 0.000000 0.125000 1589
1591 3 -7.620000 24.780000 0.000000 0.125000 1590
1592 3 -8.410000 25.080000 0.000000 0.125000 1591
1593 3 -8.650000 25.650000 0.000000 0.125000 1592
1594 3 -9.430000 25.960000 0.000000 0.125000 1593
1595 3 -9.680000 26.490000 0.000000 0.125000 1594
1596 3 -10.490000 26.800000 0.000000 0.125000 1595
1597 3 -11.270000 27.120000 0.000000 0.125000 1596
1598 3 -12.070000 27.420000 0.000000 0.125000 1597
1599 3 -12.610000 27.190000 0.000000 0.125000 1598
1600 3 -13.420000 27.490000 0.000000 0.125000 1599
1601 3 -13.980000 27.260000 0.000000 0.125000 1600
1602 3 -14.750000 27.560000 0.000000 0.125000 1601
1603 3 -15.320000 27.330000 0.000000 0.125000 1602
1604 3 -16.080000 27.620000 0.000000 0.125000 1603
1605 3 -16.660000 27.370000 0.000000 0.125000 1604
1606 3 -17.460000 27.710000 0.000000 0.125000 1605
1607 3 -18.000000 27.460000 0.000000 0.125000 1606
1608 3 -18.550000 27.210000 0.000000 0.125000 1607
1609 3 -19.100000 26.960000 0.000000 0.125000 1608
1610 3 -19.640000 26.740000 0.000000 0.125000 1609
1611 3 -20.210000 26.490000 0.000000 0.125000 1610
1612 3 -20.980000 26.780000 0.000000 0.125000 1611
1613 3 -21.550000 26.550000 0.000000 0.125000 1612
1614 3 -22.350000 26.850000 0.000000 0.125000 1613
1615 3 -22.890000 26.620000 0.000000 0.125000 1614
1616 3 -23.690000 26.920000 0.000000 0.125000 1615
1617 3 -24.230000 26.670000 0.000000 0.125000 1616
1618 3 -25.030000 26.990000 0.000000 0.125000 1617
1619 3 -25.580000 26.740000 0.000000 0.125000 1618
1620 3 -26.370000 27.050000 0.000000 0.125000 1619
1621 3 -26.920000 26.810000 0.000000 0.125000 1620
1622 3 -27.730000 27.120000 0.000000 0.125000 1621
1623 3 -28.260000 26.890000 0.000000 0.125000 1622
1624 3 -29.070000 27.190000 0.000000 0.125000 1623
1625 3 -29.620000 26.940000 0.000000 0.125000 1624
1626 3 -30.160000 26.690000 0.000000 0.125000 1625
1627 3 -30.730000 26.440000 0.000000 0.125000 1626
1628 3 -31.280000 26.210000 0.000000 0.125000 1627
1629 3 -31.800000 25.960000 0.000000 0.125000 1628
1630 3 -32.610000 26.280000 0.000000 0.125000 1629
1631 3 -33.170000 26.050000 0.000000 0.125000 1630
1632 3 -33.960000 26.350000 0.000000 0.125000 1631
1633 3 -34.530000 26.120000 0.000000 0.125000 1632
1634 3 -35.290000 26.420000 0.000000 0.125000 1633
1635 3 -36.100000 26.740000 0.000000 0.125000 1634
1636 3 -36.890000 27.030000 0.000000 0.125000 1635
1637 3 -37.430000 26.780000 0.000000 0.125000 1636
1638 3 -38.250000 27.100000 0.000000 0.125000 1637
1639 3 -38.780000 26.850000 0.000000 0.125000 1638
1640 3 -39.590000 27.170000 0.000000 0.125000 1639
1641 3 -40.390000 27.480000 0.000000 0.125000 1640
1642 3 -41.170000 27.780000 0.000000 0.125000 1641
1643 3 -41.960000 28.100000 0.000000 0.125000 1642
1644 3 -42.750000 28.400000 0.000000 0.125000 1643
1645 3 -43.560000 28.710000 0.000000 0.125000 1644
1646 3 -43.790000 29.260000 0.000000 0.125000 1645
1647 3 -44.030000 29.800000 0.000000 0.125000 1646
1648 3 -44.820000 30.120000 0.000000 0.125000 1647
1649 3 -45.070000 30.670000 0.000000 0.125000 1648
1650 3 -45.310000 31.210000 0.000000 0.125000 1649
1651 3 -45.560000 31.780000 0.000000 0.125000 1650
1652 3 -46.350000 32.080000 0.000000 0.125000 1651
1653 3 -47.140000 32.380000 0.000000 0.125000 1652
1654 3 -47.950000 32.700000 0.000000 0.125000 1653
1655 3 -48.170000 33.250000 0.000000 0.125000 1654
1656 3 -48.990000 33.570000 0.000000 0.125000 1655
1657 3 -49.520000 33.320000 0.000000 0.125000 1656
1658 3 -50.340000 33.620000 0.000000 0.125000 1657
1659 3 -50.860000 33.400000 0.000000 0.125000 1658
1660 3 -51.670000 33.690000 0.000000 0.125000 1659
1661 3 -52.210000 33.440000 0.000000 0.125000 1660
1662 3 -53.000000 33.760000 0.000000 0.125000 1661
1663 3 -53.560000 33.520000 0.000000 0.125000 1662
1664 3 -54.110000 33.270000 0.000000 0.125000 1663
1665 3 -54.670000 33.040000 0.000000 0.125000 1664
1666 3 -55.460000 33.330000 0.000000 0.125000 1665
1667 3 -56.250000 33.650000 0.000000 0.125000 1666
1668 3 -56.540000 32.860000 0.000000 0.125000 1667
1669 3 -57.110000 32.590000 0.000000 0.125000 1668
1670 3 -57.420000 31.830000 0.000000 0.125000 1669
1671 3 -57.960000 31.580000 0.000000 0.125000 1670
1672 3 -58.770000 31.870000 0.000000 0.125000 1671
1673 3 -59.540000 32.190000 0.000000 0.125000 1672
1674 3 -60.350000 32.510000 0.000000 0.125000 1673
1675 3 -61.140000 32.800000 0.000000 0.125000 1674
1676 3 -61.930000 33.120000 0.000000 0.125000 1675
1677 3 -62.720000 33.430000 0.000000 0.125000 1676
1678 3 -63.530000 33.720000 0.000000 0.125000 1677
1679 3 -64.310000 34.050000 0.000000 0.125000 1678
1680 3 -65.120000 34.360000 0.000000 0.125000 1679
1681 3 -65.650000 34.120000 0.000000 0.125000 1680
1682 3 -66.450000 34.410000 0.000000 0.125000 1681
1683 3 -67.010000 34.160000 0.000000 0.125000 1682
1684 3 -67.790000 34.480000 0.000000 0.125000 1683
1685 3 -68.350000 34.250000 0.000000 0.125000 1684
1686 3 -69.150000 34.540000 0.000000 0.125000 1685
1687 3 -69.950000 34.860000 0.000000 0.125000 1686
1688 3 -70.510000 34.620000 0.000000 0.125000 1687
1689 3 -71.040000 34.370000 0.000000 0.125000 1688
1690 3 -71.590000 34.130000 0.000000 0.125000 1689
1691 3 -72.150000 33.880000 0.000000 0.125000 1690
1692 3 -72.700000 33.650000 0.000000 0.125000 1691
1693 3 -73.000000 32.840000 0.000000 0.125000 1692
1694 3 -73.560000 32.590000 0.000000 0.125000 1693
1695 3 -74.100000 32.370000 0.000000 0.125000 1694
1696 3 -74.650000 32.120000 0.000000 0.125000 1695
1697 3 -75.210000 31.870000 0.000000 0.125000 1696
1698 3 -75.760000 31.640000 0.000000 0.125000 1697
1699 3 -76.310000 31.400000 0.000000 0.125000 1698
1700 3 -77.120000 31.710000 0.000000 0.125000 1699
1701 3 -77.650000 31.460000 0.000000 0.125000 1700
1702 3 -78.200000 31.210000 0.000000 0.125000 1701
1703 3 -79.010000 31.530000 0.000000 0.125000 1702
1704 3 -79.790000 31.830000 0.000000 0.125000 1703
1705 3 -80.590000 32.150000 0.000000 0.125000 1704
1706 3 -81.390000 32.470000 0.000000 0.125000 1705
1707 3 -82.180000 32.760000 0.000000 0.125000 1706
1708 3 -82.980000 33.080000 0.000000 0.125000 1707
1709 3 -83.750000 33.380000 0.000000 0.125000 1708
1710 3 -84.560000 33.690000 0.000000 0.125000 1709
1711 3 -85.120000 33.450000 0.000000 0.125000 1710
1712 3 -85.650000 33.200000 0.000000 0.125000 1711
1713 3 -86.210000 32.970000 0.000000 0.125000 1712
1714 3 -86.760000 32.730000 0.000000 0.125000 1713
1715 3 -87.560000 33.040000 0.000000 0.125000 1714
1716 3 -88.350000 33.330000 0.000000 0.125000 1715
1717 3 -88.900000 33.090000 0.000000 0.125000 1716
1718 3 -89.700000 33.400000 0.000000 0.125000 1717
1719 3 -90.260000 33.160000 0.000000 0.125000 1718
1720 3 -90.790000 32.930000 0.000000 0.125000 1719
1721 3 -91.590000 33.230000 0.000000 0.125000 1720
1722 3 -92.140000 32.980000 0.000000 0.125000 1721
1723 3 -92.700000 32.750000 0.000000 0.125000 1722
1724 3 -92.930000 33.300000 0.000000 0.125000 1723
1725 3 -93.180000 33.860000 0.000000 0.125000 1724
1726 3 -93.980000 34.150000 0.000000 0.125000 1725
1727 3 -94.760000 34.470000 0.000000 0.125000 1726
1728 3 -95.560000 34.770000 0.000000 0.125000 1727
1729 3 -96.350000 35.080000 0.000000 0.125000 1728
1730 3 -97.150000 35.400000 0.000000 0.125000 1729
1731 3 -97.950000 35.700000 0.000000 0.125000 1730
1732 3 -98.500000 35.450000 0.000000 0.125000 1731
1733 3 -99.040000 35.230000 0.000000 0.125000 1732
1734 3 -99.840000 35.510000 0.000000 0.125000 1733
1735 3 -100.400000 35.270000 0.000000 0.125000 1734
1736 3 -101.180000 35.590000 0.000000 0.125000 1735
1737 3 -101.980000 35.900000 0.000000 0.125000 1736
1738 3 -102.760000 36.200000 0.000000 0.125000 1737
1739 3 -103.320000 35.950000 0.000000 0.125000 1738
1740 3 -103.890000 35.700000 0.000000 0.125000 1739
1741 3 -104.420000 35.480000 0.000000 0.125000 1740
1742 3 -105.230000 35.790000 0.000000 0.125000 1741
1743 3 -105.790000 35.550000 0.000000 0.125000 1742
1744 3 -106.560000 35.870000 0.000000 0.125000 1743
1745 3 -107.120000 35.620000 0.000000 0.125000 1744
1746 3 -107.900000 35.930000 0.000000 0.125000 1745
1747 3 -108.450000 35.680000 0.000000 0.125000 1746
1748 3 -109.010000 35.440000 0.000000 0.125000 1747
1749 3 -109.560000 35.190000 0.000000 0.125000 1748
1750 3 -110.370000 35.500000 0.000000 0.125000 1749
1751 3 -110.900000 35.260000 0.000000 0.125000 1750
1752 3 -111.700000 35.570000 0.000000 0.125000 1751
1753 3 -112.260000 35.320000 0.000000 0.125000 1752
1754 3 -112.810000 35.080000 0.000000 0.125000 1753
1755 3 -113.340000 34.830000 0.000000 0.125000 1754
1756 3 -113.900000 34.580000 0.000000 0.125000 1755
1757 3 -114.460000 34.340000 0.000000 0.125000 1756
1758 3 -115.250000 34.650000 0.000000 0.125000 1757
1759 3 -115.810000 34.400000 0.000000 0.125000 1758
1760 3 -116.590000 34.750000 0.000000 0.125000 1759
1761 3 -117.390000 35.040000 0.000000 0.125000 1760
1762 3 -117.950000 34.790000 0.000000 0.125000 1761
1763 3 -118.500000 34.550000 0.000000 0.125000 1762
1764 3 -119.040000 34.300000 0.000000 0.125000 1763
1765 3 -119.590000 34.070000 0.000000 0.125000 1764
1766 3 -120.150000 33.820000 0.000000 0.125000 1765
1767 3 -120.950000 34.130000 0.000000 0.125000 1766
1768 3 -121.730000 34.440000 0.000000 0.125000 1767
1769 3 -122.280000 34.200000 0.000000 0.125000 1768
1770 3 -123.090000 34.500000 0.000000 0.125000 1769
1771 3 -123.620000 34.260000 0.000000 0.125000 1770
1772 3 -124.180000 34.010000 0.000000 0.125000 1771
1773 3 -124.500000 33.230000 0.000000 0.125000 1772
1774 3 -125.040000 33.000000 0.000000 0.125000 1773
1775 3 -125.600000 32.730000 0.000000 0.125000 1774
1776 3 -126.150000 32.510000 0.000000 0.125000 1775
1777 3 -126.700000 32.260000 0.000000 0.125000 1776
1778 3 -127.250000 32.010000 0.000000 0.125000 1777
1779 3 -127.790000 31.780000 0.000000 0.125000 1778
1780 3 -128.340000 31.530000 0.000000 0.125000 1779
1781 3 -128.660000 30.740000 0.000000 0.125000 1780
1782 3 -129.210000 30.510000 0.000000 0.125000 1781
1783 3 -129.520000 29.710000 0.000000 0.125000 1782
1784 3 -130.080000 29.440000 0.000000 0.125000 1783
1785 3 -130.620000 29.210000 0.000000 0.125000 1784
1786 3 -131.410000 29.530000 0.000000 0.125000 1785
1787 3 -131.960000 29.300000 0.000000 0.125000 1786
1788 3 -132.750000 29.600000 0.000000 0.125000 1787
1789 3 -133.310000 29.350000 0.000000 0.125000 1788
1790 3 -133.860000 29.120000 0.000000 0.125000 1789
1791 3 -134.410000 28.870000 0.000000 0.125000 1790
1792 3 -135.210000 29.170000 0.000000 0.125000 1791
1793 3 -136.000000 29.490000 0.000000 0.125000 1792
1794 3 -136.800000 29.800000 0.000000 0.125000 1793
1795 3 -137.590000 30.080000 0.000000 0.125000 1794
1796 3 -137.840000 30.650000 0.000000 0.125000 1795
1797 3 -138.090000 31.210000 0.000000 0.125000 1796
1798 3 -138.310000 31.760000 0.000000 0.125000 1797
1799 3 -138.560000 32.320000 0.000000 0.125000 1798
1800 3 -138.800000 32.840000 0.000000 0.125000 1799
1801 3 -139.590000 33.180000 0.000000 0.125000 1800
1802 3 -140.400000 33.480000 0.000000 0.125000 1801
1803 3 -141.180000 33.770000 0.000000 0.125000 1802
1804 3 -141.960000 34.090000 0.000000 0.125000 1803
1805 3 -142.780000 34.400000 0.000000 0.125000 1804
1806 3 -143.560000 34.720000 0.000000 0.125000 1805
1807 3 -144.360000 35.020000 0.000000 0.125000 1806
1808 3 -145.150000 35.330000 0.000000 0.125000 1807
1809 3 -145.930000 35.630000 0.000000 0.125000 1808
1810 3 -146.750000 35.950000 0.000000 0.125000 1809
1811 3 -147.530000 36.250000 0.000000 0.125000 1810
1812 3 -148.330000 36.570000 0.000000 0.125000 1811
1813 3 -148.870000 36.320000 0.000000 0.125000 1812
1814 3 -149.430000 36.080000 0.000000 0.125000 1813
1815 3 -150.210000 36.400000 0.000000 0.125000 1814
1816 3 -150.780000 36.130000 0.000000 0.125000 1815
1817 3 -151.560000 36.440000 0.000000 0.125000 1816
1818 3 -152.110000 36.200000 0.000000 0.125000 1817
1819 3 -152.910000 36.510000 0.000000 0.125000 1818
1820 3 -153.690000 36.830000 0.000000 0.125000 1819
1821 3 -154.270000 36.580000 0.000000 0.125000 1820
1822 3 -154.810000 36.340000 0.000000 0.125000 1821
1823 3 -155.590000 36.650000 0.000000 0.125000 1822
1824 3 -156.400000 36.950000 0.000000 0.125000 1823
1825 3 -157.180000 37.250000 0.000000 0.125000 1824
1826 3 -157.990000 37.580000 0.000000 0.125000 1825
1827 3 -158.530000 37.330000 0.000000 0.125000 1826
1828 3 -159.080000 37.090000 0.000000 0.125000 1827
1829 3 -159.880000 37.400000 0.000000 0.125000 1828
1830 3 -160.430000 37.160000 0.000000 0.125000 1829
1831 3 -161.220000 37.470000 0.000000 0.125000 1830
1832 3 -161.780000 37.220000 0.000000 0.125000 1831
1833 3 -162.330000 36.980000 0.000000 0.125000 1832
1834 3 -162.870000 36.730000 0.000000 0.125000 1833
1835 3 -163.680000 37.050000 0.000000 0.125000 1834
1836 3 -164.210000 36.800000 0.000000 0.125000 1835
1837 3 -165.000000 37.120000 0.000000 0.125000 1836
1838 3 -165.580000 36.870000 0.000000 0.125000 1837
1839 3 -166.360000 37.180000 0.000000 0.125000 1838
1840 3 -166.900000 36.940000 0.000000 0.125000 1839
1841 3 -167.460000 36.690000 0.000000 0.125000 1840
1842 3 -168.000000 36.450000 0.000000 0.125000 1841
1843 3 -168.560000 36.200000 0.000000 0.125000 1842
1844 3 -169.120000 35.970000 0.000000 0.125000 1843
1845 3 -169.910000 36.290000 0.000000 0.125000 1844
1846 3 -170.710000 36.580000 0.000000 0.125000 1845
1847 3 -171.490000 36.900000 0.000000 0.125000 1846
1848 3 -171.740000 37.450000 0.000000 0.125000 1847
1849 3 -172.530000 37.750000 0.000000 0.125000 1848
1850 3 -173.330000 38.050000 0.000000 0.125000 1849
1851 3 -174.120000 38.370000 0.000000 0.125000 1850
1852 3 -174.910000 38.680000 0.000000 0.125000 1851
1853 3 -175.150000 39.230000 0.000000 0.125000 1852
1854 3 -175.400000 39.790000 0.000000 0.125000 1853
1855 3 -176.190000 40.080000 0.000000 0.125000 1854
1856 3 -176.440000 40.630000 0.000000 0.125000 1855
1857 3 -176.690000 41.190000 0.000000 0.125000 1856
1858 3 -176.930000 41.730000 0.000000 0.125000 1857
1859 3 -177.180000 42.300000 0.000000 0.125000 1858
1860 3 -177.940000 42.590000 0.000000 0.125000 1859
1861 3 -178.750000 42.910000 0.000000 0.125000 1860
1862 3 -179.000000 43.480000 0.000000 0.125000 1861
1863 3 -179.780000 43.760000 0.000000 0.125000 1862
1864 3 -180.580000 44.080000 0.000000 0.125000 1863
1865 3 -180.810000 44.650000 0.000000 0.125000 1864
1866 3 -181.060000 45.190000 0.000000 0.125000 1865
1867 3 -181.870000 45.500000 0.000000 0.125000 1866
1868 3 -182.650000 45.800000 0.000000 0.125000 1867
1869 3 -183.440000 46.090000 0.000000 0.125000 1868
1870 3 -184.000000 45.860000 0.000000 0.125000 1869
1871 3 -184.800000 46.190000 0.000000 0.125000 1870
1872 3 -185.340000 45.940000 0.000000 0.125000 1871
1873 3 -185.900000 45.690000 0.000000 0.125000 1872
1874 3 -186.440000 45.470000 0.000000 0.125000 1873
1875 3 -187.000000 45.220000 0.000000 0.125000 1874
1876 3 -187.560000 44.980000 0.000000 0.125000 1875
1877 3 -188.090000 44.730000 0.000000 0.125000 1876
1878 3 -188.650000 44.480000 0.000000 0.125000 1877
1879 3 -189.190000 44.250000 0.000000 0.125000 1878
1880 3 -189.770000 44.010000 0.000000 0.125000 1879
1881 3 -190.310000 43.760000 0.000000 0.125000 1880
1882 3 -190.610000 42.950000 0.000000 0.125000 1881
1883 3 -191.150000 42.700000 0.000000 0.125000 1882
1884 3 -191.710000 42.470000 0.000000 0.125000 1883
1885 3 -192.270000 42.220000 0.000000 0.125000 1884
1886 3 -192.830000 41.980000 0.000000 0.125000 1885
1887 3 -193.370000 41.730000 0.000000 0.125000 1886
1888 3 -193.900000 41.500000 0.000000 0.125000 1887
1889 3 -194.460000 41.250000 0.000000 0.125000 1888
1890 3 -194.780000 40.450000 0.000000 0.125000 1889
1891 3 -195.330000 40.230000 0.000000 0.125000 1890
1892 3 -195.880000 39.980000 0.000000 0.125000 1891
1893 3 -196.180000 39.190000 0.000000 0.125000 1892
1894 3 -196.500000 38.380000 0.000000 0.125000 1893
1895 3 -197.060000 38.150000 0.000000 0.125000 1894
1896 3 -197.590000 37.900000 0.000000 0.125000 1895
1897 3 -198.150000 37.660000 0.000000 0.125000 1896
1898 3 -198.710000 37.410000 0.000000 0.125000 1897
1899 3 -199.020000 36.630000 0.000000 0.125000 1898
1900 3 -199.330000 35.830000 0.000000 0.125000 1899
1901 3 -199.870000 35.590000 0.000000 0.125000 1900
1902 3 -200.430000 35.360000 0.000000 0.125000 1901
1903 3 -200.990000 35.110000 0.000000 0.125000 1902
1904 3 -201.530000 34.870000 0.000000 0.125000 1903
1905 3 -202.090000 34.620000 0.000000 0.125000 1904
1906 3 -202.380000 33.830000 0.000000 0.125000 1905
1907 3 -202.930000 33.580000 0.000000 0.125000 1906
1908 3 -203.500000 33.330000 0.000000 0.125000 1907
1909 3 -204.050000 33.090000 0.000000 0.125000 1908
1910 3 -204.590000 32.860000 0.000000 0.125000 1909
1911 3 -205.130000 32.620000 0.000000 0.125000 1910
1912 3 -205.940000 32.930000 0.000000 0.125000 1911
1913 3 -206.740000 33.250000 0.000000 0.125000 1912
1914 3 -207.530000 33.540000 0.000000 0.125000 1913
1915 3 -208.310000 33.870000 0.000000 0.125000 1914
1916 3 -209.120000 34.150000 0.000000 0.125000 1915
1917 3 -209.900000 34.450000 0.000000 0.125000 1916
1918 3 -210.460000 34.230000 0.000000 0.125000 1917
1919 3 -211.250000 34.550000 0.000000 0.125000 1918
1920 3 -212.030000 34.840000 0.000000 0.125000 1919
1921 3 -212.840000 35.150000 0.000000 0.125000 1920
1922 3 -213.650000 35.470000 0.000000 0.125000 1921
1923 3 -214.410000 35.760000 0.000000 0.125000 1922
1924 3 -214.660000 36.330000 0.000000 0.125000 1923
1925 3 -215.460000 36.630000 0.000000 0.125000 1924
1926 3 -215.710000 37.180000 0.000000 0.125000 1925
1927 3 -215.940000 37.730000 0.000000 0.125000 1926
1928 3 -216.210000 38.290000 0.000000 0.125000 1927
1929 3 -216.430000 38.830000 0.000000 0.125000 1928
1930 3 -217.240000 39.130000 0.000000 0.125000 1929
1931 3 -218.020000 39.440000 0.000000 0.125000 1930
1932 3 -218.810000 39.760000 0.000000 0.125000 1931
1933 3 -219.060000 40.320000 0.000000 0.125000 1932
1934 3 -219.310000 40.870000 0.000000 0.125000 1933
1935 3 -219.550000 41.410000 0.000000 0.125000 1934
1936 3 -220.340000 41.730000 0.000000 0.125000 1935
1937 3 -221.120000 42.040000 0.000000 0.125000 1936
1938 3 -221.370000 42.590000 0.000000 0.125000 1937
1939 3 -221.610000 43.120000 0.000000 0.125000 1938
1940 3 -221.860000 43.680000 0.000000 0.125000 1939
1941 3 -222.090000 44.230000 0.000000 0.125000 1940
1942 3 -222.900000 44.540000 0.000000 0.125000 1941
1943 3 -223.150000 45.080000 0.000000 0.125000 1942
1944 3 -223.380000 45.650000 0.000000 0.125000 1943
1945 3 -223.620000 46.190000 0.000000 0.125000 1944
1946 3 -223.870000 46.760000 0.000000 0.125000 1945
1947 3 -224.120000 47.300000 0.000000 0.125000 1946
1948 3 -224.360000 47.840000 0.000000 0.125000 1947
1949 3 -224.610000 48.400000 0.000000 0.125000 1948
1950 3 -224.840000 48.940000 0.000000 0.125000 1949
1951 3 -225.090000 49.500000 0.000000 0.125000 1950
1952 3 -225.870000 49.830000 0.000000 0.125000 1951
1953 3 -226.120000 50.360000 0.000000 0.125000 1952
1954 3 -226.360000 50.910000 0.000000 0.125000 1953
1955 3 -226.060000 51.720000 0.000000 0.125000 1954
1956 3 -226.300000 52.260000 0.000000 0.125000 1955
1957 3 -226.550000 52.820000 0.000000 0.125000 1956
1958 3 -226.210000 53.610000 0.000000 0.125000 1957
1959 3 -227.030000 53.900000 0.000000 0.125000 1958
1960 3 -227.270000 54.470000 0.000000 0.125000 1959
1961 3 -228.060000 54.770000 0.000000 0.125000 1960
1962 3 -228.300000 55.320000 0.000000 0.125000 1961
1963 3 -228.550000 55.870000 0.000000 0.125000 1962
1964 3 -228.780000 56.410000 0.000000 0.125000 1963
1965 3 -229.030000 56.980000 0.000000 0.125000 1964
1966 3 -229.270000 57.520000 0.000000 0.125000 1965
1967 3 -229.520000 58.080000 0.000000 0.125000 1966
1968 3 -229.750000 58.630000 0.000000 0.125000 1967
1969 3 -230.000000 59.190000 0.000000 0.125000 1968
1970 3 -230.240000 59.730000 0.000000 0.125000 1969
1971 3 -230.490000 60.290000 0.000000 0.125000 1970
1972 3 -230.710000 60.830000 0.000000 0.125000 1971
1973 3 -230.960000 61.380000 0.000000 0.125000 1972
1974 3 -231.210000 61.940000 0.000000 0.125000 1973
1975 3 -232.000000 62.250000 0.000000 0.125000 1974
1976 3 -232.240000 62.800000 0.000000 0.125000 1975
1977 3 -231.940000 63.590000 0.000000 0.125000 1976
1978 3 -231.630000 64.380000 0.000000 0.125000 1977
1979 3 -231.870000 64.940000 0.000000 0.125000 1978
1980 3 -232.120000 65.490000 0.000000 0.125000 1979
1981 3 -232.360000 66.040000 0.000000 0.125000 1980
1982 3 -232.610000 66.580000 0.000000 0.125000 1981
1983 3 -232.840000 67.130000 0.000000 0.125000 1982
1984 3 -233.090000 67.680000 0.000000 0.125000 1983
1985 3 -233.330000 68.240000 0.000000 0.125000 1984
1986 3 -233.580000 68.790000 0.000000 0.125000 1985
1987 3 -233.810000 69.350000 0.000000 0.125000 1986
1988 3 -233.500000 70.160000 0.000000 0.125000 1987
1989 3 -233.720000 70.680000 0.000000 0.125000 1988
1990 3 -233.970000 71.240000 0.000000 0.125000 1989
1991 3 -234.210000 71.800000 0.000000 0.125000 1990
1992 3 -234.460000 72.350000 0.000000 0.125000 1991
1993 3 -234.710000 72.910000 0.000000 0.125000 1992
1994 3 -234.940000 73.440000 0.000000 0.125000 1993
1995 3 -234.650000 74.240000 0.000000 0.125000 1994
1996 3 -234.340000 75.040000 0.000000 0.125000 1995
1997 3 -234.030000 75.820000 0.000000 0.125000 1996
1998 3 -233.740000 76.630000 0.000000 0.125000 1997
1999 3 -233.410000 77.430000 0.000000 0.125000 1998
2000 3 -233.090000 78.210000 0.000000 0.125000 1999
2001 3 -232.810000 79.010000 0.000000 0.125000 2000
2002 3 -232.490000 79.800000 0.000000 0.125000 2001
2003 3 -232.150000 80.600000 0.000000 0.125000 2002
2004 3 -231.620000 80.820000 0.000000 0.125000 2003
2005 3 -231.060000 81.070000 0.000000 0.125000 2004
2006 3 -60.590000 33.050000 0.000000 0.125000 1674
2007 3 -60.280000 33.860000 0.000000 0.125000 2006
2008 3 -59.740000 34.090000 0.000000 0.125000 2007
2009 3 -59.420000 34.880000 0.000000 0.125000 2008
2010 3 -59.650000 35.430000 0.000000 0.125000 2009
2011 3 -59.920000 36.000000 0.000000 0.125000 2010
2012 3 -60.140000 36.540000 0.000000 0.125000 2011
2013 3 -59.840000 37.330000 0.000000 0.125000 2012
2014 3 -60.090000 37.880000 0.000000 0.125000 2013
2015 3 -60.320000 38.430000 0.000000 0.125000 2014
2016 3 -60.570000 38.980000 0.000000 0.125000 2015
2017 3 -60.820000 39.550000 0.000000 0.125000 2016
2018 3 -61.060000 40.080000 0.000000 0.125000 2017
2019 3 -61.290000 40.630000 0.000000 0.125000 2018
2020 3 -61.540000 41.190000 0.000000 0.125000 2019
2021 3 -61.780000 41.730000 0.000000 0.125000 2020
2022 3 -62.030000 42.300000 0.000000 0.125000 2021
2023 3 -62.820000 42.590000 0.000000 0.125000 2022
2024 3 -63.060000 43.150000 0.000000 0.125000 2023
2025 3 -63.310000 43.720000 0.000000 0.125000 2024
2026 3 -63.530000 44.250000 0.000000 0.125000 2025
2027 3 -63.780000 44.800000 0.000000 0.125000 2026
2028 3 -64.030000 45.360000 0.000000 0.125000 2027
2029 3 -64.280000 45.900000 0.000000 0.125000 2028
2030 3 -64.510000 46.480000 0.000000 0.125000 2029
2031 3 -65.310000 46.770000 0.000000 0.125000 2030
2032 3 -66.090000 47.080000 0.000000 0.125000 2031
2033 3 -66.900000 47.380000 0.000000 0.125000 2032
2034 3 -67.700000 47.700000 0.000000 0.125000 2033
2035 3 -68.230000 47.450000 0.000000 0.125000 2034
2036 3 -68.790000 47.220000 0.000000 0.125000 2035
2037 3 -69.590000 47.510000 0.000000 0.125000 2036
2038 3 -70.390000 47.830000 0.000000 0.125000 2037
2039 3 -70.620000 48.370000 0.000000 0.125000 2038
2040 3 -70.930000 47.580000 0.000000 0.125000 2039
2041 3 -71.230000 46.790000 0.000000 0.125000 2040
2042 3 -71.000000 46.260000 0.000000 0.125000 2041
2043 3 -70.760000 45.690000 0.000000 0.125000 2042
2044 3 -71.060000 44.880000 0.000000 0.125000 2043
2045 3 -71.390000 44.090000 0.000000 0.125000 2044
2046 3 -71.680000 43.320000 0.000000 0.125000 2045
2047 3 -71.430000 42.760000 0.000000 0.125000 2046
2048 3 -71.200000 42.200000 0.000000 0.125000 2047
2049 3 -70.950000 41.650000 0.000000 0.125000 2048
2050 3 -70.710000 41.090000 0.000000 0.125000 2049
2051 3 -70.460000 40.550000 0.000000 0.125000 2050
2052 3 -70.230000 40.000000 0.000000 0.125000 2051
2053 3 -69.980000 39.440000 0.000000 0.125000 2052
2054 3 -69.730000 38.900000 0.000000 0.125000 2053
2055 3 -68.950000 38.580000 0.000000 0.125000 2054
2056 3 -68.170000 38.290000 0.000000 0.125000 2055
2057 3 -67.350000 37.980000 0.000000 0.125000 2056
2058 3 -67.100000 37.410000 0.000000 0.125000 2057
2059 3 -66.340000 37.120000 0.000000 0.125000 2058
2060 3 -66.620000 36.330000 0.000000 0.125000 2059
2061 3 -70.870000 48.940000 0.000000 0.125000 2039
2062 3 -71.100000 49.480000 0.000000 0.125000 2061
2063 3 -71.350000 50.020000 0.000000 0.125000 2062
2064 3 -71.590000 50.580000 0.000000 0.125000 2063
2065 3 -71.290000 51.370000 0.000000 0.125000 2064
2066 3 -70.980000 52.160000 0.000000 0.125000 2065
2067 3 -71.230000 52.720000 0.000000 0.125000 2066
2068 3 -71.460000 53.260000 0.000000 0.125000 2067
2069 3 -71.700000 53.820000 0.000000 0.125000 2068
2070 3 -71.950000 54.380000 0.000000 0.125000 2069
2071 3 -72.180000 54.930000 0.000000 0.125000 2070
2072 3 -72.980000 55.230000 0.000000 0.125000 2071
2073 3 -73.230000 55.790000 0.000000 0.125000 2072
2074 3 -74.010000 56.080000 0.000000 0.125000 2073
2075 3 -74.820000 56.400000 0.000000 0.125000 2074
2076 3 -75.060000 56.950000 0.000000 0.125000 2075
2077 3 -74.750000 57.730000 0.000000 0.125000 2076
2078 3 -74.980000 58.300000 0.000000 0.125000 2077
2079 3 -75.230000 58.870000 0.000000 0.125000 2078
2080 3 -76.030000 59.150000 0.000000 0.125000 2079
2081 3 -76.810000 59.480000 0.000000 0.125000 2080
2082 3 -77.060000 60.010000 0.000000 0.125000 2081
2083 3 -77.850000 60.330000 0.000000 0.125000 2082
2084 3 -78.100000 60.880000 0.000000 0.125000 2083
2085 3 -78.900000 61.180000 0.000000 0.125000 2084
2086 3 -79.680000 61.510000 0.000000 0.125000 2085
2087 3 -79.930000 62.040000 0.000000 0.125000 2086
2088 3 -80.170000 62.590000 0.000000 0.125000 2087
2089 3 -80.420000 63.150000 0.000000 0.125000 2088
2090 3 -80.650000 63.690000 0.000000 0.125000 2089
2091 3 -80.900000 64.240000 0.000000 0.125000 2090
2092 3 -81.140000 64.800000 0.000000 0.125000 2091
2093 3 -81.390000 65.350000 0.000000 0.125000 2092
2094 3 -81.620000 65.910000 0.000000 0.125000 2093
2095 3 -81.870000 66.460000 0.000000 0.125000 2094
2096 3 -82.100000 66.990000 0.000000 0.125000 2095
2097 3 -82.350000 67.570000 0.000000 0.125000 2096
2098 3 -82.590000 68.120000 0.000000 0.125000 2097
2099 3 -83.400000 68.410000 0.000000 0.125000 2098
2100 3 -83.070000 69.230000 0.000000 0.125000 2099
2101 3 -83.310000 69.760000 0.000000 0.125000 2100
2102 3 -83.560000 70.320000 0.000000 0.125000 2101
2103 3 -83.810000 70.880000 0.000000 0.125000 2102
2104 3 -84.040000 71.410000 0.000000 0.125000 2103
2105 3 -84.850000 71.730000 0.000000 0.125000 2104
2106 3 -85.090000 72.290000 0.000000 0.125000 2105
2107 3 -85.340000 72.820000 0.000000 0.125000 2106
2108 3 -85.570000 73.380000 0.000000 0.125000 2107
2109 3 -86.370000 73.680000 0.000000 0.125000 2108
2110 3 -86.620000 74.240000 0.000000 0.125000 2109
2111 3 -86.850000 74.790000 0.000000 0.125000 2110
2112 3 -87.650000 75.100000 0.000000 0.125000 2111
2113 3 -87.890000 75.650000 0.000000 0.125000 2112
2114 3 -88.140000 76.210000 0.000000 0.125000 2113
2115 3 -88.370000 76.760000 0.000000 0.125000 2114
2116 3 -88.620000 77.320000 0.000000 0.125000 2115
2117 3 -88.850000 77.850000 0.000000 0.125000 2116
2118 3 -89.090000 78.400000 0.000000 0.125000 2117
2119 3 -89.340000 78.960000 0.000000 0.125000 2118
2120 3 -89.590000 79.520000 0.000000 0.125000 2119
2121 3 -90.390000 79.820000 0.000000 0.125000 2120
2122 3 -90.640000 80.380000 0.000000 0.125000 2121
2123 3 -90.870000 80.910000 0.000000 0.125000 2122
2124 3 -91.650000 81.230000 0.000000 0.125000 2123
2125 3 -91.900000 81.790000 0.000000 0.125000 2124
2126 3 -92.150000 82.320000 0.000000 0.125000 2125
2127 3 -92.400000 82.880000 0.000000 0.125000 2126
2128 3 -92.640000 83.440000 0.000000 0.125000 2127
2129 3 -93.420000 83.740000 0.000000 0.125000 2128
2130 3 -94.210000 84.050000 0.000000 0.125000 2129
2131 3 -95.010000 84.350000 0.000000 0.125000 2130
2132 3 -95.250000 84.910000 0.000000 0.125000 2131
2133 3 -96.040000 85.240000 0.000000 0.125000 2132
2134 3 -96.840000 85.520000 0.000000 0.125000 2133
2135 3 -97.090000 86.070000 0.000000 0.125000 2134
2136 3 -97.870000 86.400000 0.000000 0.125000 2135
2137 3 -98.100000 86.930000 0.000000 0.125000 2136
2138 3 -98.920000 87.260000 0.000000 0.125000 2137
2139 3 -99.710000 87.550000 0.000000 0.125000 2138
2140 3 -100.500000 87.870000 0.000000 0.125000 2139
2141 3 -100.730000 88.410000 0.000000 0.125000 2140
2142 3 -101.540000 88.740000 0.000000 0.125000 2141
2143 3 -102.340000 89.020000 0.000000 0.125000 2142
2144 3 -103.120000 89.350000 0.000000 0.125000 2143
2145 3 -103.680000 89.100000 0.000000 0.125000 2144
2146 3 -104.210000 88.870000 0.000000 0.125000 2145
2147 3 -104.780000 88.630000 0.000000 0.125000 2146
2148 3 -105.340000 88.380000 0.000000 0.125000 2147
2149 3 -106.120000 88.680000 0.000000 0.125000 2148
2150 3 -106.930000 88.990000 0.000000 0.125000 2149
2151 3 -107.710000 89.300000 0.000000 0.125000 2150
2152 3 -108.500000 89.600000 0.000000 0.125000 2151
2153 3 -109.310000 89.930000 0.000000 0.125000 2152
2154 3 -110.090000 90.230000 0.000000 0.125000 2153
2155 3 -110.870000 90.540000 0.000000 0.125000 2154
2156 3 -111.680000 90.850000 0.000000 0.125000 2155
2157 3 -112.460000 91.160000 0.000000 0.125000 2156
2158 3 -113.260000 91.460000 0.000000 0.125000 2157
2159 3 -114.060000 91.770000 0.000000 0.125000 2158
2160 3 -114.840000 92.080000 0.000000 0.125000 2159
2161 3 -115.650000 92.380000 0.000000 0.125000 2160
2162 3 -116.450000 92.690000 0.000000 0.125000 2161
2163 3 -117.230000 92.990000 0.000000 0.125000 2162
2164 3 -118.040000 93.320000 0.000000 0.125000 2163
2165 3 -118.280000 93.870000 0.000000 0.125000 2164
2166 3 -119.060000 94.180000 0.000000 0.125000 2165
2167 3 -119.870000 94.490000 0.000000 0.125000 2166
2168 3 -120.650000 94.770000 0.000000 0.125000 2167
2169 3 -121.200000 94.540000 0.000000 0.125000 2168
2170 3 -122.000000 94.850000 0.000000 0.125000 2169
2171 3 -122.790000 95.160000 0.000000 0.125000 2170
2172 3 -123.590000 95.480000 0.000000 0.125000 2171
2173 3 -124.390000 95.790000 0.000000 0.125000 2172
2174 3 -125.180000 96.100000 0.000000 0.125000 2173
2175 3 -125.950000 96.400000 0.000000 0.125000 2174
2176 3 -126.200000 96.960000 0.000000 0.125000 2175
2177 3 -127.000000 97.260000 0.000000 0.125000 2176
2178 3 -127.810000 97.550000 0.000000 0.125000 2177
2179 3 -128.590000 97.880000 0.000000 0.125000 2178
2180 3 -129.380000 98.180000 0.000000 0.125000 2179
2181 3 -130.160000 98.490000 0.000000 0.125000 2180
2182 3 -130.720000 98.240000 0.000000 0.125000 2181
2183 3 -131.530000 98.550000 0.000000 0.125000 2182
2184 3 -131.770000 99.100000 0.000000 0.125000 2183
2185 3 -132.000000 99.660000 0.000000 0.125000 2184
2186 3 -132.800000 99.980000 0.000000 0.125000 2185
2187 3 -133.030000 100.520000 0.000000 0.125000 2186
2188 3 -133.840000 100.820000 0.000000 0.125000 2187
2189 3 -134.090000 101.400000 0.000000 0.125000 2188
2190 3 -134.330000 101.930000 0.000000 0.125000 2189
2191 3 -134.560000 102.490000 0.000000 0.125000 2190
2192 3 -135.360000 102.790000 0.000000 0.125000 2191
2193 3 -136.150000 103.100000 0.000000 0.125000 2192
2194 3 -136.400000 103.660000 0.000000 0.125000 2193
2195 3 -136.630000 104.210000 0.000000 0.125000 2194
2196 3 -136.870000 104.760000 0.000000 0.125000 2195
2197 3 -137.120000 105.300000 0.000000 0.125000 2196
2198 3 -137.360000 105.850000 0.000000 0.125000 2197
2199 3 -138.160000 106.160000 0.000000 0.125000 2198
2200 3 -138.710000 105.930000 0.000000 0.125000 2199
2201 3 -139.500000 106.240000 0.000000 0.125000 2200
2202 3 -140.310000 106.520000 0.000000 0.125000 2201
2203 3 -141.090000 106.850000 0.000000 0.125000 2202
2204 3 -141.880000 107.160000 0.000000 0.125000 2203
2205 3 -142.120000 107.710000 0.000000 0.125000 2204
2206 3 -142.370000 108.260000 0.000000 0.125000 2205
2207 3 -143.160000 108.570000 0.000000 0.125000 2206
2208 3 -143.400000 109.120000 0.000000 0.125000 2207
2209 3 -143.650000 109.680000 0.000000 0.125000 2208
2210 3 -143.880000 110.210000 0.000000 0.125000 2209
2211 3 -144.130000 110.770000 0.000000 0.125000 2210
2212 3 -144.370000 111.330000 0.000000 0.125000 2211
2213 3 -144.620000 111.880000 0.000000 0.125000 2212
2214 3 -144.870000 112.430000 0.000000 0.125000 2213
2215 3 -145.110000 112.980000 0.000000 0.125000 2214
2216 3 -145.880000 113.290000 0.000000 0.125000 2215
2217 3 -146.130000 113.850000 0.000000 0.125000 2216
2218 3 -146.370000 114.400000 0.000000 0.125000 2217
2219 3 -146.620000 114.960000 0.000000 0.125000 2218
2220 3 -146.860000 115.490000 0.000000 0.125000 2219
2221 3 -147.110000 116.040000 0.000000 0.125000 2220
2222 3 -147.340000 116.600000 0.000000 0.125000 2221
2223 3 -147.590000 117.160000 0.000000 0.125000 2222
2224 3 -147.280000 117.930000 0.000000 0.125000 2223
2225 3 -147.530000 118.490000 0.000000 0.125000 2224
2226 3 -147.770000 119.040000 0.000000 0.125000 2225
2227 3 -147.460000 119.830000 0.000000 0.125000 2226
2228 3 -147.150000 120.630000 0.000000 0.125000 2227
2229 3 -146.840000 121.410000 0.000000 0.125000 2228
2230 3 -147.090000 121.980000 0.000000 0.125000 2229
2231 3 -147.340000 122.540000 0.000000 0.125000 2230
2232 3 -147.580000 123.070000 0.000000 0.125000 2231
2233 3 -147.830000 123.630000 0.000000 0.125000 2232
2234 3 -148.060000 124.160000 0.000000 0.125000 2233
2235 3 -148.310000 124.730000 0.000000 0.125000 2234
2236 3 -147.990000 125.540000 0.000000 0.125000 2235
2237 3 -147.680000 126.320000 0.000000 0.125000 2236
2238 3 -147.380000 127.120000 0.000000 0.125000 2237
2239 3 -147.060000 127.910000 0.000000 0.125000 2238
2240 3 -147.310000 128.450000 0.000000 0.125000 2239
2241 3 -147.020000 129.260000 0.000000 0.125000 2240
2242 3 -146.680000 130.060000 0.000000 0.125000 2241
2243 3 -146.370000 130.840000 0.000000 0.125000 2242
2244 3 -146.090000 131.630000 0.000000 0.125000 2243
2245 3 -145.530000 131.880000 0.000000 0.125000 2244
2246 3 -145.210000 132.690000 0.000000 0.125000 2245
2247 3 -144.900000 133.450000 0.000000 0.125000 2246
2248 3 -144.590000 134.260000 0.000000 0.125000 2247
2249 3 -144.840000 134.790000 0.000000 0.125000 2248
2250 3 -145.080000 135.350000 0.000000 0.125000 2249
2251 3 -145.330000 135.920000 0.000000 0.125000 2250
2252 3 -145.560000 136.470000 0.000000 0.125000 2251
2253 3 -145.810000 137.010000 0.000000 0.125000 2252
2254 3 -146.050000 137.570000 0.000000 0.125000 2253
2255 3 -146.280000 138.110000 0.000000 0.125000 2254
2256 3 -146.530000 138.670000 0.000000 0.125000 2255
2257 3 -147.340000 138.970000 0.000000 0.125000 2256
2258 3 -147.580000 139.530000 0.000000 0.125000 2257
2259 3 -147.830000 140.090000 0.000000 0.125000 2258
2260 3 -148.060000 140.630000 0.000000 0.125000 2259
2261 3 -148.310000 141.190000 0.000000 0.125000 2260
2262 3 -147.990000 141.980000 0.000000 0.125000 2261
2263 3 -148.220000 142.530000 0.000000 0.125000 2262
2264 3 -148.470000 143.090000 0.000000 0.125000 2263
2265 3 -148.710000 143.630000 0.000000 0.125000 2264
2266 3 -148.940000 144.170000 0.000000 0.125000 2265
2267 3 -149.190000 144.730000 0.000000 0.125000 2266
2268 3 -149.440000 145.290000 0.000000 0.125000 2267
2269 3 -149.680000 145.840000 0.000000 0.125000 2268
2270 3 -149.930000 146.390000 0.000000 0.125000 2269
2271 3 -150.160000 146.920000 0.000000 0.125000 2270
2272 3 -150.960000 147.250000 0.000000 0.125000 2271
2273 3 -151.210000 147.790000 0.000000 0.125000 2272
2274 3 -151.460000 148.340000 0.000000 0.125000 2273
2275 3 -151.710000 148.890000 0.000000 0.125000 2274
2276 3 -151.940000 149.450000 0.000000 0.125000 2275
2277 3 -152.180000 150.010000 0.000000 0.125000 2276
2278 3 -152.430000 150.560000 0.000000 0.125000 2277
2279 3 -152.660000 151.100000 0.000000 0.125000 2278
2280 3 -152.900000 151.640000 0.000000 0.125000 2279
2281 3 -153.150000 152.220000 0.000000 0.125000 2280
2282 3 -153.400000 152.750000 0.000000 0.125000 2281
2283 3 -154.180000 153.070000 0.000000 0.125000 2282
2284 3 -154.430000 153.630000 0.000000 0.125000 2283
2285 3 -154.660000 154.160000 0.000000 0.125000 2284
2286 3 -155.460000 154.480000 0.000000 0.125000 2285
2287 3 -155.710000 155.040000 0.000000 0.125000 2286
2288 3 -155.940000 155.570000 0.000000 0.125000 2287
2289 3 -156.180000 156.130000 0.000000 0.125000 2288
2290 3 -156.430000 156.690000 0.000000 0.125000 2289
2291 3 -156.680000 157.230000 0.000000 0.125000 2290
2292 3 -156.930000 157.790000 0.000000 0.125000 2291
2293 3 -157.150000 158.320000 0.000000 0.125000 2292
2294 3 -157.400000 158.880000 0.000000 0.125000 2293
2295 3 -157.650000 159.440000 0.000000 0.125000 2294
2296 3 -157.880000 159.980000 0.000000 0.125000 2295
2297 3 -158.120000 160.540000 0.000000 0.125000 2296
2298 3 -158.370000 161.090000 0.000000 0.125000 2297
2299 3 -158.620000 161.640000 0.000000 0.125000 2298
2300 3 -158.870000 162.190000 0.000000 0.125000 2299
2301 3 -159.090000 162.730000 0.000000 0.125000 2300
2302 3 -159.340000 163.290000 0.000000 0.125000 2301
2303 3 -159.590000 163.850000 0.000000 0.125000 2302
2304 3 -71.670000 49.250000 0.000000 0.125000 2061
2305 3 -72.450000 49.540000 0.000000 0.125000 2304
2306 3 -72.700000 50.110000 0.000000 0.125000 2305
2307 3 -73.500000 50.410000 0.000000 0.125000 2306
2308 3 -74.290000 50.720000 0.000000 0.125000 2307
2309 3 -75.090000 51.020000 0.000000 0.125000 2308
2310 3 -75.870000 51.330000 0.000000 0.125000 2309
2311 3 -76.120000 51.870000 0.000000 0.125000 2310
2312 3 -76.920000 52.190000 0.000000 0.125000 2311
2313 3 -77.150000 52.730000 0.000000 0.125000 2312
2314 3 -77.950000 53.050000 0.000000 0.125000 2313
2315 3 -78.750000 53.370000 0.000000 0.125000 2314
2316 3 -79.290000 53.120000 0.000000 0.125000 2315
2317 3 -80.070000 53.410000 0.000000 0.125000 2316
2318 3 -80.870000 53.750000 0.000000 0.125000 2317
2319 3 -81.120000 54.290000 0.000000 0.125000 2318
2320 3 -81.900000 54.590000 0.000000 0.125000 2319
2321 3 -82.700000 54.900000 0.000000 0.125000 2320
2322 3 -82.950000 55.470000 0.000000 0.125000 2321
2323 3 -83.750000 55.760000 0.000000 0.125000 2322
2324 3 -84.000000 56.320000 0.000000 0.125000 2323
2325 3 -84.780000 56.620000 0.000000 0.125000 2324
2326 3 -85.570000 56.930000 0.000000 0.125000 2325
2327 3 -86.370000 57.250000 0.000000 0.125000 2326
2328 3 -87.150000 57.550000 0.000000 0.125000 2327
2329 3 -87.950000 57.860000 0.000000 0.125000 2328
2330 3 -88.760000 58.150000 0.000000 0.125000 2329
2331 3 -89.540000 58.480000 0.000000 0.125000 2330
2332 3 -90.340000 58.790000 0.000000 0.125000 2331
2333 3 -91.120000 59.080000 0.000000 0.125000 2332
2334 3 -91.920000 59.380000 0.000000 0.125000 2333
2335 3 -92.180000 59.950000 0.000000 0.125000 2334
2336 3 -92.960000 60.260000 0.000000 0.125000 2335
2337 3 -93.750000 60.580000 0.000000 0.125000 2336
2338 3 -94.560000 60.870000 0.000000 0.125000 2337
2339 3 -94.790000 61.430000 0.000000 0.125000 2338
2340 3 -95.040000 62.000000 0.000000 0.125000 2339
2341 3 -95.280000 62.540000 0.000000 0.125000 2340
2342 3 -95.530000 63.080000 0.000000 0.125000 2341
2343 3 -95.760000 63.630000 0.000000 0.125000 2342
2344 3 -96.010000 64.180000 0.000000 0.125000 2343
2345 3 -96.250000 64.730000 0.000000 0.125000 2344
2346 3 -96.500000 65.290000 0.000000 0.125000 2345
2347 3 -97.290000 65.600000 0.000000 0.125000 2346
2348 3 -97.540000 66.150000 0.000000 0.125000 2347
2349 3 -98.060000 65.910000 0.000000 0.125000 2348
2350 3 -98.890000 66.210000 0.000000 0.125000 2349
2351 3 -99.430000 65.990000 0.000000 0.125000 2350
2352 3 -99.960000 65.740000 0.000000 0.125000 2351
2353 3 -100.760000 66.040000 0.000000 0.125000 2352
2354 3 -101.310000 65.790000 0.000000 0.125000 2353
2355 3 -101.870000 65.540000 0.000000 0.125000 2354
2356 3 -102.180000 64.770000 0.000000 0.125000 2355
2357 3 -102.480000 63.980000 0.000000 0.125000 2356
2358 3 -103.040000 63.730000 0.000000 0.125000 2357
2359 3 -103.590000 63.480000 0.000000 0.125000 2358
2360 3 -104.140000 63.230000 0.000000 0.125000 2359
2361 3 -104.700000 63.000000 0.000000 0.125000 2360
2362 3 -105.230000 62.760000 0.000000 0.125000 2361
2363 3 -105.790000 62.510000 0.000000 0.125000 2362
2364 3 -106.340000 62.260000 0.000000 0.125000 2363
2365 3 -106.900000 62.040000 0.000000 0.125000 2364
2366 3 -107.450000 61.790000 0.000000 0.125000 2365
2367 3 -108.250000 62.090000 0.000000 0.125000 2366
2368 3 -109.030000 62.400000 0.000000 0.125000 2367
2369 3 -109.590000 62.150000 0.000000 0.125000 2368
2370 3 -110.150000 61.910000 0.000000 0.125000 2369
2371 3 -110.680000 61.680000 0.000000 0.125000 2370
2372 3 -111.480000 62.000000 0.000000 0.125000 2371
2373 3 -112.280000 62.290000 0.000000 0.125000 2372
2374 3 -112.810000 62.040000 0.000000 0.125000 2373
2375 3 -113.620000 62.360000 0.000000 0.125000 2374
2376 3 -114.400000 62.680000 0.000000 0.125000 2375
2377 3 -114.960000 62.430000 0.000000 0.125000 2376
2378 3 -115.530000 62.190000 0.000000 0.125000 2377
2379 3 -116.060000 61.940000 0.000000 0.125000 2378
2380 3 -116.620000 61.700000 0.000000 0.125000 2379
2381 3 -117.180000 61.450000 0.000000 0.125000 2380
2382 3 -117.960000 61.760000 0.000000 0.125000 2381
2383 3 -118.510000 61.510000 0.000000 0.125000 2382
2384 3 -119.310000 61.830000 0.000000 0.125000 2383
2385 3 -119.850000 61.580000 0.000000 0.125000 2384
2386 3 -120.670000 61.900000 0.000000 0.125000 2385
2387 3 -121.200000 61.650000 0.000000 0.125000 2386
2388 3 -121.760000 61.400000 0.000000 0.125000 2387
2389 3 -122.310000 61.180000 0.000000 0.125000 2388
2390 3 -122.840000 60.930000 0.000000 0.125000 2389
2391 3 -123.420000 60.690000 0.000000 0.125000 2390
2392 3 -123.960000 60.440000 0.000000 0.125000 2391
2393 3 -124.510000 60.200000 0.000000 0.125000 2392
2394 3 -125.060000 59.950000 0.000000 0.125000 2393
2395 3 -125.620000 59.720000 0.000000 0.125000 2394
2396 3 -126.170000 59.480000 0.000000 0.125000 2395
2397 3 -126.480000 58.660000 0.000000 0.125000 2396
2398 3 -127.010000 58.430000 0.000000 0.125000 2397
2399 3 -127.560000 58.190000 0.000000 0.125000 2398
2400 3 -127.900000 57.380000 0.000000 0.125000 2399
2401 3 -128.190000 56.610000 0.000000 0.125000 2400
2402 3 -128.500000 55.800000 0.000000 0.125000 2401
2403 3 -128.810000 55.010000 0.000000 0.125000 2402
2404 3 -129.120000 54.230000 0.000000 0.125000 2403
2405 3 -128.870000 53.680000 0.000000 0.125000 2404
2406 3 -129.190000 52.870000 0.000000 0.125000 2405
2407 3 -129.500000 52.080000 0.000000 0.125000 2406
2408 3 -129.800000 51.290000 0.000000 0.125000 2407
2409 3 -130.120000 50.500000 0.000000 0.125000 2408
2410 3 -130.430000 49.690000 0.000000 0.125000 2409
2411 3 -130.740000 48.900000 0.000000 0.125000 2410
2412 3 -131.030000 48.120000 0.000000 0.125000 2411
2413 3 -131.590000 47.870000 0.000000 0.125000 2412
2414 3 -132.150000 47.620000 0.000000 0.125000 2413
2415 3 -131.900000 47.080000 0.000000 0.125000 2414
2416 3 -131.660000 46.520000 0.000000 0.125000 2415
2417 3 -131.970000 45.750000 0.000000 0.125000 2416
2418 3 -132.270000 44.930000 0.000000 0.125000 2417
2419 3 -132.590000 44.150000 0.000000 0.125000 2418
2420 3 -132.880000 43.370000 0.000000 0.125000 2419
2421 3 -133.190000 42.570000 0.000000 0.125000 2420
2422 3 -133.750000 42.320000 0.000000 0.125000 2421
2423 3 -116.850000 62.250000 0.000000 0.125000 2379
2424 3 -117.100000 62.790000 0.000000 0.125000 2423
2425 3 -117.900000 63.110000 0.000000 0.125000 2424
2426 3 -118.150000 63.650000 0.000000 0.125000 2425
2427 3 -118.930000 63.980000 0.000000 0.125000 2426
2428 3 -119.180000 64.520000 0.000000 0.125000 2427
2429 3 -119.420000 65.050000 0.000000 0.125000 2428
2430 3 -119.650000 65.630000 0.000000 0.125000 2429
2431 3 -120.460000 65.930000 0.000000 0.125000 2430
2432 3 -121.250000 66.240000 0.000000 0.125000 2431
2433 3 -122.040000 66.550000 0.000000 0.125000 2432
2434 3 -122.840000 66.850000 0.000000 0.125000 2433
2435 3 -123.370000 66.600000 0.000000 0.125000 2434
2436 3 -124.180000 66.910000 0.000000 0.125000 2435
2437 3 -124.980000 67.240000 0.000000 0.125000 2436
2438 3 -125.510000 67.010000 0.000000 0.125000 2437
2439 3 -126.320000 67.290000 0.000000 0.125000 2438
2440 3 -127.120000 67.600000 0.000000 0.125000 2439
2441 3 -127.670000 67.370000 0.000000 0.125000 2440
2442 3 -128.460000 67.680000 0.000000 0.125000 2441
2443 3 -129.030000 67.430000 0.000000 0.125000 2442
2444 3 -129.800000 67.740000 0.000000 0.125000 2443
2445 3 -130.360000 67.490000 0.000000 0.125000 2444
2446 3 -130.900000 67.260000 0.000000 0.125000 2445
2447 3 -131.710000 67.570000 0.000000 0.125000 2446
2448 3 -132.500000 67.850000 0.000000 0.125000 2447
2449 3 -133.030000 67.630000 0.000000 0.125000 2448
2450 3 -133.590000 67.380000 0.000000 0.125000 2449
2451 3 -134.370000 67.690000 0.000000 0.125000 2450
2452 3 -135.180000 68.020000 0.000000 0.125000 2451
2453 3 -135.990000 68.300000 0.000000 0.125000 2452
2454 3 -136.770000 68.620000 0.000000 0.125000 2453
2455 3 -137.560000 68.930000 0.000000 0.125000 2454
2456 3 -137.800000 69.460000 0.000000 0.125000 2455
2457 3 -138.050000 70.040000 0.000000 0.125000 2456
2458 3 -138.280000 70.580000 0.000000 0.125000 2457
2459 3 -139.090000 70.880000 0.000000 0.125000 2458
2460 3 -139.340000 71.430000 0.000000 0.125000 2459
2461 3 -140.120000 71.760000 0.000000 0.125000 2460
2462 3 -140.360000 72.290000 0.000000 0.125000 2461
2463 3 -140.610000 72.850000 0.000000 0.125000 2462
2464 3 -140.840000 73.410000 0.000000 0.125000 2463
2465 3 -141.090000 73.960000 0.000000 0.125000 2464
2466 3 -141.340000 74.520000 0.000000 0.125000 2465
2467 3 -141.580000 75.050000 0.000000 0.125000 2466
2468 3 -142.370000 75.370000 0.000000 0.125000 2467
2469 3 -143.180000 75.680000 0.000000 0.125000 2468
2470 3 -142.860000 76.460000 0.000000 0.125000 2469
2471 3 -143.110000 77.020000 0.000000 0.125000 2470
2472 3 -143.900000 77.320000 0.000000 0.125000 2471
2473 3 -144.680000 77.630000 0.000000 0.125000 2472
2474 3 -145.500000 77.930000 0.000000 0.125000 2473
2475 3 -146.280000 78.260000 0.000000 0.125000 2474
2476 3 -147.060000 78.570000 0.000000 0.125000 2475
2477 3 -147.860000 78.880000 0.000000 0.125000 2476
2478 3 -148.400000 78.630000 0.000000 0.125000 2477
2479 3 -148.960000 78.380000 0.000000 0.125000 2478
2480 3 -149.530000 78.150000 0.000000 0.125000 2479
2481 3 -150.060000 77.910000 0.000000 0.125000 2480
2482 3 -150.620000 77.660000 0.000000 0.125000 2481
2483 3 -151.180000 77.410000 0.000000 0.125000 2482
2484 3 -151.710000 77.180000 0.000000 0.125000 2483
2485 3 -152.280000 76.930000 0.000000 0.125000 2484
2486 3 -152.830000 76.690000 0.000000 0.125000 2485
2487 3 -153.620000 76.990000 0.000000 0.125000 2486
2488 3 -154.180000 76.740000 0.000000 0.125000 2487
2489 3 -154.710000 76.510000 0.000000 0.125000 2488
2490 3 -155.250000 76.270000 0.000000 0.125000 2489
2491 3 -155.810000 76.020000 0.000000 0.125000 2490
2492 3 -156.370000 75.770000 0.000000 0.125000 2491
2493 3 -156.930000 75.540000 0.000000 0.125000 2492
2494 3 -157.470000 75.290000 0.000000 0.125000 2493
2495 3 -158.020000 75.050000 0.000000 0.125000 2494
2496 3 -158.810000 75.380000 0.000000 0.125000 2495
2497 3 -159.620000 75.680000 0.000000 0.125000 2496
2498 3 -160.400000 75.990000 0.000000 0.125000 2497
2499 3 -161.210000 76.290000 0.000000 0.125000 2498
2500 3 -161.970000 76.600000 0.000000 0.125000 2499
2501 3 -162.780000 76.910000 0.000000 0.125000 2500
2502 3 -163.590000 77.230000 0.000000 0.125000 2501
2503 3 -164.370000 77.520000 0.000000 0.125000 2502
2504 3 -165.180000 77.830000 0.000000 0.125000 2503
2505 3 -165.970000 78.160000 0.000000 0.125000 2504
2506 3 -166.750000 78.460000 0.000000 0.125000 2505
2507 3 -167.560000 78.770000 0.000000 0.125000 2506
2508 3 -168.340000 79.070000 0.000000 0.125000 2507
2509 3 -169.120000 79.380000 0.000000 0.125000 2508
2510 3 -169.930000 79.690000 0.000000 0.125000 2509
2511 3 -170.720000 79.990000 0.000000 0.125000 2510
2512 3 -170.960000 80.540000 0.000000 0.125000 2511
2513 3 -171.210000 81.100000 0.000000 0.125000 2512
2514 3 -171.440000 81.650000 0.000000 0.125000 2513
2515 3 -171.690000 82.190000 0.000000 0.125000 2514
2516 3 -171.930000 82.760000 0.000000 0.125000 2515
2517 3 -172.180000 83.290000 0.000000 0.125000 2516
2518 3 -171.870000 84.100000 0.000000 0.125000 2517
2519 3 -172.120000 84.660000 0.000000 0.125000 2518
2520 3 -172.360000 85.190000 0.000000 0.125000 2519
2521 3 -172.610000 85.760000 0.000000 0.125000 2520
2522 3 -102.120000 66.100000 0.000000 0.125000 2354
2523 3 -102.900000 66.400000 0.000000 0.125000 2522
2524 3 -103.680000 66.730000 0.000000 0.125000 2523
2525 3 -103.930000 67.270000 0.000000 0.125000 2524
2526 3 -104.180000 67.820000 0.000000 0.125000 2525
2527 3 -104.420000 68.380000 0.000000 0.125000 2526
2528 3 -105.210000 68.680000 0.000000 0.125000 2527
2529 3 -106.010000 68.990000 0.000000 0.125000 2528
2530 3 -106.810000 69.320000 0.000000 0.125000 2529
2531 3 -107.600000 69.620000 0.000000 0.125000 2530
2532 3 -108.390000 69.910000 0.000000 0.125000 2531
2533 3 -109.180000 70.240000 0.000000 0.125000 2532
2534 3 -110.000000 70.540000 0.000000 0.125000 2533
2535 3 -110.760000 70.850000 0.000000 0.125000 2534
2536 3 -111.560000 71.160000 0.000000 0.125000 2535
2537 3 -112.370000 71.460000 0.000000 0.125000 2536
2538 3 -113.150000 71.770000 0.000000 0.125000 2537
2539 3 -113.950000 72.080000 0.000000 0.125000 2538
2540 3 -114.750000 72.380000 0.000000 0.125000 2539
2541 3 -115.290000 72.150000 0.000000 0.125000 2540
2542 3 -116.090000 72.460000 0.000000 0.125000 2541
2543 3 -116.900000 72.770000 0.000000 0.125000 2542
2544 3 -117.680000 73.070000 0.000000 0.125000 2543
2545 3 -118.480000 73.380000 0.000000 0.125000 2544
2546 3 -119.260000 73.680000 0.000000 0.125000 2545
2547 3 -120.060000 73.990000 0.000000 0.125000 2546
2548 3 -120.850000 74.320000 0.000000 0.125000 2547
2549 3 -121.640000 74.620000 0.000000 0.125000 2548
2550 3 -122.450000 74.930000 0.000000 0.125000 2549
2551 3 -123.250000 75.240000 0.000000 0.125000 2550
2552 3 -123.790000 74.990000 0.000000 0.125000 2551
2553 3 -124.570000 75.290000 0.000000 0.125000 2552
2554 3 -125.370000 75.620000 0.000000 0.125000 2553
2555 3 -126.170000 75.930000 0.000000 0.125000 2554
2556 3 -126.960000 76.210000 0.000000 0.125000 2555
2557 3 -127.750000 76.540000 0.000000 0.125000 2556
2558 3 -128.560000 76.850000 0.000000 0.125000 2557
2559 3 -129.340000 77.150000 0.000000 0.125000 2558
2560 3 -130.120000 77.460000 0.000000 0.125000 2559
2561 3 -130.930000 77.770000 0.000000 0.125000 2560
2562 3 -131.720000 78.070000 0.000000 0.125000 2561
2563 3 -132.520000 78.400000 0.000000 0.125000 2562
2564 3 -133.080000 78.160000 0.000000 0.125000 2563
2565 3 -133.870000 78.440000 0.000000 0.125000 2564
2566 3 -134.650000 78.770000 0.000000 0.125000 2565
2567 3 -135.460000 79.070000 0.000000 0.125000 2566
2568 3 -136.240000 79.380000 0.000000 0.125000 2567
2569 3 -137.030000 79.690000 0.000000 0.125000 2568
2570 3 -137.280000 80.240000 0.000000 0.125000 2569
2571 3 -137.520000 80.790000 0.000000 0.125000 2570
2572 3 -137.770000 81.330000 0.000000 0.125000 2571
2573 3 -138.560000 81.650000 0.000000 0.125000 2572
2574 3 -138.800000 82.190000 0.000000 0.125000 2573
2575 3 -139.050000 82.740000 0.000000 0.125000 2574
2576 3 -139.830000 83.050000 0.000000 0.125000 2575
2577 3 -140.080000 83.620000 0.000000 0.125000 2576
2578 3 -140.310000 84.160000 0.000000 0.125000 2577
2579 3 -140.560000 84.710000 0.000000 0.125000 2578
2580 3 -140.800000 85.270000 0.000000 0.125000 2579
2581 3 -141.050000 85.820000 0.000000 0.125000 2580
2582 3 -141.280000 86.370000 0.000000 0.125000 2581
2583 3 -141.530000 86.930000 0.000000 0.125000 2582
2584 3 -141.240000 87.710000 0.000000 0.125000 2583
2585 3 -141.470000 88.270000 0.000000 0.125000 2584
2586 3 -141.720000 88.820000 0.000000 0.125000 2585
2587 3 -141.960000 89.370000 0.000000 0.125000 2586
2588 3 -142.210000 89.910000 0.000000 0.125000 2587
2589 3 -142.440000 90.460000 0.000000 0.125000 2588
2590 3 -142.680000 91.010000 0.000000 0.125000 2589
2591 3 -142.930000 91.570000 0.000000 0.125000 2590
2592 3 -143.180000 92.130000 0.000000 0.125000 2591
2593 3 -143.400000 92.660000 0.000000 0.125000 2592
2594 3 -143.650000 93.230000 0.000000 0.125000 2593
2595 3 -143.900000 93.770000 0.000000 0.125000 2594
2596 3 -144.150000 94.320000 0.000000 0.125000 2595
2597 3 -144.380000 94.880000 0.000000 0.125000 2596
2598 3 -144.620000 95.410000 0.000000 0.125000 2597
2599 3 -145.400000 95.740000 0.000000 0.125000 2598
2600 3 -146.210000 96.050000 0.000000 0.125000 2599
2601 3 -147.000000 96.350000 0.000000 0.125000 2600
2602 3 -147.240000 96.910000 0.000000 0.125000 2601
2603 3 -147.470000 97.460000 0.000000 0.125000 2602
2604 3 -147.710000 98.010000 0.000000 0.125000 2603
2605 3 -148.520000 98.320000 0.000000 0.125000 2604
2606 3 -149.330000 98.630000 0.000000 0.125000 2605
2607 3 -149.560000 99.180000 0.000000 0.125000 2606
2608 3 -149.810000 99.740000 0.000000 0.125000 2607
2609 3 -150.050000 100.270000 0.000000 0.125000 2608
2610 3 -150.830000 100.600000 0.000000 0.125000 2609
2611 3 -151.620000 100.910000 0.000000 0.125000 2610
2612 3 -152.430000 101.190000 0.000000 0.125000 2611
2613 3 -153.210000 101.520000 0.000000 0.125000 2612
2614 3 -154.020000 101.820000 0.000000 0.125000 2613
2615 3 -154.810000 102.130000 0.000000 0.125000 2614
2616 3 -155.590000 102.440000 0.000000 0.125000 2615
2617 3 -156.400000 102.740000 0.000000 0.125000 2616
2618 3 -157.190000 103.050000 0.000000 0.125000 2617
2619 3 -157.720000 102.820000 0.000000 0.125000 2618
2620 3 -158.280000 102.570000 0.000000 0.125000 2619
2621 3 -158.830000 102.330000 0.000000 0.125000 2620
2622 3 -159.630000 102.660000 0.000000 0.125000 2621
2623 3 -160.190000 102.410000 0.000000 0.125000 2622
2624 3 -160.740000 102.160000 0.000000 0.125000 2623
2625 3 -161.300000 101.910000 0.000000 0.125000 2624
2626 3 -161.840000 101.660000 0.000000 0.125000 2625
2627 3 -162.620000 101.980000 0.000000 0.125000 2626
2628 3 -163.430000 102.290000 0.000000 0.125000 2627
2629 3 -163.970000 102.050000 0.000000 0.125000 2628
2630 3 -164.780000 102.370000 0.000000 0.125000 2629
2631 3 -165.560000 102.660000 0.000000 0.125000 2630
2632 3 -166.110000 102.430000 0.000000 0.125000 2631
2633 3 -166.660000 102.180000 0.000000 0.125000 2632
2634 3 -167.220000 101.930000 0.000000 0.125000 2633
2635 3 -167.770000 101.690000 0.000000 0.125000 2634
2636 3 -168.330000 101.440000 0.000000 0.125000 2635
2637 3 -168.870000 101.210000 0.000000 0.125000 2636
2638 3 -169.410000 100.980000 0.000000 0.125000 2637
2639 3 -169.970000 100.710000 0.000000 0.125000 2638
2640 3 -170.530000 100.480000 0.000000 0.125000 2639
2641 3 -171.080000 100.240000 0.000000 0.125000 2640
2642 3 -171.630000 99.990000 0.000000 0.125000 2641
2643 3 -172.180000 99.760000 0.000000 0.125000 2642
2644 3 -172.740000 99.520000 0.000000 0.125000 2643
2645 3 -173.530000 99.820000 0.000000 0.125000 2644
2646 3 -174.080000 99.580000 0.000000 0.125000 2645
2647 3 -174.620000 99.330000 0.000000 0.125000 2646
2648 3 -175.180000 99.080000 0.000000 0.125000 2647
2649 3 -175.740000 98.850000 0.000000 0.125000 2648
2650 3 -176.530000 99.150000 0.000000 0.125000 2649
2651 3 -177.060000 98.910000 0.000000 0.125000 2650
2652 3 -177.620000 98.660000 0.000000 0.125000 2651
2653 3 -178.180000 98.430000 0.000000 0.125000 2652
2654 3 -178.710000 98.180000 0.000000 0.125000 2653
2655 3 -179.280000 97.930000 0.000000 0.125000 2654
2656 3 -179.840000 97.690000 0.000000 0.125000 2655
2657 3 -180.370000 97.460000 0.000000 0.125000 2656
2658 3 -180.930000 97.210000 0.000000 0.125000 2657
2659 3 -181.490000 96.960000 0.000000 0.125000 2658
2660 3 -182.280000 97.290000 0.000000 0.125000 2659
2661 3 -183.080000 97.600000 0.000000 0.125000 2660
2662 3 -183.870000 97.900000 0.000000 0.125000 2661
2663 3 -184.650000 98.210000 0.000000 0.125000 2662
2664 3 -185.460000 98.520000 0.000000 0.125000 2663
2665 3 -186.240000 98.820000 0.000000 0.125000 2664
2666 3 -187.050000 99.130000 0.000000 0.125000 2665
2667 3 -187.840000 99.440000 0.000000 0.125000 2666
2668 3 -188.620000 99.740000 0.000000 0.125000 2667
2669 3 -99.730000 65.180000 0.000000 0.125000 2352
2670 3 -98.930000 64.870000 0.000000 0.125000 2669
2671 3 -98.700000 64.320000 0.000000 0.125000 2670
2672 3 -41.710000 27.550000 0.000000 0.125000 1642
2673 3 -42.280000 27.300000 0.000000 0.125000 2672
2674 3 -42.820000 27.050000 0.000000 0.125000 2673
2675 3 -43.360000 26.810000 0.000000 0.125000 2674
2676 3 -43.920000 26.560000 0.000000 0.125000 2675
2677 3 -44.470000 26.330000 0.000000 0.125000 2676
2678 3 -44.780000 25.530000 0.000000 0.125000 2677
2679 3 -45.350000 25.280000 0.000000 0.125000 2678
2680 3 -45.640000 24.510000 0.000000 0.125000 2679
2681 3 -46.210000 24.260000 0.000000 0.125000 2680
2682 3 -46.970000 24.560000 0.000000 0.125000 2681
2683 3 -47.530000 24.310000 0.000000 0.125000 2682
2684 3 -47.850000 23.530000 0.000000 0.125000 2683
2685 3 -48.390000 23.300000 0.000000 0.125000 2684
2686 3 -48.960000 23.050000 0.000000 0.125000 2685
2687 3 -49.270000 22.240000 0.000000 0.125000 2686
2688 3 -49.570000 21.440000 0.000000 0.125000 2687
2689 3 -50.130000 21.210000 0.000000 0.125000 2688
2690 3 -50.420000 20.420000 0.000000 0.125000 2689
2691 3 -50.970000 20.190000 0.000000 0.125000 2690
2692 3 -51.540000 19.940000 0.000000 0.125000 2691
2693 3 -52.090000 19.690000 0.000000 0.125000 2692
2694 3 -52.860000 19.990000 0.000000 0.125000 2693
2695 3 -53.180000 19.210000 0.000000 0.125000 2694
2696 3 -53.720000 18.960000 0.000000 0.125000 2695
2697 3 -54.280000 18.730000 0.000000 0.125000 2696
2698 3 -54.850000 18.480000 0.000000 0.125000 2697
2699 3 -55.390000 18.240000 0.000000 0.125000 2698
2700 3 -55.950000 17.990000 0.000000 0.125000 2699
2701 3 -56.500000 17.760000 0.000000 0.125000 2700
2702 3 -56.790000 16.940000 0.000000 0.125000 2701
2703 3 -57.350000 16.710000 0.000000 0.125000 2702
2704 3 -57.890000 16.460000 0.000000 0.125000 2703
2705 3 -58.460000 16.230000 0.000000 0.125000 2704
2706 3 -59.000000 15.980000 0.000000 0.125000 2705
2707 3 -59.560000 15.740000 0.000000 0.125000 2706
2708 3 -60.110000 15.490000 0.000000 0.125000 2707
2709 3 -60.670000 15.250000 0.000000 0.125000 2708
2710 3 -60.970000 14.480000 0.000000 0.125000 2709
2711 3 -61.530000 14.230000 0.000000 0.125000 2710
2712 3 -61.840000 13.420000 0.000000 0.125000 2711
2713 3 -62.380000 13.190000 0.000000 0.125000 2712
2714 3 -62.930000 12.950000 0.000000 0.125000 2713
2715 3 -63.720000 13.260000 0.000000 0.125000 2714
2716 3 -64.280000 13.030000 0.000000 0.125000 2715
2717 3 -64.840000 12.780000 0.000000 0.125000 2716
2718 3 -65.370000 12.550000 0.000000 0.125000 2717
2719 3 -65.930000 12.300000 0.000000 0.125000 2718
2720 3 -66.500000 12.050000 0.000000 0.125000 2719
2721 3 -67.040000 11.810000 0.000000 0.125000 2720
2722 3 -67.590000 11.560000 0.000000 0.125000 2721
2723 3 -68.150000 11.310000 0.000000 0.125000 2722
2724 3 -68.680000 11.080000 0.000000 0.125000 2723
2725 3 -69.250000 10.830000 0.000000 0.125000 2724
2726 3 -69.790000 10.610000 0.000000 0.125000 2725
2727 3 -70.340000 10.340000 0.000000 0.125000 2726
2728 3 -70.900000 10.110000 0.000000 0.125000 2727
2729 3 -71.450000 9.870000 0.000000 0.125000 2728
2730 3 -72.010000 9.630000 0.000000 0.125000 2729
2731 3 -72.540000 9.380000 0.000000 0.125000 2730
2732 3 -73.090000 9.140000 0.000000 0.125000 2731
2733 3 -73.650000 8.890000 0.000000 0.125000 2732
2734 3 -74.450000 9.190000 0.000000 0.125000 2733
2735 3 -75.230000 9.510000 0.000000 0.125000 2734
2736 3 -75.540000 8.710000 0.000000 0.125000 2735
2737 3 -76.090000 8.480000 0.000000 0.125000 2736
2738 3 -76.640000 8.230000 0.000000 0.125000 2737
2739 3 -76.960000 7.430000 0.000000 0.125000 2738
2740 3 -77.260000 6.640000 0.000000 0.125000 2739
2741 3 -77.810000 6.390000 0.000000 0.125000 2740
2742 3 -78.370000 6.150000 0.000000 0.125000 2741
2743 3 -78.920000 5.920000 0.000000 0.125000 2742
2744 3 -79.480000 5.680000 0.000000 0.125000 2743
2745 3 -80.010000 5.430000 0.000000 0.125000 2744
2746 3 -80.570000 5.180000 0.000000 0.125000 2745
2747 3 -81.120000 4.930000 0.000000 0.125000 2746
2748 3 -81.430000 4.140000 0.000000 0.125000 2747
2749 3 -81.980000 3.890000 0.000000 0.125000 2748
2750 3 -82.290000 3.120000 0.000000 0.125000 2749
2751 3 -82.840000 2.870000 0.000000 0.125000 2750
2752 3 -83.150000 2.060000 0.000000 0.125000 2751
2753 3 -83.700000 1.840000 0.000000 0.125000 2752
2754 3 -84.250000 1.590000 0.000000 0.125000 2753
2755 3 -84.810000 1.350000 0.000000 0.125000 2754
2756 3 -85.370000 1.100000 0.000000 0.125000 2755
2757 3 -85.650000 0.310000 0.000000 0.125000 2756
2758 3 -85.960000 -0.440000 0.000000 0.125000 2757
2759 3 -86.260000 -1.230000 0.000000 0.125000 2758
2760 3 -86.570000 -2.020000 0.000000 0.125000 2759
2761 3 -86.880000 -2.810000 0.000000 0.125000 2760
2762 3 -87.430000 -3.040000 0.000000 0.125000 2761
2763 3 -87.740000 -3.850000 0.000000 0.125000 2762
2764 3 -88.070000 -4.650000 0.000000 0.125000 2763
2765 3 -88.600000 -4.880000 0.000000 0.125000 2764
2766 3 -89.160000 -5.120000 0.000000 0.125000 2765
2767 3 -89.440000 -5.910000 0.000000 0.125000 2766
2768 3 -90.010000 -6.160000 0.000000 0.125000 2767
2769 3 -90.570000 -6.410000 0.000000 0.125000 2768
2770 3 -90.870000 -7.200000 0.000000 0.125000 2769
2771 3 -91.430000 -7.450000 0.000000 0.125000 2770
2772 3 -91.740000 -8.240000 0.000000 0.125000 2771
2773 3 -92.270000 -8.470000 0.000000 0.125000 2772
2774 3 -92.850000 -8.730000 0.000000 0.125000 2773
2775 3 -93.400000 -8.960000 0.000000 0.125000 2774
2776 3 -93.930000 -9.190000 0.000000 0.125000 2775
2777 3 -94.490000 -9.430000 0.000000 0.125000 2776
2778 3 -95.040000 -9.690000 0.000000 0.125000 2777
2779 3 -95.600000 -9.920000 0.000000 0.125000 2778
2780 3 -96.160000 -10.170000 0.000000 0.125000 2779
2781 3 -96.680000 -10.410000 0.000000 0.125000 2780
2782 3 -97.240000 -10.660000 0.000000 0.125000 2781
2783 3 -97.800000 -10.900000 0.000000 0.125000 2782
2784 3 -98.350000 -11.140000 0.000000 0.125000 2783
2785 3 -98.900000 -11.390000 0.000000 0.125000 2784
2786 3 -99.430000 -11.630000 0.000000 0.125000 2785
2787 3 -100.010000 -11.860000 0.000000 0.125000 2786
2788 3 -100.570000 -12.110000 0.000000 0.125000 2787
2789 3 -101.100000 -12.340000 0.000000 0.125000 2788
2790 3 -101.410000 -13.160000 0.000000 0.125000 2789
2791 3 -101.730000 -13.960000 0.000000 0.125000 2790
2792 3 -102.020000 -14.740000 0.000000 0.125000 2791
2793 3 -102.580000 -14.990000 0.000000 0.125000 2792
2794 3 -103.130000 -15.230000 0.000000 0.125000 2793
2795 3 -103.430000 -16.010000 0.000000 0.125000 2794
2796 3 -103.740000 -16.820000 0.000000 0.125000 2795
2797 3 -104.290000 -17.070000 0.000000 0.125000 2796
2798 3 -104.600000 -17.850000 0.000000 0.125000 2797
2799 3 -105.160000 -18.100000 0.000000 0.125000 2798
2800 3 -105.460000 -18.890000 0.000000 0.125000 2799
2801 3 -105.770000 -19.670000 0.000000 0.125000 2800
2802 3 -106.080000 -20.480000 0.000000 0.125000 2801
2803 3 -106.630000 -20.710000 0.000000 0.125000 2802
2804 3 -107.180000 -20.960000 0.000000 0.125000 2803
2805 3 -107.740000 -21.210000 0.000000 0.125000 2804
2806 3 -108.290000 -21.440000 0.000000 0.125000 2805
2807 3 -108.850000 -21.690000 0.000000 0.125000 2806
2808 3 -109.380000 -21.920000 0.000000 0.125000 2807
2809 3 -110.180000 -21.620000 0.000000 0.125000 2808
2810 3 -110.490000 -22.420000 0.000000 0.125000 2809
2811 3 -111.040000 -22.660000 0.000000 0.125000 2810
2812 3 -111.330000 -23.460000 0.000000 0.125000 2811
2813 3 -111.660000 -24.250000 0.000000 0.125000 2812
2814 3 -111.960000 -25.030000 0.000000 0.125000 2813
2815 3 -112.520000 -25.280000 0.000000 0.125000 2814
2816 3 -113.080000 -25.530000 0.000000 0.125000 2815
2817 3 -113.620000 -25.760000 0.000000 0.125000 2816
2818 3 -114.180000 -26.010000 0.000000 0.125000 2817
2819 3 -114.740000 -26.260000 0.000000 0.125000 2818
2820 3 -115.270000 -26.500000 0.000000 0.125000 2819
2821 3 -115.820000 -26.750000 0.000000 0.125000 2820
2822 3 -116.130000 -27.530000 0.000000 0.125000 2821
2823 3 -116.690000 -27.780000 0.000000 0.125000 2822
2824 3 -117.010000 -28.570000 0.000000 0.125000 2823
2825 3 -117.790000 -28.260000 0.000000 0.125000 2824
2826 3 -118.350000 -28.510000 0.000000 0.125000 2825
2827 3 -118.910000 -28.760000 0.000000 0.125000 2826
2828 3 -119.430000 -28.980000 0.000000 0.125000 2827
2829 3 -119.990000 -29.230000 0.000000 0.125000 2828
2830 3 -120.540000 -29.460000 0.000000 0.125000 2829
2831 3 -121.100000 -29.710000 0.000000 0.125000 2830
2832 3 -121.410000 -30.510000 0.000000 0.125000 2831
2833 3 -121.710000 -31.300000 0.000000 0.125000 2832
2834 3 -122.020000 -32.100000 0.000000 0.125000 2833
2835 3 -122.570000 -32.350000 0.000000 0.125000 2834
2836 3 -122.880000 -33.110000 0.000000 0.125000 2835
2837 3 -123.210000 -33.930000 0.000000 0.125000 2836
2838 3 -123.510000 -34.710000 0.000000 0.125000 2837
2839 3 -123.800000 -35.500000 0.000000 0.125000 2838
2840 3 -124.130000 -36.320000 0.000000 0.125000 2839
2841 3 -124.680000 -36.560000 0.000000 0.125000 2840
2842 3 -125.210000 -36.790000 0.000000 0.125000 2841
2843 3 -125.770000 -37.030000 0.000000 0.125000 2842
2844 3 -126.320000 -37.280000 0.000000 0.125000 2843
2845 3 -126.880000 -37.530000 0.000000 0.125000 2844
2846 3 -127.430000 -37.780000 0.000000 0.125000 2845
2847 3 -128.230000 -37.450000 0.000000 0.125000 2846
2848 3 -128.780000 -37.700000 0.000000 0.125000 2847
2849 3 -129.320000 -37.930000 0.000000 0.125000 2848
2850 3 -129.630000 -38.740000 0.000000 0.125000 2849
2851 3 -130.190000 -38.970000 0.000000 0.125000 2850
2852 3 -130.730000 -39.220000 0.000000 0.125000 2851
2853 3 -131.040000 -40.000000 0.000000 0.125000 2852
2854 3 -131.600000 -40.240000 0.000000 0.125000 2853
2855 3 -132.140000 -40.490000 0.000000 0.125000 2854
2856 3 -132.690000 -40.720000 0.000000 0.125000 2855
2857 3 -133.010000 -41.530000 0.000000 0.125000 2856
2858 3 -133.310000 -42.320000 0.000000 0.125000 2857
2859 3 -133.880000 -42.570000 0.000000 0.125000 2858
2860 3 -134.420000 -42.820000 0.000000 0.125000 2859
2861 3 -134.970000 -43.060000 0.000000 0.125000 2860
2862 3 -135.510000 -43.310000 0.000000 0.125000 2861
2863 3 -136.060000 -43.530000 0.000000 0.125000 2862
2864 3 -136.610000 -43.780000 0.000000 0.125000 2863
2865 3 -137.170000 -44.030000 0.000000 0.125000 2864
2866 3 -137.720000 -44.270000 0.000000 0.125000 2865
2867 3 -138.530000 -43.960000 0.000000 0.125000 2866
2868 3 -139.090000 -44.200000 0.000000 0.125000 2867
2869 3 -139.610000 -44.450000 0.000000 0.125000 2868
2870 3 -140.170000 -44.680000 0.000000 0.125000 2869
2871 3 -140.730000 -44.920000 0.000000 0.125000 2870
2872 3 -141.260000 -45.170000 0.000000 0.125000 2871
2873 3 -141.820000 -45.420000 0.000000 0.125000 2872
2874 3 -142.380000 -45.640000 0.000000 0.125000 2873
2875 3 -142.670000 -46.460000 0.000000 0.125000 2874
2876 3 -143.000000 -47.240000 0.000000 0.125000 2875
2877 3 -143.290000 -48.030000 0.000000 0.125000 2876
2878 3 -143.060000 -48.600000 0.000000 0.125000 2877
2879 3 -143.360000 -49.380000 0.000000 0.125000 2878
2880 3 -143.670000 -50.170000 0.000000 0.125000 2879
2881 3 -143.980000 -50.960000 0.000000 0.125000 2880
2882 3 -144.540000 -51.210000 0.000000 0.125000 2881
2883 3 -144.850000 -52.000000 0.000000 0.125000 2882
2884 3 -145.390000 -52.240000 0.000000 0.125000 2883
2885 3 -145.700000 -53.040000 0.000000 0.125000 2884
2886 3 -146.010000 -53.840000 0.000000 0.125000 2885
2887 3 -146.320000 -54.640000 0.000000 0.125000 2886
2888 3 -146.880000 -54.880000 0.000000 0.125000 2887
2889 3 -147.170000 -55.670000 0.000000 0.125000 2888
2890 3 -147.500000 -56.460000 0.000000 0.125000 2889
2891 3 -147.810000 -57.250000 0.000000 0.125000 2890
2892 3 -148.100000 -58.060000 0.000000 0.125000 2891
2893 3 -148.420000 -58.840000 0.000000 0.125000 2892
2894 3 -148.730000 -59.640000 0.000000 0.125000 2893
2895 3 -149.040000 -60.420000 0.000000 0.125000 2894
2896 3 -149.590000 -60.670000 0.000000 0.125000 2895
2897 3 -149.890000 -61.460000 0.000000 0.125000 2896
2898 3 -150.440000 -61.710000 0.000000 0.125000 2897
2899 3 -151.000000 -61.950000 0.000000 0.125000 2898
2900 3 -151.540000 -62.180000 0.000000 0.125000 2899
2901 3 -152.100000 -62.420000 0.000000 0.125000 2900
2902 3 -152.660000 -62.670000 0.000000 0.125000 2901
2903 3 -152.950000 -63.460000 0.000000 0.125000 2902
2904 3 -153.280000 -64.260000 0.000000 0.125000 2903
2905 3 -153.840000 -64.510000 0.000000 0.125000 2904
2906 3 -154.380000 -64.730000 0.000000 0.125000 2905
2907 3 -154.940000 -64.980000 0.000000 0.125000 2906
2908 3 -155.470000 -65.210000 0.000000 0.125000 2907
2909 3 -156.030000 -65.460000 0.000000 0.125000 2908
2910 3 -156.590000 -65.700000 0.000000 0.125000 2909
2911 3 -157.130000 -65.950000 0.000000 0.125000 2910
2912 3 -157.690000 -66.200000 0.000000 0.125000 2911
2913 3 -158.230000 -66.430000 0.000000 0.125000 2912
2914 3 -158.790000 -66.680000 0.000000 0.125000 2913
2915 3 -159.350000 -66.930000 0.000000 0.125000 2914
2916 3 -159.890000 -67.170000 0.000000 0.125000 2915
2917 3 -160.420000 -67.400000 0.000000 0.125000 2916
2918 3 -160.980000 -67.650000 0.000000 0.125000 2917
2919 3 -161.540000 -67.900000 0.000000 0.125000 2918
2920 3 -162.100000 -68.120000 0.000000 0.125000 2919
2921 3 -162.640000 -68.370000 0.000000 0.125000 2920
2922 3 -163.190000 -68.620000 0.000000 0.125000 2921
2923 3 -163.750000 -68.870000 0.000000 0.125000 2922
2924 3 -164.540000 -68.570000 0.000000 0.125000 2923
2925 3 -165.090000 -68.810000 0.000000 0.125000 2924
2926 3 -165.640000 -69.060000 0.000000 0.125000 2925
2927 3 -165.940000 -69.820000 0.000000 0.125000 2926
2928 3 -166.510000 -70.070000 0.000000 0.125000 2927
2929 3 -167.070000 -70.320000 0.000000 0.125000 2928
2930 3 -167.600000 -70.560000 0.000000 0.125000 2929
2931 3 -168.160000 -70.810000 0.000000 0.125000 2930
2932 3 -168.720000 -71.060000 0.000000 0.125000 2931
2933 3 -169.260000 -71.290000 0.000000 0.125000 2932
2934 3 -169.820000 -71.540000 0.000000 0.125000 2933
2935 3 -170.350000 -71.780000 0.000000 0.125000 2934
2936 3 -170.910000 -72.010000 0.000000 0.125000 2935
2937 3 -171.480000 -72.260000 0.000000 0.125000 2936
2938 3 -172.030000 -72.510000 0.000000 0.125000 2937
2939 3 -172.570000 -72.750000 0.000000 0.125000 2938
2940 3 -173.110000 -73.000000 0.000000 0.125000 2939
2941 3 -173.660000 -73.230000 0.000000 0.125000 2940
2942 3 -174.450000 -72.930000 0.000000 0.125000 2941
2943 3 -175.010000 -73.180000 0.000000 0.125000 2942
2944 3 -175.560000 -73.420000 0.000000 0.125000 2943
2945 3 -176.350000 -73.100000 0.000000 0.125000 2944
2946 3 -177.160000 -72.790000 0.000000 0.125000 2945
2947 3 -177.690000 -73.040000 0.000000 0.125000 2946
2948 3 -178.260000 -73.280000 0.000000 0.125000 2947
2949 3 -179.040000 -72.960000 0.000000 0.125000 2948
2950 3 -179.600000 -73.210000 0.000000 0.125000 2949
2951 3 -180.160000 -73.450000 0.000000 0.125000 2950
2952 3 -180.690000 -73.700000 0.000000 0.125000 2951
2953 3 -181.250000 -73.950000 0.000000 0.125000 2952
2954 3 -181.790000 -74.180000 0.000000 0.125000 2953
2955 3 -182.350000 -74.430000 0.000000 0.125000 2954
2956 3 -182.910000 -74.680000 0.000000 0.125000 2955
2957 3 -183.470000 -74.920000 0.000000 0.125000 2956
2958 3 -184.000000 -75.150000 0.000000 0.125000 2957
2959 3 -184.560000 -75.400000 0.000000 0.125000 2958
2960 3 -185.110000 -75.650000 0.000000 0.125000 2959
2961 3 -185.660000 -75.870000 0.000000 0.125000 2960
2962 3 -186.200000 -76.120000 0.000000 0.125000 2961
2963 3 -186.510000 -76.920000 0.000000 0.125000 2962
2964 3 -187.070000 -77.150000 0.000000 0.125000 2963
2965 3 -187.380000 -77.950000 0.000000 0.125000 2964
2966 3 -187.940000 -78.180000 0.000000 0.125000 2965
2967 3 -188.250000 -78.980000 0.000000 0.125000 2966
2968 3 -188.810000 -79.250000 0.000000 0.125000 2967
2969 3 -189.100000 -80.010000 0.000000 0.125000 2968
2970 3 -189.410000 -80.820000 0.000000 0.125000 2969
2971 3 -189.700000 -81.620000 0.000000 0.125000 2970
2972 3 -190.030000 -82.400000 0.000000 0.125000 2971
2973 3 -190.350000 -83.200000 0.000000 0.125000 2972
2974 3 -190.630000 -83.980000 0.000000 0.125000 2973
2975 3 -190.950000 -84.790000 0.000000 0.125000 2974
2976 3 -191.260000 -85.590000 0.000000 0.125000 2975
2977 3 -191.570000 -86.370000 0.000000 0.125000 2976
2978 3 -191.880000 -87.170000 0.000000 0.125000 2977
2979 3 -192.190000 -87.980000 0.000000 0.125000 2978
2980 3 -192.480000 -88.750000 0.000000 0.125000 2979
2981 3 -192.790000 -89.560000 0.000000 0.125000 2980
2982 3 -192.570000 -90.090000 0.000000 0.125000 2981
2983 3 -192.880000 -90.900000 0.000000 0.125000 2982
2984 3 -192.630000 -91.460000 0.000000 0.125000 2983
2985 3 -192.940000 -92.230000 0.000000 0.125000 2984
2986 3 -192.690000 -92.790000 0.000000 0.125000 2985
2987 3 -192.450000 -93.340000 0.000000 0.125000 2986
2988 3 -192.760000 -94.150000 0.000000 0.125000 2987
2989 3 -192.510000 -94.680000 0.000000 0.125000 2988
2990 3 -192.820000 -95.480000 0.000000 0.125000 2989
2991 3 -192.570000 -96.040000 0.000000 0.125000 2990
2992 3 -192.340000 -96.570000 0.000000 0.125000 2991
2993 3 -192.090000 -97.140000 0.000000 0.125000 2992
2994 3 -191.850000 -97.680000 0.000000 0.125000 2993
2995 3 -191.600000 -98.250000 0.000000 0.125000 2994
2996 3 -191.360000 -98.790000 0.000000 0.125000 2995
2997 3 -191.670000 -99.590000 0.000000 0.125000 2996
2998 3 -191.980000 -100.390000 0.000000 0.125000 2997
2999 3 -192.290000 -101.180000 0.000000 0.125000 2998
3000 3 -192.060000 -101.710000 0.000000 0.125000 2999
3001 3 -192.360000 -102.510000 0.000000 0.125000 3000
3002 3 -192.660000 -103.310000 0.000000 0.125000 3001
3003 3 -192.980000 -104.100000 0.000000 0.125000 3002
3004 3 -192.730000 -104.650000 0.000000 0.125000 3003
3005 3 -193.060000 -105.450000 0.000000 0.125000 3004
3006 3 -192.810000 -106.010000 0.000000 0.125000 3005
3007 3 -193.100000 -106.790000 0.000000 0.125000 3006
3008 3 -192.860000 -107.340000 0.000000 0.125000 3007
3009 3 -193.170000 -108.120000 0.000000 0.125000 3008
3010 3 -192.940000 -108.680000 0.000000 0.125000 3009
3011 3 -192.690000 -109.230000 0.000000 0.125000 3010
3012 3 -192.440000 -109.790000 0.000000 0.125000 3011
3013 3 -192.190000 -110.340000 0.000000 0.125000 3012
3014 3 -192.510000 -111.150000 0.000000 0.125000 3013
3015 3 -192.280000 -111.680000 0.000000 0.125000 3014
3016 3 -192.030000 -112.230000 0.000000 0.125000 3015
3017 3 -192.340000 -113.040000 0.000000 0.125000 3016
3018 3 -192.100000 -113.590000 0.000000 0.125000 3017
3019 3 -191.860000 -114.120000 0.000000 0.125000 3018
3020 3 -191.600000 -114.700000 0.000000 0.125000 3019
3021 3 -191.360000 -115.250000 0.000000 0.125000 3020
3022 3 -191.690000 -116.040000 0.000000 0.125000 3021
3023 3 -192.000000 -116.810000 0.000000 0.125000 3022
3024 3 -192.290000 -117.600000 0.000000 0.125000 3023
3025 3 -192.600000 -118.430000 0.000000 0.125000 3024
3026 3 -192.920000 -119.200000 0.000000 0.125000 3025
3027 3 -193.220000 -119.980000 0.000000 0.125000 3026
3028 3 -193.540000 -120.810000 0.000000 0.125000 3027
3029 3 -193.840000 -121.590000 0.000000 0.125000 3028
3030 3 -194.140000 -122.370000 0.000000 0.125000 3029
3031 3 -194.470000 -123.170000 0.000000 0.125000 3030
3032 3 -194.760000 -123.980000 0.000000 0.125000 3031
3033 3 -195.320000 -124.210000 0.000000 0.125000 3032
3034 3 -195.630000 -125.010000 0.000000 0.125000 3033
3035 3 -196.160000 -125.250000 0.000000 0.125000 3034
3036 3 -196.730000 -125.480000 0.000000 0.125000 3035
3037 3 -197.280000 -125.730000 0.000000 0.125000 3036
3038 3 -197.820000 -125.960000 0.000000 0.125000 3037
3039 3 -198.390000 -126.230000 0.000000 0.125000 3038
3040 3 -198.920000 -126.450000 0.000000 0.125000 3039
3041 3 -199.480000 -126.700000 0.000000 0.125000 3040
3042 3 -200.040000 -126.950000 0.000000 0.125000 3041
3043 3 -200.590000 -127.180000 0.000000 0.125000 3042
3044 3 -201.130000 -127.430000 0.000000 0.125000 3043
3045 3 -201.690000 -127.680000 0.000000 0.125000 3044
3046 3 -202.230000 -127.920000 0.000000 0.125000 3045
3047 3 -202.790000 -128.150000 0.000000 0.125000 3046
3048 3 -203.350000 -128.400000 0.000000 0.125000 3047
3049 3 -203.880000 -128.650000 0.000000 0.125000 3048
3050 3 -204.220000 -129.430000 0.000000 0.125000 3049
3051 3 -204.750000 -129.680000 0.000000 0.125000 3050
3052 3 -205.070000 -130.470000 0.000000 0.125000 3051
3053 3 -205.610000 -130.720000 0.000000 0.125000 3052
3054 3 -206.160000 -130.960000 0.000000 0.125000 3053
3055 3 -206.720000 -131.210000 0.000000 0.125000 3054
3056 3 -207.260000 -131.440000 0.000000 0.125000 3055
3057 3 -207.820000 -131.690000 0.000000 0.125000 3056
3058 3 -208.130000 -132.490000 0.000000 0.125000 3057
3059 3 -208.670000 -132.710000 0.000000 0.125000 3058
3060 3 -208.980000 -133.520000 0.000000 0.125000 3059
3061 3 -209.540000 -133.750000 0.000000 0.125000 3060
3062 3 -210.090000 -134.000000 0.000000 0.125000 3061
3063 3 -121.180000 -31.070000 0.000000 0.125000 2833
3064 3 -120.350000 -31.370000 0.000000 0.125000 3063
3065 3 -119.570000 -31.670000 0.000000 0.125000 3064
3066 3 -118.790000 -32.000000 0.000000 0.125000 3065
3067 3 -117.990000 -32.290000 0.000000 0.125000 3066
3068 3 -117.740000 -32.850000 0.000000 0.125000 3067
3069 3 -116.960000 -33.170000 0.000000 0.125000 3068
3070 3 -116.730000 -33.710000 0.000000 0.125000 3069
3071 3 -115.930000 -34.020000 0.000000 0.125000 3070
3072 3 -115.370000 -33.770000 0.000000 0.125000 3071
3073 3 -114.820000 -33.530000 0.000000 0.125000 3072
3074 3 -114.020000 -33.840000 0.000000 0.125000 3073
3075 3 -113.230000 -34.140000 0.000000 0.125000 3074
3076 3 -112.680000 -33.890000 0.000000 0.125000 3075
3077 3 -111.880000 -34.210000 0.000000 0.125000 3076
3078 3 -111.080000 -34.530000 0.000000 0.125000 3077
3079 3 -110.290000 -34.820000 0.000000 0.125000 3078
3080 3 -109.490000 -35.140000 0.000000 0.125000 3079
3081 3 -108.960000 -34.900000 0.000000 0.125000 3080
3082 3 -108.410000 -34.650000 0.000000 0.125000 3081
3083 3 -107.850000 -34.420000 0.000000 0.125000 3082
3084 3 -107.290000 -34.170000 0.000000 0.125000 3083
3085 3 -106.490000 -34.460000 0.000000 0.125000 3084
3086 3 -105.960000 -34.220000 0.000000 0.125000 3085
3087 3 -105.160000 -34.530000 0.000000 0.125000 3086
3088 3 -104.600000 -34.290000 0.000000 0.125000 3087
3089 3 -104.050000 -34.040000 0.000000 0.125000 3088
3090 3 -103.520000 -33.820000 0.000000 0.125000 3089
3091 3 -102.960000 -33.570000 0.000000 0.125000 3090
3092 3 -102.410000 -33.320000 0.000000 0.125000 3091
3093 3 -101.850000 -33.070000 0.000000 0.125000 3092
3094 3 -101.290000 -32.840000 0.000000 0.125000 3093
3095 3 -100.760000 -32.600000 0.000000 0.125000 3094
3096 3 -100.190000 -32.350000 0.000000 0.125000 3095
3097 3 -99.630000 -32.100000 0.000000 0.125000 3096
3098 3 -99.100000 -31.870000 0.000000 0.125000 3097
3099 3 -98.290000 -32.200000 0.000000 0.125000 3098
3100 3 -97.760000 -31.940000 0.000000 0.125000 3099
3101 3 -97.210000 -31.710000 0.000000 0.125000 3100
3102 3 -96.630000 -31.460000 0.000000 0.125000 3101
3103 3 -96.100000 -31.230000 0.000000 0.125000 3102
3104 3 -95.540000 -30.980000 0.000000 0.125000 3103
3105 3 -94.740000 -31.280000 0.000000 0.125000 3104
3106 3 -94.210000 -31.030000 0.000000 0.125000 3105
3107 3 -93.400000 -31.350000 0.000000 0.125000 3106
3108 3 -92.850000 -31.100000 0.000000 0.125000 3107
3109 3 -92.320000 -30.870000 0.000000 0.125000 3108
3110 3 -91.760000 -30.620000 0.000000 0.125000 3109
3111 3 -91.190000 -30.370000 0.000000 0.125000 3110
3112 3 -90.650000 -30.140000 0.000000 0.125000 3111
3113 3 -89.850000 -30.440000 0.000000 0.125000 3112
3114 3 -89.070000 -30.750000 0.000000 0.125000 3113
3115 3 -88.520000 -30.510000 0.000000 0.125000 3114
3116 3 -87.960000 -30.260000 0.000000 0.125000 3115
3117 3 -87.410000 -30.030000 0.000000 0.125000 3116
3118 3 -86.850000 -29.780000 0.000000 0.125000 3117
3119 3 -86.320000 -29.550000 0.000000 0.125000 3118
3120 3 -85.760000 -29.300000 0.000000 0.125000 3119
3121 3 -85.190000 -29.050000 0.000000 0.125000 3120
3122 3 -84.660000 -28.800000 0.000000 0.125000 3121
3123 3 -83.870000 -29.140000 0.000000 0.125000 3122
3124 3 -83.050000 -29.440000 0.000000 0.125000 3123
3125 3 -82.270000 -29.730000 0.000000 0.125000 3124
3126 3 -81.730000 -29.500000 0.000000 0.125000 3125
3127 3 -81.160000 -29.250000 0.000000 0.125000 3126
3128 3 -80.380000 -29.570000 0.000000 0.125000 3127
3129 3 -79.820000 -29.320000 0.000000 0.125000 3128
3130 3 -79.270000 -29.070000 0.000000 0.125000 3129
3131 3 -78.490000 -29.390000 0.000000 0.125000 3130
3132 3 -77.930000 -29.140000 0.000000 0.125000 3131
3133 3 -77.380000 -28.910000 0.000000 0.125000 3132
3134 3 -76.830000 -28.660000 0.000000 0.125000 3133
3135 3 -76.270000 -28.420000 0.000000 0.125000 3134
3136 3 -75.730000 -28.170000 0.000000 0.125000 3135
3137 3 -75.160000 -27.940000 0.000000 0.125000 3136
3138 3 -74.600000 -27.690000 0.000000 0.125000 3137
3139 3 -74.320000 -26.890000 0.000000 0.125000 3138
3140 3 -73.760000 -26.640000 0.000000 0.125000 3139
3141 3 -72.980000 -26.960000 0.000000 0.125000 3140
3142 3 -72.410000 -26.710000 0.000000 0.125000 3141
3143 3 -71.620000 -27.010000 0.000000 0.125000 3142
3144 3 -71.070000 -26.780000 0.000000 0.125000 3143
3145 3 -70.290000 -27.100000 0.000000 0.125000 3144
3146 3 -69.730000 -26.850000 0.000000 0.125000 3145
3147 3 -69.160000 -26.600000 0.000000 0.125000 3146
3148 3 -68.630000 -26.370000 0.000000 0.125000 3147
3149 3 -68.070000 -26.120000 0.000000 0.125000 3148
3150 3 -67.290000 -26.420000 0.000000 0.125000 3149
3151 3 -66.740000 -26.190000 0.000000 0.125000 3150
3152 3 -66.180000 -25.940000 0.000000 0.125000 3151
3153 3 -65.630000 -25.690000 0.000000 0.125000 3152
3154 3 -65.070000 -25.440000 0.000000 0.125000 3153
3155 3 -64.770000 -24.670000 0.000000 0.125000 3154
3156 3 -64.460000 -23.870000 0.000000 0.125000 3155
3157 3 -63.900000 -23.620000 0.000000 0.125000 3156
3158 3 -63.610000 -22.830000 0.000000 0.125000 3157
3159 3 -63.050000 -22.580000 0.000000 0.125000 3158
3160 3 -62.480000 -22.350000 0.000000 0.125000 3159
3161 3 -61.940000 -22.100000 0.000000 0.125000 3160
3162 3 -61.380000 -21.870000 0.000000 0.125000 3161
3163 3 -60.840000 -21.620000 0.000000 0.125000 3162
3164 3 -60.300000 -21.390000 0.000000 0.125000 3163
3165 3 -59.730000 -21.120000 0.000000 0.125000 3164
3166 3 -59.190000 -20.890000 0.000000 0.125000 3165
3167 3 -58.650000 -20.640000 0.000000 0.125000 3166
3168 3 -58.080000 -20.410000 0.000000 0.125000 3167
3169 3 -57.540000 -20.170000 0.000000 0.125000 3168
3170 3 -56.980000 -19.920000 0.000000 0.125000 3169
3171 3 -56.430000 -19.670000 0.000000 0.125000 3170
3172 3 -55.880000 -19.440000 0.000000 0.125000 3171
3173 3 -55.330000 -19.190000 0.000000 0.125000 3172
3174 3 -54.790000 -18.960000 0.000000 0.125000 3173
3175 3 -54.230000 -18.710000 0.000000 0.125000 3174
3176 3 -53.680000 -18.460000 0.000000 0.125000 3175
3177 3 -52.880000 -18.780000 0.000000 0.125000 3176
3178 3 -52.330000 -18.530000 0.000000 0.125000 3177
3179 3 -51.770000 -18.280000 0.000000 0.125000 3178
3180 3 -51.230000 -18.050000 0.000000 0.125000 3179
3181 3 -50.660000 -17.800000 0.000000 0.125000 3180
3182 3 -50.120000 -17.570000 0.000000 0.125000 3181
3183 3 -49.580000 -17.320000 0.000000 0.125000 3182
3184 3 -49.010000 -17.070000 0.000000 0.125000 3183
3185 3 -48.230000 -17.390000 0.000000 0.125000 3184
3186 3 -47.690000 -17.160000 0.000000 0.125000 3185
3187 3 -47.120000 -16.920000 0.000000 0.125000 3186
3188 3 -46.570000 -16.670000 0.000000 0.125000 3187
3189 3 -46.020000 -16.420000 0.000000 0.125000 3188
3190 3 -45.470000 -16.170000 0.000000 0.125000 3189
3191 3 -45.180000 -15.390000 0.000000 0.125000 3190
3192 3 -44.860000 -14.590000 0.000000 0.125000 3191
3193 3 -44.050000 -14.900000 0.000000 0.125000 3192
3194 3 -43.820000 -15.460000 0.000000 0.125000 3193
3195 3 -45.090000 -14.050000 0.000000 0.125000 3192
3196 3 -45.900000 -13.740000 0.000000 0.125000 3195
3197 3 -46.680000 -13.420000 0.000000 0.125000 3196
3198 3 -46.930000 -12.880000 0.000000 0.125000 3197
3199 3 -47.160000 -12.320000 0.000000 0.125000 3198
3200 3 -47.400000 -11.760000 0.000000 0.125000 3199
3201 3 -47.650000 -11.220000 0.000000 0.125000 3200
3202 3 -47.900000 -10.660000 0.000000 0.125000 3201
3203 3 -48.120000 -10.130000 0.000000 0.125000 3202
3204 3 -48.380000 -9.560000 0.000000 0.125000 3203
3205 3 -48.620000 -9.000000 0.000000 0.125000 3204
3206 3 -49.430000 -8.720000 0.000000 0.125000 3205
3207 3 -50.220000 -8.400000 0.000000 0.125000 3206
3208 3 -51.000000 -8.090000 0.000000 0.125000 3207
3209 3 -51.250000 -7.540000 0.000000 0.125000 3208
3210 3 -52.050000 -7.230000 0.000000 0.125000 3209
3211 3 -52.830000 -6.920000 0.000000 0.125000 3210
3212 3 -53.620000 -6.610000 0.000000 0.125000 3211
3213 3 -54.430000 -6.290000 0.000000 0.125000 3212
3214 3 -55.220000 -6.000000 0.000000 0.125000 3213
3215 3 -56.010000 -5.670000 0.000000 0.125000 3214
3216 3 -56.820000 -5.370000 0.000000 0.125000 3215
3217 3 -57.580000 -5.050000 0.000000 0.125000 3216
3218 3 -58.400000 -4.750000 0.000000 0.125000 3217
3219 3 -59.190000 -4.450000 0.000000 0.125000 3218
3220 3 -59.730000 -4.690000 0.000000 0.125000 3219
3221 3 -60.540000 -4.380000 0.000000 0.125000 3220
3222 3 -61.090000 -4.630000 0.000000 0.125000 3221
3223 3 -61.870000 -4.300000 0.000000 0.125000 3222
3224 3 -62.680000 -4.000000 0.000000 0.125000 3223
3225 3 -63.450000 -3.700000 0.000000 0.125000 3224
3226 3 -64.270000 -3.390000 0.000000 0.125000 3225
3227 3 -65.050000 -3.080000 0.000000 0.125000 3226
3228 3 -65.830000 -2.770000 0.000000 0.125000 3227
3229 3 -66.660000 -2.470000 0.000000 0.125000 3228
3230 3 -67.430000 -2.160000 0.000000 0.125000 3229
3231 3 -67.980000 -2.390000 0.000000 0.125000 3230
3232 3 -68.540000 -2.640000 0.000000 0.125000 3231
3233 3 -69.080000 -2.890000 0.000000 0.125000 3232
3234 3 -69.880000 -2.580000 0.000000 0.125000 3233
3235 3 -70.680000 -2.270000 0.000000 0.125000 3234
3236 3 -71.460000 -1.950000 0.000000 0.125000 3235
3237 3 -72.260000 -1.640000 0.000000 0.125000 3236
3238 3 -73.070000 -1.350000 0.000000 0.125000 3237
3239 3 -73.850000 -1.030000 0.000000 0.125000 3238
3240 3 -74.650000 -0.710000 0.000000 0.125000 3239
3241 3 -75.210000 -0.950000 0.000000 0.125000 3240
3242 3 -75.740000 -1.190000 0.000000 0.125000 3241
3243 3 -76.290000 -1.440000 0.000000 0.125000 3242
3244 3 -76.850000 -1.670000 0.000000 0.125000 3243
3245 3 -77.410000 -1.920000 0.000000 0.125000 3244
3246 3 -78.190000 -1.620000 0.000000 0.125000 3245
3247 3 -78.740000 -1.870000 0.000000 0.125000 3246
3248 3 -79.290000 -2.100000 0.000000 0.125000 3247
3249 3 -79.850000 -2.350000 0.000000 0.125000 3248
3250 3 -80.380000 -2.600000 0.000000 0.125000 3249
3251 3 -81.210000 -2.290000 0.000000 0.125000 3250
3252 3 -81.760000 -2.520000 0.000000 0.125000 3251
3253 3 -82.290000 -2.770000 0.000000 0.125000 3252
3254 3 -83.100000 -2.470000 0.000000 0.125000 3253
3255 3 -83.880000 -2.160000 0.000000 0.125000 3254
3256 3 -84.680000 -1.840000 0.000000 0.125000 3255
3257 3 -84.910000 -1.300000 0.000000 0.125000 3256
3258 3 -85.710000 -0.980000 0.000000 0.125000 3257
3259 3 -86.490000 -0.680000 0.000000 0.125000 3258
3260 3 -87.290000 -0.390000 0.000000 0.125000 3259
3261 3 -88.110000 -0.070000 0.000000 0.125000 3260
3262 3 -88.900000 0.210000 0.000000 0.125000 3261
3263 3 -89.700000 0.510000 0.000000 0.125000 3262
3264 3 -90.510000 0.810000 0.000000 0.125000 3263
3265 3 -91.290000 1.130000 0.000000 0.125000 3264
3266 3 -92.090000 1.420000 0.000000 0.125000 3265
3267 3 -92.870000 1.750000 0.000000 0.125000 3266
3268 3 -93.100000 2.290000 0.000000 0.125000 3267
3269 3 -93.900000 2.600000 0.000000 0.125000 3268
3270 3 -94.710000 2.910000 0.000000 0.125000 3269
3271 3 -95.500000 3.220000 0.000000 0.125000 3270
3272 3 -95.730000 3.790000 0.000000 0.125000 3271
3273 3 -96.540000 4.090000 0.000000 0.125000 3272
3274 3 -97.320000 4.390000 0.000000 0.125000 3273
3275 3 -98.120000 4.720000 0.000000 0.125000 3274
3276 3 -98.930000 5.020000 0.000000 0.125000 3275
3277 3 -99.460000 4.770000 0.000000 0.125000 3276
3278 3 -100.260000 5.070000 0.000000 0.125000 3277
3279 3 -101.060000 5.390000 0.000000 0.125000 3278
3280 3 -101.850000 5.680000 0.000000 0.125000 3279
3281 3 -102.090000 6.230000 0.000000 0.125000 3280
3282 3 -102.890000 6.560000 0.000000 0.125000 3281
3283 3 -103.120000 7.100000 0.000000 0.125000 3282
3284 3 -103.370000 7.650000 0.000000 0.125000 3283
3285 3 -104.170000 7.970000 0.000000 0.125000 3284
3286 3 -104.950000 8.260000 0.000000 0.125000 3285
3287 3 -105.200000 8.820000 0.000000 0.125000 3286
3288 3 -105.450000 9.390000 0.000000 0.125000 3287
3289 3 -106.230000 9.670000 0.000000 0.125000 3288
3290 3 -107.040000 9.980000 0.000000 0.125000 3289
3291 3 -107.280000 10.540000 0.000000 0.125000 3290
3292 3 -108.060000 10.840000 0.000000 0.125000 3291
3293 3 -108.310000 11.400000 0.000000 0.125000 3292
3294 3 -109.100000 11.710000 0.000000 0.125000 3293
3295 3 -109.890000 12.030000 0.000000 0.125000 3294
3296 3 -110.680000 12.330000 0.000000 0.125000 3295
3297 3 -110.930000 12.880000 0.000000 0.125000 3296
3298 3 -111.730000 13.200000 0.000000 0.125000 3297
3299 3 -112.510000 13.500000 0.000000 0.125000 3298
3300 3 -113.310000 13.810000 0.000000 0.125000 3299
3301 3 -114.120000 14.120000 0.000000 0.125000 3300
3302 3 -114.340000 14.650000 0.000000 0.125000 3301
3303 3 -115.150000 14.980000 0.000000 0.125000 3302
3304 3 -115.390000 15.540000 0.000000 0.125000 3303
3305 3 -116.180000 15.820000 0.000000 0.125000 3304
3306 3 -116.980000 16.140000 0.000000 0.125000 3305
3307 3 -117.760000 16.460000 0.000000 0.125000 3306
3308 3 -118.560000 16.760000 0.000000 0.125000 3307
3309 3 -119.370000 17.060000 0.000000 0.125000 3308
3310 3 -119.590000 17.620000 0.000000 0.125000 3309
3311 3 -119.840000 18.170000 0.000000 0.125000 3310
3312 3 -120.090000 18.730000 0.000000 0.125000 3311
3313 3 -120.870000 19.030000 0.000000 0.125000 3312
3314 3 -121.680000 19.350000 0.000000 0.125000 3313
3315 3 -122.450000 19.650000 0.000000 0.125000 3314
3316 3 -123.250000 19.960000 0.000000 0.125000 3315
3317 3 -124.060000 20.280000 0.000000 0.125000 3316
3318 3 -124.840000 20.580000 0.000000 0.125000 3317
3319 3 -125.640000 20.870000 0.000000 0.125000 3318
3320 3 -126.430000 21.190000 0.000000 0.125000 3319
3321 3 -126.980000 20.940000 0.000000 0.125000 3320
3322 3 -127.790000 21.260000 0.000000 0.125000 3321
3323 3 -128.560000 21.560000 0.000000 0.125000 3322
3324 3 -129.370000 21.870000 0.000000 0.125000 3323
3325 3 -129.930000 21.620000 0.000000 0.125000 3324
3326 3 -130.690000 21.940000 0.000000 0.125000 3325
3327 3 -131.500000 22.260000 0.000000 0.125000 3326
3328 3 -132.310000 22.560000 0.000000 0.125000 3327
3329 3 -132.860000 22.330000 0.000000 0.125000 3328
3330 3 -133.400000 22.080000 0.000000 0.125000 3329
3331 3 -133.960000 21.830000 0.000000 0.125000 3330
3332 3 -134.500000 21.600000 0.000000 0.125000 3331
3333 3 -135.060000 21.350000 0.000000 0.125000 3332
3334 3 -135.860000 21.650000 0.000000 0.125000 3333
3335 3 -136.400000 21.420000 0.000000 0.125000 3334
3336 3 -137.190000 21.730000 0.000000 0.125000 3335
3337 3 -137.970000 22.050000 0.000000 0.125000 3336
3338 3 -138.780000 22.330000 0.000000 0.125000 3337
3339 3 -139.590000 22.650000 0.000000 0.125000 3338
3340 3 -140.360000 22.960000 0.000000 0.125000 3339
3341 3 -141.150000 23.260000 0.000000 0.125000 3340
3342 3 -97.090000 3.830000 0.000000 0.125000 3273
3343 3 -97.620000 3.600000 0.000000 0.125000 3342
3344 3 -98.200000 3.350000 0.000000 0.125000 3343
3345 3 -98.750000 3.120000 0.000000 0.125000 3344
3346 3 -99.290000 2.870000 0.000000 0.125000 3345
3347 3 -99.840000 2.620000 0.000000 0.125000 3346
3348 3 -100.400000 2.370000 0.000000 0.125000 3347
3349 3 -101.180000 2.700000 0.000000 0.125000 3348
3350 3 -101.980000 3.000000 0.000000 0.125000 3349
3351 3 -102.530000 2.770000 0.000000 0.125000 3350
3352 3 -103.090000 2.520000 0.000000 0.125000 3351
3353 3 -103.650000 2.270000 0.000000 0.125000 3352
3354 3 -104.180000 2.040000 0.000000 0.125000 3353
3355 3 -104.750000 1.790000 0.000000 0.125000 3354
3356 3 -105.280000 1.560000 0.000000 0.125000 3355
3357 3 -105.840000 1.310000 0.000000 0.125000 3356
3358 3 -106.400000 1.070000 0.000000 0.125000 3357
3359 3 -106.950000 0.820000 0.000000 0.125000 3358
3360 3 -107.500000 0.580000 0.000000 0.125000 3359
3361 3 -108.060000 0.330000 0.000000 0.125000 3360
3362 3 -108.330000 -0.420000 0.000000 0.125000 3361
3363 3 -108.650000 -1.200000 0.000000 0.125000 3362
3364 3 -109.190000 -1.450000 0.000000 0.125000 3363
3365 3 -109.740000 -1.680000 0.000000 0.125000 3364
3366 3 -110.070000 -2.470000 0.000000 0.125000 3365
3367 3 -110.600000 -2.720000 0.000000 0.125000 3366
3368 3 -111.150000 -2.950000 0.000000 0.125000 3367
3369 3 -111.710000 -3.200000 0.000000 0.125000 3368
3370 3 -112.260000 -3.450000 0.000000 0.125000 3369
3371 3 -112.820000 -3.700000 0.000000 0.125000 3370
3372 3 -113.600000 -3.390000 0.000000 0.125000 3371
3373 3 -113.910000 -4.170000 0.000000 0.125000 3372
3374 3 -114.710000 -3.870000 0.000000 0.125000 3373
3375 3 -115.270000 -4.120000 0.000000 0.125000 3374
3376 3 -115.800000 -4.360000 0.000000 0.125000 3375
3377 3 -116.600000 -4.040000 0.000000 0.125000 3376
3378 3 -117.400000 -3.720000 0.000000 0.125000 3377
3379 3 -118.190000 -3.430000 0.000000 0.125000 3378
3380 3 -118.760000 -3.660000 0.000000 0.125000 3379
3381 3 -119.520000 -3.370000 0.000000 0.125000 3380
3382 3 -120.070000 -3.620000 0.000000 0.125000 3381
3383 3 -120.630000 -3.850000 0.000000 0.125000 3382
3384 3 -121.180000 -4.110000 0.000000 0.125000 3383
3385 3 -121.740000 -4.340000 0.000000 0.125000 3384
3386 3 -122.540000 -4.030000 0.000000 0.125000 3385
3387 3 -123.320000 -3.720000 0.000000 0.125000 3386
3388 3 -123.880000 -3.970000 0.000000 0.125000 3387
3389 3 -124.430000 -4.210000 0.000000 0.125000 3388
3390 3 -124.980000 -4.450000 0.000000 0.125000 3389
3391 3 -125.770000 -4.150000 0.000000 0.125000 3390
3392 3 -126.320000 -4.370000 0.000000 0.125000 3391
3393 3 -126.880000 -4.620000 0.000000 0.125000 3392
3394 3 -127.680000 -4.320000 0.000000 0.125000 3393
3395 3 -128.450000 -4.000000 0.000000 0.125000 3394
3396 3 -129.010000 -4.250000 0.000000 0.125000 3395
3397 3 -129.820000 -3.950000 0.000000 0.125000 3396
3398 3 -130.350000 -4.170000 0.000000 0.125000 3397
3399 3 -130.910000 -4.420000 0.000000 0.125000 3398
3400 3 -131.450000 -4.660000 0.000000 0.125000 3399
3401 3 -132.250000 -4.340000 0.000000 0.125000 3400
3402 3 -132.820000 -4.590000 0.000000 0.125000 3401
3403 3 -133.360000 -4.830000 0.000000 0.125000 3402
3404 3 -133.910000 -5.080000 0.000000 0.125000 3403
3405 3 -134.700000 -4.790000 0.000000 0.125000 3404
3406 3 -135.230000 -5.030000 0.000000 0.125000 3405
3407 3 -135.810000 -5.260000 0.000000 0.125000 3406
3408 3 -136.600000 -4.950000 0.000000 0.125000 3407
3409 3 -137.140000 -5.190000 0.000000 0.125000 3408
3410 3 -137.700000 -5.440000 0.000000 0.125000 3409
3411 3 -138.010000 -6.240000 0.000000 0.125000 3410
3412 3 -138.560000 -6.490000 0.000000 0.125000 3411
3413 3 -139.110000 -6.730000 0.000000 0.125000 3412
3414 3 -139.660000 -6.960000 0.000000 0.125000 3413
3415 3 -140.200000 -7.200000 0.000000 0.125000 3414
3416 3 -140.760000 -7.450000 0.000000 0.125000 3415
3417 3 -141.320000 -7.690000 0.000000 0.125000 3416
3418 3 -141.630000 -8.470000 0.000000 0.125000 3417
3419 3 -142.170000 -8.720000 0.000000 0.125000 3418
3420 3 -142.730000 -8.960000 0.000000 0.125000 3419
3421 3 -143.290000 -9.210000 0.000000 0.125000 3420
3422 3 -143.590000 -10.000000 0.000000 0.125000 3421
3423 3 -144.130000 -10.250000 0.000000 0.125000 3422
3424 3 -144.690000 -10.490000 0.000000 0.125000 3423
3425 3 -145.230000 -10.740000 0.000000 0.125000 3424
3426 3 -145.790000 -10.970000 0.000000 0.125000 3425
3427 3 -146.350000 -11.220000 0.000000 0.125000 3426
3428 3 -146.890000 -11.460000 0.000000 0.125000 3427
3429 3 -147.450000 -11.710000 0.000000 0.125000 3428
3430 3 -148.010000 -11.940000 0.000000 0.125000 3429
3431 3 -148.540000 -12.180000 0.000000 0.125000 3430
3432 3 -149.100000 -12.420000 0.000000 0.125000 3431
3433 3 -149.640000 -12.660000 0.000000 0.125000 3432
3434 3 -150.190000 -12.910000 0.000000 0.125000 3433
3435 3 -151.010000 -12.590000 0.000000 0.125000 3434
3436 3 -151.540000 -12.840000 0.000000 0.125000 3435
3437 3 -152.100000 -13.080000 0.000000 0.125000 3436
3438 3 -152.890000 -12.780000 0.000000 0.125000 3437
3439 3 -153.690000 -12.480000 0.000000 0.125000 3438
3440 3 -154.230000 -12.720000 0.000000 0.125000 3439
3441 3 -155.040000 -12.400000 0.000000 0.125000 3440
3442 3 -155.820000 -12.080000 0.000000 0.125000 3441
3443 3 -156.630000 -11.780000 0.000000 0.125000 3442
3444 3 -156.860000 -11.240000 0.000000 0.125000 3443
3445 3 -157.660000 -10.920000 0.000000 0.125000 3444
3446 3 -158.440000 -10.600000 0.000000 0.125000 3445
3447 3 -159.250000 -10.320000 0.000000 0.125000 3446
3448 3 -160.030000 -9.990000 0.000000 0.125000 3447
3449 3 -160.820000 -9.680000 0.000000 0.125000 3448
3450 3 -161.630000 -9.400000 0.000000 0.125000 3449
3451 3 -162.410000 -9.070000 0.000000 0.125000 3450
3452 3 -163.220000 -8.750000 0.000000 0.125000 3451
3453 3 -163.450000 -8.220000 0.000000 0.125000 3452
3454 3 -163.690000 -7.660000 0.000000 0.125000 3453
3455 3 -163.940000 -7.120000 0.000000 0.125000 3454
3456 3 -164.170000 -6.570000 0.000000 0.125000 3455
3457 3 -164.420000 -6.000000 0.000000 0.125000 3456
3458 3 -165.230000 -5.700000 0.000000 0.125000 3457
3459 3 -166.010000 -5.400000 0.000000 0.125000 3458
3460 3 -166.260000 -4.830000 0.000000 0.125000 3459
3461 3 -166.480000 -4.290000 0.000000 0.125000 3460
3462 3 -167.290000 -3.970000 0.000000 0.125000 3461
3463 3 -168.070000 -3.680000 0.000000 0.125000 3462
3464 3 -168.320000 -3.120000 0.000000 0.125000 3463
3465 3 -168.570000 -2.560000 0.000000 0.125000 3464
3466 3 -169.350000 -2.270000 0.000000 0.125000 3465
3467 3 -170.160000 -1.950000 0.000000 0.125000 3466
3468 3 -170.940000 -1.630000 0.000000 0.125000 3467
3469 3 -171.750000 -1.350000 0.000000 0.125000 3468
3470 3 -172.540000 -1.040000 0.000000 0.125000 3469
3471 3 -173.340000 -0.710000 0.000000 0.125000 3470
3472 3 -174.130000 -0.420000 0.000000 0.125000 3471
3473 3 -174.920000 -0.110000 0.000000 0.125000 3472
3474 3 -175.720000 0.170000 0.000000 0.125000 3473
3475 3 -176.530000 0.460000 0.000000 0.125000 3474
3476 3 -177.310000 0.790000 0.000000 0.125000 3475
3477 3 -178.110000 1.080000 0.000000 0.125000 3476
3478 3 -178.910000 1.380000 0.000000 0.125000 3477
3479 3 -179.690000 1.710000 0.000000 0.125000 3478
3480 3 -180.490000 2.000000 0.000000 0.125000 3479
3481 3 -181.300000 2.310000 0.000000 0.125000 3480
3482 3 -182.090000 2.640000 0.000000 0.125000 3481
3483 3 -182.870000 2.930000 0.000000 0.125000 3482
3484 3 -183.120000 3.500000 0.000000 0.125000 3483
3485 3 -183.930000 3.790000 0.000000 0.125000 3484
3486 3 -184.150000 4.340000 0.000000 0.125000 3485
3487 3 -184.960000 4.670000 0.000000 0.125000 3486
3488 3 -185.750000 4.960000 0.000000 0.125000 3487
3489 3 -186.530000 5.270000 0.000000 0.125000 3488
3490 3 -187.330000 5.590000 0.000000 0.125000 3489
3491 3 -188.120000 5.880000 0.000000 0.125000 3490
3492 3 -188.910000 6.210000 0.000000 0.125000 3491
3493 3 -189.710000 6.520000 0.000000 0.125000 3492
3494 3 -190.500000 6.810000 0.000000 0.125000 3493
3495 3 -191.050000 6.560000 0.000000 0.125000 3494
3496 3 -191.610000 6.320000 0.000000 0.125000 3495
3497 3 -192.160000 6.070000 0.000000 0.125000 3496
3498 3 -192.710000 5.850000 0.000000 0.125000 3497
3499 3 -193.250000 5.600000 0.000000 0.125000 3498
3500 3 -194.060000 5.930000 0.000000 0.125000 3499
3501 3 -194.840000 6.230000 0.000000 0.125000 3500
3502 3 -195.650000 6.520000 0.000000 0.125000 3501
3503 3 -196.430000 6.850000 0.000000 0.125000 3502
3504 3 -197.220000 7.140000 0.000000 0.125000 3503
3505 3 -198.030000 7.460000 0.000000 0.125000 3504
3506 3 -198.580000 7.220000 0.000000 0.125000 3505
3507 3 -199.130000 6.980000 0.000000 0.125000 3506
3508 3 -199.910000 7.300000 0.000000 0.125000 3507
3509 3 -200.710000 7.590000 0.000000 0.125000 3508
3510 3 -201.270000 7.350000 0.000000 0.125000 3509
3511 3 -201.810000 7.100000 0.000000 0.125000 3510
3512 3 -202.620000 7.420000 0.000000 0.125000 3511
3513 3 -203.180000 7.170000 0.000000 0.125000 3512
3514 3 -203.940000 7.470000 0.000000 0.125000 3513
3515 3 -204.500000 7.230000 0.000000 0.125000 3514
3516 3 -205.060000 6.980000 0.000000 0.125000 3515
3517 3 -205.840000 7.310000 0.000000 0.125000 3516
3518 3 -206.410000 7.060000 0.000000 0.125000 3517
3519 3 -207.210000 7.380000 0.000000 0.125000 3518
3520 3 -207.750000 7.140000 0.000000 0.125000 3519
3521 3 -208.310000 6.890000 0.000000 0.125000 3520
3522 3 -208.840000 6.650000 0.000000 0.125000 3521
3523 3 -209.650000 6.940000 0.000000 0.125000 3522
3524 3 -210.210000 6.710000 0.000000 0.125000 3523
3525 3 -210.970000 7.020000 0.000000 0.125000 3524
3526 3 -211.780000 7.340000 0.000000 0.125000 3525
3527 3 -212.340000 7.100000 0.000000 0.125000 3526
3528 3 -212.880000 6.850000 0.000000 0.125000 3527
3529 3 -213.680000 7.150000 0.000000 0.125000 3528
3530 3 -214.220000 6.900000 0.000000 0.125000 3529
3531 3 -215.030000 7.220000 0.000000 0.125000 3530
3532 3 -215.590000 6.980000 0.000000 0.125000 3531
3533 3 -216.120000 6.730000 0.000000 0.125000 3532
3534 3 -216.680000 6.490000 0.000000 0.125000 3533
3535 3 -217.220000 6.240000 0.000000 0.125000 3534
3536 3 -217.780000 6.020000 0.000000 0.125000 3535
3537 3 -218.340000 5.770000 0.000000 0.125000 3536
3538 3 -218.650000 4.970000 0.000000 0.125000 3537
3539 3 -219.180000 4.730000 0.000000 0.125000 3538
3540 3 -219.990000 5.050000 0.000000 0.125000 3539
3541 3 -220.780000 5.350000 0.000000 0.125000 3540
3542 3 -221.330000 5.100000 0.000000 0.125000 3541
3543 3 -221.880000 4.850000 0.000000 0.125000 3542
3544 3 -222.430000 4.630000 0.000000 0.125000 3543
3545 3 -223.220000 4.920000 0.000000 0.125000 3544
3546 3 -223.780000 4.670000 0.000000 0.125000 3545
3547 3 -224.330000 4.430000 0.000000 0.125000 3546
3548 3 -225.120000 4.760000 0.000000 0.125000 3547
3549 3 -225.930000 5.060000 0.000000 0.125000 3548
3550 3 -226.460000 4.820000 0.000000 0.125000 3549
3551 3 -227.270000 5.110000 0.000000 0.125000 3550
3552 3 -228.050000 5.430000 0.000000 0.125000 3551
3553 3 -228.840000 5.730000 0.000000 0.125000 3552
3554 3 -229.650000 6.050000 0.000000 0.125000 3553
3555 3 -230.430000 6.360000 0.000000 0.125000 3554
3556 3 -230.680000 6.900000 0.000000 0.125000 3555
3557 3 -230.910000 7.470000 0.000000 0.125000 3556
3558 3 -231.720000 7.770000 0.000000 0.125000 3557
3559 3 -232.500000 8.060000 0.000000 0.125000 3558
3560 3 -233.300000 8.390000 0.000000 0.125000 3559
3561 3 -234.090000 8.690000 0.000000 0.125000 3560
3562 3 -234.900000 8.990000 0.000000 0.125000 3561
3563 3 -235.680000 9.310000 0.000000 0.125000 3562
3564 3 -236.470000 9.620000 0.000000 0.125000 3563
3565 3 -237.280000 9.910000 0.000000 0.125000 3564
3566 3 -237.810000 9.670000 0.000000 0.125000 3565
3567 3 -238.370000 9.440000 0.000000 0.125000 3566
3568 3 -238.910000 9.200000 0.000000 0.125000 3567
3569 3 -239.470000 8.960000 0.000000 0.125000 3568
3570 3 -240.030000 8.710000 0.000000 0.125000 3569
3571 3 -240.560000 8.470000 0.000000 0.125000 3570
3572 3 -241.120000 8.220000 0.000000 0.125000 3571
3573 3 -241.910000 8.550000 0.000000 0.125000 3572
3574 3 -242.470000 8.300000 0.000000 0.125000 3573
3575 3 -243.030000 8.060000 0.000000 0.125000 3574
3576 3 -243.580000 7.810000 0.000000 0.125000 3575
3577 3 -244.370000 8.120000 0.000000 0.125000 3576
3578 3 -245.160000 8.440000 0.000000 0.125000 3577
3579 3 -245.960000 8.740000 0.000000 0.125000 3578
3580 3 -246.750000 9.040000 0.000000 0.125000 3579
3581 3 -247.550000 9.360000 0.000000 0.125000 3580
3582 3 -248.090000 9.120000 0.000000 0.125000 3581
3583 3 -248.880000 9.420000 0.000000 0.125000 3582
3584 3 -249.460000 9.190000 0.000000 0.125000 3583
3585 3 -250.220000 9.480000 0.000000 0.125000 3584
3586 3 -251.030000 9.800000 0.000000 0.125000 3585
3587 3 -251.560000 9.560000 0.000000 0.125000 3586
3588 3 -252.370000 9.860000 0.000000 0.125000 3587
3589 3 -253.180000 10.160000 0.000000 0.125000 3588
3590 3 -253.710000 9.940000 0.000000 0.125000 3589
3591 3 -254.520000 10.240000 0.000000 0.125000 3590
3592 3 -255.310000 10.540000 0.000000 0.125000 3591
3593 3 -256.110000 10.870000 0.000000 0.125000 3592
3594 3 -256.910000 11.170000 0.000000 0.125000 3593
3595 3 -257.680000 11.480000 0.000000 0.125000 3594
3596 3 -258.470000 11.800000 0.000000 0.125000 3595
3597 3 -259.290000 12.080000 0.000000 0.125000 3596
3598 3 -259.510000 12.640000 0.000000 0.125000 3597
3599 3 -260.310000 12.970000 0.000000 0.125000 3598
3600 3 -260.860000 12.720000 0.000000 0.125000 3599
3601 3 -261.420000 12.480000 0.000000 0.125000 3600
3602 3 -261.950000 12.230000 0.000000 0.125000 3601
3603 3 -262.760000 12.520000 0.000000 0.125000 3602
3604 3 -263.550000 12.820000 0.000000 0.125000 3603
3605 3 -264.350000 13.140000 0.000000 0.125000 3604
3606 3 -265.130000 13.440000 0.000000 0.125000 3605
3607 3 -265.940000 13.770000 0.000000 0.125000 3606
3608 3 -266.180000 14.300000 0.000000 0.125000 3607
3609 3 -266.970000 14.620000 0.000000 0.125000 3608
3610 3 -267.220000 15.180000 0.000000 0.125000 3609
3611 3 -267.450000 15.720000 0.000000 0.125000 3610
3612 3 -267.690000 16.270000 0.000000 0.125000 3611
3613 3 -267.390000 17.070000 0.000000 0.125000 3612
3614 3 -104.430000 2.600000 0.000000 0.125000 3353
3615 3 -105.230000 2.890000 0.000000 0.125000 3614
3616 3 -105.760000 2.640000 0.000000 0.125000 3615
3617 3 -106.560000 2.970000 0.000000 0.125000 3616
3618 3 -107.370000 3.270000 0.000000 0.125000 3617
3619 3 -108.150000 3.560000 0.000000 0.125000 3618
3620 3 -108.950000 3.890000 0.000000 0.125000 3619
3621 3 -109.510000 3.640000 0.000000 0.125000 3620
3622 3 -110.290000 3.930000 0.000000 0.125000 3621
3623 3 -111.090000 4.260000 0.000000 0.125000 3622
3624 3 -111.650000 4.020000 0.000000 0.125000 3623
3625 3 -112.430000 4.340000 0.000000 0.125000 3624
3626 3 -113.230000 4.630000 0.000000 0.125000 3625
3627 3 -114.030000 4.940000 0.000000 0.125000 3626
3628 3 -114.280000 5.510000 0.000000 0.125000 3627
3629 3 -115.040000 5.810000 0.000000 0.125000 3628
3630 3 -115.850000 6.110000 0.000000 0.125000 3629
3631 3 -116.640000 6.430000 0.000000 0.125000 3630
3632 3 -117.430000 6.730000 0.000000 0.125000 3631
3633 3 -118.230000 7.050000 0.000000 0.125000 3632
3634 3 -119.010000 7.350000 0.000000 0.125000 3633
3635 3 -119.810000 7.670000 0.000000 0.125000 3634
3636 3 -120.060000 8.210000 0.000000 0.125000 3635
3637 3 -120.290000 8.740000 0.000000 0.125000 3636
3638 3 -121.100000 9.060000 0.000000 0.125000 3637
3639 3 -121.900000 9.390000 0.000000 0.125000 3638
3640 3 -122.680000 9.670000 0.000000 0.125000 3639
3641 3 -123.460000 9.990000 0.000000 0.125000 3640
3642 3 -124.260000 10.300000 0.000000 0.125000 3641
3643 3 -125.070000 10.610000 0.000000 0.125000 3642
3644 3 -125.850000 10.920000 0.000000 0.125000 3643
3645 3 -126.640000 11.220000 0.000000 0.125000 3644
3646 3 -127.450000 11.540000 0.000000 0.125000 3645
3647 3 -128.250000 11.860000 0.000000 0.125000 3646
3648 3 -129.030000 12.140000 0.000000 0.125000 3647
3649 3 -129.590000 11.900000 0.000000 0.125000 3648
3650 3 -130.370000 12.230000 0.000000 0.125000 3649
3651 3 -130.930000 11.980000 0.000000 0.125000 3650
3652 3 -131.500000 11.730000 0.000000 0.125000 3651
3653 3 -132.030000 11.490000 0.000000 0.125000 3652
3654 3 -132.590000 11.250000 0.000000 0.125000 3653
3655 3 -133.120000 11.000000 0.000000 0.125000 3654
3656 3 -133.910000 11.310000 0.000000 0.125000 3655
3657 3 -134.720000 11.620000 0.000000 0.125000 3656
3658 3 -135.520000 11.940000 0.000000 0.125000 3657
3659 3 -136.080000 11.700000 0.000000 0.125000 3658
3660 3 -136.870000 11.980000 0.000000 0.125000 3659
3661 3 -137.650000 12.310000 0.000000 0.125000 3660
3662 3 -138.460000 12.620000 0.000000 0.125000 3661
3663 3 -139.240000 12.920000 0.000000 0.125000 3662
3664 3 -139.780000 12.690000 0.000000 0.125000 3663
3665 3 -140.360000 12.440000 0.000000 0.125000 3664
3666 3 -141.130000 12.750000 0.000000 0.125000 3665
3667 3 -141.690000 12.510000 0.000000 0.125000 3666
3668 3 -142.000000 11.710000 0.000000 0.125000 3667
3669 3 -142.550000 11.480000 0.000000 0.125000 3668
3670 3 -143.110000 11.220000 0.000000 0.125000 3669
3671 3 -143.650000 10.980000 0.000000 0.125000 3670
3672 3 -144.190000 10.730000 0.000000 0.125000 3671
3673 3 -99.600000 2.080000 0.000000 0.125000 3347
3674 3 -98.810000 1.770000 0.000000 0.125000 3673
3675 3 -98.010000 1.460000 0.000000 0.125000 3674
3676 3 -97.780000 0.910000 0.000000 0.125000 3675
3677 3 -97.530000 0.340000 0.000000 0.125000 3676
3678 3 -96.750000 0.050000 0.000000 0.125000 3677
3679 3 -95.910000 -0.220000 0.000000 0.125000 3678
3680 3 -95.130000 -0.530000 0.000000 0.125000 3679
3681 3 -94.330000 -0.830000 0.000000 0.125000 3680
3682 3 -93.540000 -1.130000 0.000000 0.125000 3681
3683 3 -92.760000 -1.440000 0.000000 0.125000 3682
3684 3 -91.930000 -1.760000 0.000000 0.125000 3683
3685 3 -91.150000 -2.060000 0.000000 0.125000 3684
3686 3 -90.380000 -2.370000 0.000000 0.125000 3685
3687 3 -89.550000 -2.680000 0.000000 0.125000 3686
3688 3 -89.020000 -2.450000 0.000000 0.125000 3687
3689 3 -88.460000 -2.200000 0.000000 0.125000 3688
3690 3 -87.910000 -1.950000 0.000000 0.125000 3689
3691 3 -121.660000 -29.960000 0.000000 0.125000 2832
3692 3 -122.440000 -29.640000 0.000000 0.125000 3691
3693 3 -123.240000 -29.330000 0.000000 0.125000 3692
3694 3 -124.020000 -29.030000 0.000000 0.125000 3693
3695 3 -124.820000 -28.710000 0.000000 0.125000 3694
3696 3 -125.050000 -28.160000 0.000000 0.125000 3695
3697 3 -125.300000 -27.620000 0.000000 0.125000 3696
3698 3 -125.540000 -27.070000 0.000000 0.125000 3697
3699 3 -126.350000 -26.780000 0.000000 0.125000 3698
3700 3 -127.150000 -26.460000 0.000000 0.125000 3699
3701 3 -127.930000 -26.140000 0.000000 0.125000 3700
3702 3 -128.730000 -25.850000 0.000000 0.125000 3701
3703 3 -128.980000 -25.280000 0.000000 0.125000 3702
3704 3 -129.780000 -24.960000 0.000000 0.125000 3703
3705 3 -130.540000 -24.670000 0.000000 0.125000 3704
3706 3 -131.360000 -24.350000 0.000000 0.125000 3705
3707 3 -131.890000 -24.600000 0.000000 0.125000 3706
3708 3 -132.700000 -24.280000 0.000000 0.125000 3707
3709 3 -133.500000 -24.000000 0.000000 0.125000 3708
3710 3 -134.040000 -24.230000 0.000000 0.125000 3709
3711 3 -134.600000 -24.480000 0.000000 0.125000 3710
3712 3 -135.390000 -24.160000 0.000000 0.125000 3711
3713 3 -135.940000 -24.390000 0.000000 0.125000 3712
3714 3 -136.730000 -24.100000 0.000000 0.125000 3713
3715 3 -137.280000 -24.330000 0.000000 0.125000 3714
3716 3 -137.840000 -24.570000 0.000000 0.125000 3715
3717 3 -138.380000 -24.820000 0.000000 0.125000 3716
3718 3 -139.170000 -24.510000 0.000000 0.125000 3717
3719 3 -139.980000 -24.190000 0.000000 0.125000 3718
3720 3 -140.760000 -23.910000 0.000000 0.125000 3719
3721 3 -141.310000 -24.140000 0.000000 0.125000 3720
3722 3 -141.880000 -24.390000 0.000000 0.125000 3721
3723 3 -142.660000 -24.070000 0.000000 0.125000 3722
3724 3 -143.450000 -23.750000 0.000000 0.125000 3723
3725 3 -144.260000 -23.460000 0.000000 0.125000 3724
3726 3 -144.790000 -23.690000 0.000000 0.125000 3725
3727 3 -145.350000 -23.940000 0.000000 0.125000 3726
3728 3 -145.910000 -24.190000 0.000000 0.125000 3727
3729 3 -146.440000 -24.420000 0.000000 0.125000 3728
3730 3 -147.260000 -24.120000 0.000000 0.125000 3729
3731 3 -147.820000 -24.350000 0.000000 0.125000 3730
3732 3 -148.600000 -24.030000 0.000000 0.125000 3731
3733 3 -149.160000 -24.280000 0.000000 0.125000 3732
3734 3 -149.700000 -24.530000 0.000000 0.125000 3733
3735 3 -150.230000 -24.760000 0.000000 0.125000 3734
3736 3 -150.810000 -25.010000 0.000000 0.125000 3735
3737 3 -151.350000 -25.250000 0.000000 0.125000 3736
3738 3 -151.910000 -25.500000 0.000000 0.125000 3737
3739 3 -152.470000 -25.730000 0.000000 0.125000 3738
3740 3 -153.000000 -25.980000 0.000000 0.125000 3739
3741 3 -153.560000 -26.210000 0.000000 0.125000 3740
3742 3 -154.110000 -26.460000 0.000000 0.125000 3741
3743 3 -154.880000 -26.170000 0.000000 0.125000 3742
3744 3 -155.450000 -26.410000 0.000000 0.125000 3743
3745 3 -156.010000 -26.660000 0.000000 0.125000 3744
3746 3 -156.540000 -26.890000 0.000000 0.125000 3745
3747 3 -157.100000 -27.140000 0.000000 0.125000 3746
3748 3 -157.640000 -27.370000 0.000000 0.125000 3747
3749 3 -158.200000 -27.620000 0.000000 0.125000 3748
3750 3 -158.760000 -27.870000 0.000000 0.125000 3749
3751 3 -159.290000 -28.100000 0.000000 0.125000 3750
3752 3 -159.850000 -28.350000 0.000000 0.125000 3751
3753 3 -160.660000 -28.030000 0.000000 0.125000 3752
3754 3 -161.440000 -27.730000 0.000000 0.125000 3753
3755 3 -161.760000 -28.510000 0.000000 0.125000 3754
3756 3 -162.070000 -29.320000 0.000000 0.125000 3755
3757 3 -162.600000 -29.550000 0.000000 0.125000 3756
3758 3 -163.160000 -29.800000 0.000000 0.125000 3757
3759 3 -163.720000 -30.050000 0.000000 0.125000 3758
3760 3 -164.260000 -30.280000 0.000000 0.125000 3759
3761 3 -164.820000 -30.530000 0.000000 0.125000 3760
3762 3 -165.360000 -30.760000 0.000000 0.125000 3761
3763 3 -165.920000 -31.010000 0.000000 0.125000 3762
3764 3 -166.480000 -31.260000 0.000000 0.125000 3763
3765 3 -167.010000 -31.500000 0.000000 0.125000 3764
3766 3 -167.570000 -31.730000 0.000000 0.125000 3765
3767 3 -168.130000 -32.000000 0.000000 0.125000 3766
3768 3 -168.670000 -32.220000 0.000000 0.125000 3767
3769 3 -169.000000 -33.020000 0.000000 0.125000 3768
3770 3 -169.540000 -33.250000 0.000000 0.125000 3769
3771 3 -170.100000 -33.500000 0.000000 0.125000 3770
3772 3 -170.660000 -33.740000 0.000000 0.125000 3771
3773 3 -171.190000 -33.990000 0.000000 0.125000 3772
3774 3 -171.760000 -34.220000 0.000000 0.125000 3773
3775 3 -172.310000 -34.460000 0.000000 0.125000 3774
3776 3 -173.090000 -34.170000 0.000000 0.125000 3775
3777 3 -173.640000 -34.420000 0.000000 0.125000 3776
3778 3 -174.190000 -34.650000 0.000000 0.125000 3777
3779 3 -174.730000 -34.890000 0.000000 0.125000 3778
3780 3 -175.290000 -35.140000 0.000000 0.125000 3779
3781 3 -175.850000 -35.390000 0.000000 0.125000 3780
3782 3 -176.390000 -35.610000 0.000000 0.125000 3781
3783 3 -176.940000 -35.860000 0.000000 0.125000 3782
3784 3 -177.480000 -36.100000 0.000000 0.125000 3783
3785 3 -178.060000 -36.350000 0.000000 0.125000 3784
3786 3 -178.850000 -36.040000 0.000000 0.125000 3785
3787 3 -179.630000 -35.740000 0.000000 0.125000 3786
3788 3 -180.190000 -35.990000 0.000000 0.125000 3787
3789 3 -180.980000 -35.670000 0.000000 0.125000 3788
3790 3 -181.530000 -35.900000 0.000000 0.125000 3789
3791 3 -182.100000 -36.150000 0.000000 0.125000 3790
3792 3 -182.880000 -35.820000 0.000000 0.125000 3791
3793 3 -183.440000 -36.070000 0.000000 0.125000 3792
3794 3 -184.000000 -36.320000 0.000000 0.125000 3793
3795 3 -184.540000 -36.570000 0.000000 0.125000 3794
3796 3 -185.100000 -36.810000 0.000000 0.125000 3795
3797 3 -185.630000 -37.040000 0.000000 0.125000 3796
3798 3 -186.190000 -37.280000 0.000000 0.125000 3797
3799 3 -186.760000 -37.530000 0.000000 0.125000 3798
3800 3 -187.310000 -37.780000 0.000000 0.125000 3799
3801 3 -187.840000 -38.020000 0.000000 0.125000 3800
3802 3 -188.630000 -37.720000 0.000000 0.125000 3801
3803 3 -189.420000 -37.390000 0.000000 0.125000 3802
3804 3 -190.220000 -37.100000 0.000000 0.125000 3803
3805 3 -191.030000 -36.790000 0.000000 0.125000 3804
3806 3 -191.810000 -36.470000 0.000000 0.125000 3805
3807 3 -192.600000 -36.170000 0.000000 0.125000 3806
3808 3 -192.850000 -35.640000 0.000000 0.125000 3807
3809 3 -193.640000 -35.320000 0.000000 0.125000 3808
3810 3 -194.190000 -35.560000 0.000000 0.125000 3809
3811 3 -194.750000 -35.790000 0.000000 0.125000 3810
3812 3 -195.530000 -35.490000 0.000000 0.125000 3811
3813 3 -196.320000 -35.180000 0.000000 0.125000 3812
3814 3 -196.880000 -35.420000 0.000000 0.125000 3813
3815 3 -197.670000 -35.100000 0.000000 0.125000 3814
3816 3 -198.230000 -35.350000 0.000000 0.125000 3815
3817 3 -199.010000 -35.060000 0.000000 0.125000 3816
3818 3 -199.810000 -34.740000 0.000000 0.125000 3817
3819 3 -200.360000 -34.970000 0.000000 0.125000 3818
3820 3 -201.160000 -34.670000 0.000000 0.125000 3819
3821 3 -201.940000 -34.360000 0.000000 0.125000 3820
3822 3 -202.750000 -34.060000 0.000000 0.125000 3821
3823 3 -203.540000 -33.740000 0.000000 0.125000 3822
3824 3 -204.340000 -33.430000 0.000000 0.125000 3823
3825 3 -205.130000 -33.130000 0.000000 0.125000 3824
3826 3 -205.360000 -32.590000 0.000000 0.125000 3825
3827 3 -205.610000 -32.030000 0.000000 0.125000 3826
3828 3 -206.390000 -31.710000 0.000000 0.125000 3827
3829 3 -207.200000 -31.420000 0.000000 0.125000 3828
3830 3 -208.010000 -31.100000 0.000000 0.125000 3829
3831 3 -208.230000 -30.550000 0.000000 0.125000 3830
3832 3 -208.480000 -30.010000 0.000000 0.125000 3831
3833 3 -209.260000 -29.690000 0.000000 0.125000 3832
3834 3 -209.510000 -29.140000 0.000000 0.125000 3833
3835 3 -209.750000 -28.580000 0.000000 0.125000 3834
3836 3 -210.540000 -28.280000 0.000000 0.125000 3835
3837 3 -210.790000 -27.730000 0.000000 0.125000 3836
3838 3 -211.600000 -27.420000 0.000000 0.125000 3837
3839 3 -212.380000 -27.100000 0.000000 0.125000 3838
3840 3 -212.610000 -26.570000 0.000000 0.125000 3839
3841 3 -212.860000 -26.010000 0.000000 0.125000 3840
3842 3 -213.660000 -25.690000 0.000000 0.125000 3841
3843 3 -214.440000 -25.390000 0.000000 0.125000 3842
3844 3 -214.690000 -24.830000 0.000000 0.125000 3843
3845 3 -214.920000 -24.300000 0.000000 0.125000 3844
3846 3 -215.170000 -23.730000 0.000000 0.125000 3845
3847 3 -215.410000 -23.170000 0.000000 0.125000 3846
3848 3 -216.200000 -22.870000 0.000000 0.125000 3847
3849 3 -216.450000 -22.320000 0.000000 0.125000 3848
3850 3 -216.690000 -21.760000 0.000000 0.125000 3849
3851 3 -216.940000 -21.230000 0.000000 0.125000 3850
3852 3 -217.170000 -20.670000 0.000000 0.125000 3851
3853 3 -217.420000 -20.120000 0.000000 0.125000 3852
3854 3 -217.660000 -19.570000 0.000000 0.125000 3853
3855 3 -217.910000 -19.010000 0.000000 0.125000 3854
3856 3 -218.140000 -18.460000 0.000000 0.125000 3855
3857 3 -218.380000 -17.920000 0.000000 0.125000 3856
3858 3 -219.190000 -17.600000 0.000000 0.125000 3857
3859 3 -219.440000 -17.070000 0.000000 0.125000 3858
3860 3 -219.690000 -16.510000 0.000000 0.125000 3859
3861 3 -219.940000 -15.940000 0.000000 0.125000 3860
3862 3 -220.700000 -15.650000 0.000000 0.125000 3861
3863 3 -221.510000 -15.330000 0.000000 0.125000 3862
3864 3 -222.320000 -15.010000 0.000000 0.125000 3863
3865 3 -223.090000 -14.720000 0.000000 0.125000 3864
3866 3 -223.890000 -14.410000 0.000000 0.125000 3865
3867 3 -224.690000 -14.110000 0.000000 0.125000 3866
3868 3 -77.500000 7.190000 0.000000 0.125000 2739
3869 3 -78.060000 6.960000 0.000000 0.125000 3868
3870 3 -78.620000 6.710000 0.000000 0.125000 3869
3871 3 -79.170000 6.480000 0.000000 0.125000 3870
3872 3 -79.730000 6.230000 0.000000 0.125000 3871
3873 3 -80.260000 5.980000 0.000000 0.125000 3872
3874 3 -80.810000 5.730000 0.000000 0.125000 3873
3875 3 -81.370000 5.490000 0.000000 0.125000 3874
3876 3 -82.150000 5.800000 0.000000 0.125000 3875
3877 3 -82.710000 5.560000 0.000000 0.125000 3876
3878 3 -83.510000 5.880000 0.000000 0.125000 3877
3879 3 -84.060000 5.630000 0.000000 0.125000 3878
3880 3 -84.620000 5.390000 0.000000 0.125000 3879
3881 3 -84.920000 4.590000 0.000000 0.125000 3880
3882 3 -85.450000 4.350000 0.000000 0.125000 3881
3883 3 -86.260000 4.650000 0.000000 0.125000 3882
3884 3 -86.810000 4.420000 0.000000 0.125000 3883
3885 3 -87.370000 4.180000 0.000000 0.125000 3884
3886 3 -87.930000 3.930000 0.000000 0.125000 3885
3887 3 -88.700000 4.230000 0.000000 0.125000 3886
3888 3 -89.260000 3.980000 0.000000 0.125000 3887
3889 3 -90.060000 4.300000 0.000000 0.125000 3888
3890 3 -90.600000 4.060000 0.000000 0.125000 3889
3891 3 -91.400000 4.380000 0.000000 0.125000 3890
3892 3 -91.960000 4.130000 0.000000 0.125000 3891
3893 3 -92.730000 4.430000 0.000000 0.125000 3892
3894 3 -93.540000 4.740000 0.000000 0.125000 3893
3895 3 -94.090000 4.510000 0.000000 0.125000 3894
3896 3 -94.640000 4.270000 0.000000 0.125000 3895
3897 3 -95.200000 4.020000 0.000000 0.125000 3896
3898 3 -64.510000 13.560000 0.000000 0.125000 2716
3899 3 -64.210000 14.370000 0.000000 0.125000 3898
3900 3 -63.900000 15.140000 0.000000 0.125000 3899
3901 3 -63.100000 14.860000 0.000000 0.125000 3900
3902 3 -62.570000 15.080000 0.000000 0.125000 3901
3903 3 -58.700000 16.780000 0.000000 0.125000 2704
3904 3 -59.250000 16.530000 0.000000 0.125000 3903
3905 3 -59.810000 16.300000 0.000000 0.125000 3904
3906 3 -60.360000 16.050000 0.000000 0.125000 3905
3907 3 -61.140000 16.350000 0.000000 0.125000 3906
3908 3 -61.700000 16.120000 0.000000 0.125000 3907
3909 3 -62.500000 16.420000 0.000000 0.125000 3908
3910 3 -63.040000 16.190000 0.000000 0.125000 3909
3911 3 -63.590000 15.950000 0.000000 0.125000 3910
3912 3 -64.150000 15.710000 0.000000 0.125000 3911
3913 3 -64.700000 15.460000 0.000000 0.125000 3912
3914 3 -65.480000 15.780000 0.000000 0.125000 3913
3915 3 -66.040000 15.530000 0.000000 0.125000 3914
3916 3 -66.820000 15.820000 0.000000 0.125000 3915
3917 3 -67.640000 16.150000 0.000000 0.125000 3916
3918 3 -68.430000 16.440000 0.000000 0.125000 3917
3919 3 -69.200000 16.760000 0.000000 0.125000 3918
3920 3 -69.760000 16.510000 0.000000 0.125000 3919
3921 3 -70.320000 16.260000 0.000000 0.125000 3920
3922 3 -70.870000 16.030000 0.000000 0.125000 3921
3923 3 -71.680000 16.350000 0.000000 0.125000 3922
3924 3 -72.210000 16.100000 0.000000 0.125000 3923
3925 3 -73.010000 16.420000 0.000000 0.125000 3924
3926 3 -73.810000 16.710000 0.000000 0.125000 3925
3927 3 -74.340000 16.460000 0.000000 0.125000 3926
3928 3 -74.900000 16.230000 0.000000 0.125000 3927
3929 3 -75.450000 15.980000 0.000000 0.125000 3928
3930 3 -76.000000 15.740000 0.000000 0.125000 3929
3931 3 -76.560000 15.480000 0.000000 0.125000 3930
3932 3 -77.120000 15.250000 0.000000 0.125000 3931
3933 3 -77.900000 15.560000 0.000000 0.125000 3932
3934 3 -78.450000 15.320000 0.000000 0.125000 3933
3935 3 -79.230000 15.640000 0.000000 0.125000 3934
3936 3 -79.790000 15.390000 0.000000 0.125000 3935
3937 3 -80.590000 15.700000 0.000000 0.125000 3936
3938 3 -81.390000 16.010000 0.000000 0.125000 3937
3939 3 -81.930000 15.760000 0.000000 0.125000 3938
3940 3 -82.500000 15.530000 0.000000 0.125000 3939
3941 3 -83.280000 15.820000 0.000000 0.125000 3940
3942 3 -84.090000 16.140000 0.000000 0.125000 3941
3943 3 -84.870000 16.460000 0.000000 0.125000 3942
3944 3 -85.430000 16.210000 0.000000 0.125000 3943
3945 3 -86.210000 16.510000 0.000000 0.125000 3944
3946 3 -87.010000 16.830000 0.000000 0.125000 3945
3947 3 -87.560000 16.580000 0.000000 0.125000 3946
3948 3 -88.350000 16.900000 0.000000 0.125000 3947
3949 3 -88.900000 16.650000 0.000000 0.125000 3948
3950 3 -89.460000 16.420000 0.000000 0.125000 3949
3951 3 -90.250000 16.710000 0.000000 0.125000 3950
3952 3 -90.790000 16.480000 0.000000 0.125000 3951
3953 3 -91.590000 16.800000 0.000000 0.125000 3952
3954 3 -92.400000 17.080000 0.000000 0.125000 3953
3955 3 -92.930000 16.850000 0.000000 0.125000 3954
3956 3 -93.480000 16.600000 0.000000 0.125000 3955
3957 3 -94.280000 16.920000 0.000000 0.125000 3956
3958 3 -94.840000 16.670000 0.000000 0.125000 3957
3959 3 -95.400000 16.420000 0.000000 0.125000 3958
3960 3 -95.930000 16.190000 0.000000 0.125000 3959
3961 3 -96.500000 15.950000 0.000000 0.125000 3960
3962 3 -97.040000 15.710000 0.000000 0.125000 3961
3963 3 -55.090000 19.010000 0.000000 0.125000 2698
3964 3 -55.340000 19.580000 0.000000 0.125000 3963
3965 3 -55.570000 20.150000 0.000000 0.125000 3964
3966 3 -55.250000 20.920000 0.000000 0.125000 3965
3967 3 -54.950000 21.730000 0.000000 0.125000 3966
3968 3 -55.180000 22.280000 0.000000 0.125000 3967
3969 3 -54.890000 23.050000 0.000000 0.125000 3968
3970 3 -55.130000 23.620000 0.000000 0.125000 3969
3971 3 -55.380000 24.170000 0.000000 0.125000 3970
3972 3 -55.600000 24.710000 0.000000 0.125000 3971
3973 3 -55.850000 25.260000 0.000000 0.125000 3972
3974 3 -55.540000 26.060000 0.000000 0.125000 3973
3975 3 -55.780000 26.600000 0.000000 0.125000 3974
3976 3 -55.470000 27.420000 0.000000 0.125000 3975
3977 3 -55.710000 27.960000 0.000000 0.125000 3976
3978 3 -55.960000 28.510000 0.000000 0.125000 3977
3979 3 -56.210000 29.060000 0.000000 0.125000 3978
3980 3 -56.450000 29.620000 0.000000 0.125000 3979
3981 3 -56.680000 30.170000 0.000000 0.125000 3980
3982 3 -56.390000 30.960000 0.000000 0.125000 3981
3983 3 -56.640000 31.510000 0.000000 0.125000 3982
3984 3 -40.630000 28.030000 0.000000 0.125000 1642
3985 3 -40.070000 28.280000 0.000000 0.125000 3984
3986 3 -39.520000 28.510000 0.000000 0.125000 3985
3987 3 -19.550000 -21.230000 0.000000 0.125000 1
3988 3 -20.120000 -21.460000 0.000000 0.125000 3987
3989 3 -20.900000 -21.170000 0.000000 0.125000 3988
3990 3 -21.690000 -20.870000 0.000000 0.125000 3989
3991 3 -22.490000 -20.530000 0.000000 0.125000 3990
3992 3 -23.300000 -20.230000 0.000000 0.125000 3991
3993 3 -24.080000 -19.920000 0.000000 0.125000 3992
3994 3 -24.330000 -19.370000 0.000000 0.125000 3993
3995 3 -24.560000 -18.820000 0.000000 0.125000 3994
3996 3 -25.370000 -18.510000 0.000000 0.125000 3995
3997 3 -26.170000 -18.230000 0.000000 0.125000 3996
3998 3 -26.940000 -17.890000 0.000000 0.125000 3997
3999 3 -27.740000 -17.580000 0.000000 0.125000 3998
4000 3 -28.530000 -17.280000 0.000000 0.125000 3999
4001 3 -29.330000 -16.980000 0.000000 0.125000 4000
4002 3 -30.120000 -16.670000 0.000000 0.125000 4001
4003 3 -30.670000 -16.920000 0.000000 0.125000 4002
4004 3 -31.480000 -16.580000 0.000000 0.125000 4003
4005 3 -31.710000 -16.050000 0.000000 0.125000 4004
4006 3 -32.510000 -15.750000 0.000000 0.125000 4005
4007 3 -33.050000 -15.990000 0.000000 0.125000 4006
4008 3 -33.860000 -15.670000 0.000000 0.125000 4007
4009 3 -34.400000 -15.910000 0.000000 0.125000 4008
4010 3 -35.190000 -15.590000 0.000000 0.125000 4009
4011 3 -36.010000 -15.310000 0.000000 0.125000 4010
4012 3 -36.790000 -14.980000 0.000000 0.125000 4011
4013 3 -37.330000 -15.230000 0.000000 0.125000 4012
4014 3 -37.880000 -15.470000 0.000000 0.125000 4013
4015 3 -38.430000 -15.710000 0.000000 0.125000 4014
4016 3 -39.230000 -15.410000 0.000000 0.125000 4015
4017 3 -40.040000 -15.090000 0.000000 0.125000 4016
4018 3 -40.820000 -14.770000 0.000000 0.125000 4017
4019 3 -41.610000 -14.490000 0.000000 0.125000 4018
4020 3 -42.410000 -14.160000 0.000000 0.125000 4019
4021 3 -42.950000 -14.410000 0.000000 0.125000 4020
4022 3 -42.720000 -14.980000 0.000000 0.125000 4021
4023 3 -43.760000 -14.100000 0.000000 0.125000 4021
4024 3 -44.300000 -14.340000 0.000000 0.125000 4023
4025 3 -24.400000 -26.660000 0.000000 0.125000 1
4026 3 -24.710000 -27.440000 0.000000 0.125000 4025
4027 3 -25.050000 -28.230000 0.000000 0.125000 4026
4028 3 -25.580000 -28.480000 0.000000 0.125000 4027
4029 3 -26.140000 -28.730000 0.000000 0.125000 4028
4030 3 -26.690000 -28.960000 0.000000 0.125000 4029
4031 3 -27.240000 -29.210000 0.000000 0.125000 4030
4032 3 -27.800000 -29.440000 0.000000 0.125000 4031
4033 3 -28.580000 -29.160000 0.000000 0.125000 4032
4034 3 -29.370000 -28.850000 0.000000 0.125000 4033
4035 3 -29.940000 -29.080000 0.000000 0.125000 4034
4036 3 -30.480000 -29.320000 0.000000 0.125000 4035
4037 3 -31.030000 -29.570000 0.000000 0.125000 4036
4038 3 -31.580000 -29.820000 0.000000 0.125000 4037
4039 3 -32.120000 -30.050000 0.000000 0.125000 4038
4040 3 -32.690000 -30.300000 0.000000 0.125000 4039
4041 3 -33.250000 -30.530000 0.000000 0.125000 4040
4042 3 -33.770000 -30.780000 0.000000 0.125000 4041
4043 3 -34.090000 -31.570000 0.000000 0.125000 4042
4044 3 -34.650000 -31.820000 0.000000 0.125000 4043
4045 3 -34.950000 -32.600000 0.000000 0.125000 4044
4046 3 -35.510000 -32.850000 0.000000 0.125000 4045
4047 3 -35.820000 -33.640000 0.000000 0.125000 4046
4048 3 -36.370000 -33.880000 0.000000 0.125000 4047
4049 3 -36.680000 -34.680000 0.000000 0.125000 4048
4050 3 -37.230000 -34.920000 0.000000 0.125000 4049
4051 3 -37.540000 -35.710000 0.000000 0.125000 4050
4052 3 -38.080000 -35.960000 0.000000 0.125000 4051
4053 3 -38.620000 -36.210000 0.000000 0.125000 4052
4054 3 -39.190000 -36.460000 0.000000 0.125000 4053
4055 3 -39.510000 -37.240000 0.000000 0.125000 4054
4056 3 -40.050000 -37.460000 0.000000 0.125000 4055
4057 3 -40.610000 -37.710000 0.000000 0.125000 4056
4058 3 -41.150000 -37.960000 0.000000 0.125000 4057
4059 3 -41.700000 -38.200000 0.000000 0.125000 4058
4060 3 -42.260000 -38.430000 0.000000 0.125000 4059
4061 3 -42.800000 -38.680000 0.000000 0.125000 4060
4062 3 -43.360000 -38.920000 0.000000 0.125000 4061
4063 3 -43.680000 -39.720000 0.000000 0.125000 4062
4064 3 -44.220000 -39.960000 0.000000 0.125000 4063
4065 3 -44.510000 -40.780000 0.000000 0.125000 4064
4066 3 -45.080000 -41.020000 0.000000 0.125000 4065
4067 3 -45.620000 -41.270000 0.000000 0.125000 4066
4068 3 -46.190000 -41.500000 0.000000 0.125000 4067
4069 3 -46.480000 -42.280000 0.000000 0.125000 4068
4070 3 -47.050000 -42.530000 0.000000 0.125000 4069
4071 3 -47.360000 -43.320000 0.000000 0.125000 4070
4072 3 -47.900000 -43.570000 0.000000 0.125000 4071
4073 3 -48.450000 -43.810000 0.000000 0.125000 4072
4074 3 -48.760000 -44.590000 0.000000 0.125000 4073
4075 3 -49.300000 -44.840000 0.000000 0.125000 4074
4076 3 -49.870000 -45.070000 0.000000 0.125000 4075
4077 3 -50.410000 -45.320000 0.000000 0.125000 4076
4078 3 -50.970000 -45.560000 0.000000 0.125000 4077
4079 3 -51.270000 -46.360000 0.000000 0.125000 4078
4080 3 -51.820000 -46.600000 0.000000 0.125000 4079
4081 3 -52.370000 -46.850000 0.000000 0.125000 4080
4082 3 -52.940000 -47.100000 0.000000 0.125000 4081
4083 3 -53.470000 -47.340000 0.000000 0.125000 4082
4084 3 -54.020000 -47.570000 0.000000 0.125000 4083
4085 3 -54.580000 -47.820000 0.000000 0.125000 4084
4086 3 -55.120000 -48.060000 0.000000 0.125000 4085
4087 3 -55.680000 -48.310000 0.000000 0.125000 4086
4088 3 -56.230000 -48.530000 0.000000 0.125000 4087
4089 3 -56.790000 -48.790000 0.000000 0.125000 4088
4090 3 -57.340000 -49.030000 0.000000 0.125000 4089
4091 3 -57.880000 -49.280000 0.000000 0.125000 4090
4092 3 -58.440000 -49.520000 0.000000 0.125000 4091
4093 3 -58.980000 -49.770000 0.000000 0.125000 4092
4094 3 -59.540000 -50.000000 0.000000 0.125000 4093
4095 3 -59.860000 -50.790000 0.000000 0.125000 4094
4096 3 -60.400000 -51.030000 0.000000 0.125000 4095
4097 3 -60.940000 -51.280000 0.000000 0.125000 4096
4098 3 -61.510000 -51.520000 0.000000 0.125000 4097
4099 3 -61.830000 -52.320000 0.000000 0.125000 4098
4100 3 -62.370000 -52.560000 0.000000 0.125000 4099
4101 3 -62.680000 -53.350000 0.000000 0.125000 4100
4102 3 -63.220000 -53.600000 0.000000 0.125000 4101
4103 3 -63.520000 -54.390000 0.000000 0.125000 4102
4104 3 -64.080000 -54.640000 0.000000 0.125000 4103
4105 3 -64.380000 -55.420000 0.000000 0.125000 4104
4106 3 -64.940000 -55.670000 0.000000 0.125000 4105
4107 3 -65.490000 -55.920000 0.000000 0.125000 4106
4108 3 -66.040000 -56.140000 0.000000 0.125000 4107
4109 3 -66.370000 -56.950000 0.000000 0.125000 4108
4110 3 -66.900000 -57.180000 0.000000 0.125000 4109
4111 3 -67.210000 -57.970000 0.000000 0.125000 4110
4112 3 -67.770000 -58.240000 0.000000 0.125000 4111
4113 3 -68.070000 -59.020000 0.000000 0.125000 4112
4114 3 -68.630000 -59.270000 0.000000 0.125000 4113
4115 3 -69.180000 -59.500000 0.000000 0.125000 4114
4116 3 -69.710000 -59.750000 0.000000 0.125000 4115
4117 3 -70.290000 -60.000000 0.000000 0.125000 4116
4118 3 -70.830000 -60.240000 0.000000 0.125000 4117
4119 3 -71.370000 -60.470000 0.000000 0.125000 4118
4120 3 -71.930000 -60.720000 0.000000 0.125000 4119
4121 3 -72.490000 -60.960000 0.000000 0.125000 4120
4122 3 -72.790000 -61.750000 0.000000 0.125000 4121
4123 3 -73.350000 -61.990000 0.000000 0.125000 4122
4124 3 -73.900000 -62.220000 0.000000 0.125000 4123
4125 3 -74.190000 -63.030000 0.000000 0.125000 4124
4126 3 -74.760000 -63.280000 0.000000 0.125000 4125
4127 3 -75.300000 -63.530000 0.000000 0.125000 4126
4128 3 -75.850000 -63.770000 0.000000 0.125000 4127
4129 3 -76.160000 -64.560000 0.000000 0.125000 4128
4130 3 -76.480000 -65.340000 0.000000 0.125000 4129
4131 3 -77.270000 -65.040000 0.000000 0.125000 4130
4132 3 -77.820000 -65.290000 0.000000 0.125000 4131
4133 3 -78.370000 -65.530000 0.000000 0.125000 4132
4134 3 -78.930000 -65.780000 0.000000 0.125000 4133
4135 3 -79.460000 -66.010000 0.000000 0.125000 4134
4136 3 -80.020000 -66.260000 0.000000 0.125000 4135
4137 3 -80.570000 -66.510000 0.000000 0.125000 4136
4138 3 -81.120000 -66.730000 0.000000 0.125000 4137
4139 3 -81.930000 -66.430000 0.000000 0.125000 4138
4140 3 -82.480000 -66.680000 0.000000 0.125000 4139
4141 3 -83.010000 -66.920000 0.000000 0.125000 4140
4142 3 -83.820000 -66.590000 0.000000 0.125000 4141
4143 3 -84.370000 -66.840000 0.000000 0.125000 4142
4144 3 -84.910000 -67.090000 0.000000 0.125000 4143
4145 3 -85.480000 -67.320000 0.000000 0.125000 4144
4146 3 -86.020000 -67.560000 0.000000 0.125000 4145
4147 3 -86.570000 -67.810000 0.000000 0.125000 4146
4148 3 -87.130000 -68.060000 0.000000 0.125000 4147
4149 3 -87.680000 -68.290000 0.000000 0.125000 4148
4150 3 -88.240000 -68.540000 0.000000 0.125000 4149
4151 3 -88.770000 -68.780000 0.000000 0.125000 4150
4152 3 -89.330000 -69.030000 0.000000 0.125000 4151
4153 3 -89.880000 -69.260000 0.000000 0.125000 4152
4154 3 -90.430000 -69.510000 0.000000 0.125000 4153
4155 3 -90.980000 -69.750000 0.000000 0.125000 4154
4156 3 -91.540000 -70.000000 0.000000 0.125000 4155
4157 3 -92.080000 -70.230000 0.000000 0.125000 4156
4158 3 -92.650000 -70.480000 0.000000 0.125000 4157
4159 3 -92.940000 -71.290000 0.000000 0.125000 4158
4160 3 -93.490000 -71.530000 0.000000 0.125000 4159
4161 3 -93.800000 -72.310000 0.000000 0.125000 4160
4162 3 -94.130000 -73.100000 0.000000 0.125000 4161
4163 3 -94.660000 -73.340000 0.000000 0.125000 4162
4164 3 -94.980000 -74.140000 0.000000 0.125000 4163
4165 3 -95.270000 -74.930000 0.000000 0.125000 4164
4166 3 -95.580000 -75.750000 0.000000 0.125000 4165
4167 3 -95.910000 -76.530000 0.000000 0.125000 4166
4168 3 -96.210000 -77.310000 0.000000 0.125000 4167
4169 3 -95.960000 -77.870000 0.000000 0.125000 4168
4170 3 -95.710000 -78.430000 0.000000 0.125000 4169
4171 3 -96.040000 -79.210000 0.000000 0.125000 4170
4172 3 -96.350000 -80.010000 0.000000 0.125000 4171
4173 3 -96.650000 -80.790000 0.000000 0.125000 4172
4174 3 -96.410000 -81.340000 0.000000 0.125000 4173
4175 3 -96.730000 -82.150000 0.000000 0.125000 4174
4176 3 -97.020000 -82.950000 0.000000 0.125000 4175
4177 3 -97.320000 -83.730000 0.000000 0.125000 4176
4178 3 -97.650000 -84.530000 0.000000 0.125000 4177
4179 3 -97.960000 -85.310000 0.000000 0.125000 4178
4180 3 -98.260000 -86.120000 0.000000 0.125000 4179
4181 3 -98.570000 -86.920000 0.000000 0.125000 4180
4182 3 -98.870000 -87.700000 0.000000 0.125000 4181
4183 3 -99.190000 -88.500000 0.000000 0.125000 4182
4184 3 -99.490000 -89.290000 0.000000 0.125000 4183
4185 3 -99.790000 -90.070000 0.000000 0.125000 4184
4186 3 -100.120000 -90.870000 0.000000 0.125000 4185
4187 3 -100.660000 -91.120000 0.000000 0.125000 4186
4188 3 -100.980000 -91.900000 0.000000 0.125000 4187
4189 3 -101.520000 -92.150000 0.000000 0.125000 4188
4190 3 -101.820000 -92.950000 0.000000 0.125000 4189
4191 3 -102.380000 -93.200000 0.000000 0.125000 4190
4192 3 -102.710000 -93.980000 0.000000 0.125000 4191
4193 3 -103.240000 -94.230000 0.000000 0.125000 4192
4194 3 -103.550000 -95.010000 0.000000 0.125000 4193
4195 3 -104.100000 -95.260000 0.000000 0.125000 4194
4196 3 -104.410000 -96.060000 0.000000 0.125000 4195
4197 3 -104.980000 -96.310000 0.000000 0.125000 4196
4198 3 -105.510000 -96.540000 0.000000 0.125000 4197
4199 3 -106.050000 -96.790000 0.000000 0.125000 4198
4200 3 -106.620000 -97.040000 0.000000 0.125000 4199
4201 3 -107.160000 -97.280000 0.000000 0.125000 4200
4202 3 -107.710000 -97.510000 0.000000 0.125000 4201
4203 3 -108.270000 -97.760000 0.000000 0.125000 4202
4204 3 -108.820000 -98.000000 0.000000 0.125000 4203
4205 3 -109.380000 -98.250000 0.000000 0.125000 4204
4206 3 -109.930000 -98.500000 0.000000 0.125000 4205
4207 3 -110.460000 -98.730000 0.000000 0.125000 4206
4208 3 -110.790000 -99.530000 0.000000 0.125000 4207
4209 3 -111.320000 -99.760000 0.000000 0.125000 4208
4210 3 -111.880000 -100.010000 0.000000 0.125000 4209
4211 3 -112.440000 -100.250000 0.000000 0.125000 4210
4212 3 -112.990000 -100.500000 0.000000 0.125000 4211
4213 3 -113.540000 -100.730000 0.000000 0.125000 4212
4214 3 -114.100000 -100.980000 0.000000 0.125000 4213
4215 3 -114.630000 -101.210000 0.000000 0.125000 4214
4216 3 -115.190000 -101.460000 0.000000 0.125000 4215
4217 3 -115.740000 -101.700000 0.000000 0.125000 4216
4218 3 -116.290000 -101.950000 0.000000 0.125000 4217
4219 3 -116.850000 -102.180000 0.000000 0.125000 4218
4220 3 -117.400000 -102.430000 0.000000 0.125000 4219
4221 3 -117.940000 -102.670000 0.000000 0.125000 4220
4222 3 -118.180000 -102.120000 0.000000 0.125000 4221
4223 3 -118.430000 -101.560000 0.000000 0.125000 4222
4224 3 -118.660000 -101.010000 0.000000 0.125000 4223
4225 3 -118.370000 -100.210000 0.000000 0.125000 4224
4226 3 -118.070000 -99.430000 0.000000 0.125000 4225
4227 3 -118.300000 -98.870000 0.000000 0.125000 4226
4228 3 -118.550000 -98.340000 0.000000 0.125000 4227
4229 3 -118.230000 -97.540000 0.000000 0.125000 4228
4230 3 -118.480000 -96.980000 0.000000 0.125000 4229
4231 3 -118.710000 -96.430000 0.000000 0.125000 4230
4232 3 -118.960000 -95.890000 0.000000 0.125000 4231
4233 3 -118.660000 -95.090000 0.000000 0.125000 4232
4234 3 -118.350000 -94.290000 0.000000 0.125000 4233
4235 3 -118.040000 -93.500000 0.000000 0.125000 4234
4236 3 -117.740000 -92.710000 0.000000 0.125000 4235
4237 3 -117.430000 -91.930000 0.000000 0.125000 4236
4238 3 -117.100000 -91.120000 0.000000 0.125000 4237
4239 3 -116.800000 -90.320000 0.000000 0.125000 4238
4240 3 -116.490000 -89.540000 0.000000 0.125000 4239
4241 3 -116.180000 -88.730000 0.000000 0.125000 4240
4242 3 -115.880000 -87.950000 0.000000 0.125000 4241
4243 3 -115.570000 -87.150000 0.000000 0.125000 4242
4244 3 -115.270000 -86.370000 0.000000 0.125000 4243
4245 3 -114.960000 -85.560000 0.000000 0.125000 4244
4246 3 -114.400000 -85.310000 0.000000 0.125000 4245
4247 3 -114.080000 -84.530000 0.000000 0.125000 4246
4248 3 -113.540000 -84.280000 0.000000 0.125000 4247
4249 3 -113.230000 -83.500000 0.000000 0.125000 4248
4250 3 -112.930000 -82.680000 0.000000 0.125000 4249
4251 3 -112.370000 -82.450000 0.000000 0.125000 4250
4252 3 -111.820000 -82.200000 0.000000 0.125000 4251
4253 3 -111.270000 -81.960000 0.000000 0.125000 4252
4254 3 -110.960000 -81.180000 0.000000 0.125000 4253
4255 3 -110.660000 -80.370000 0.000000 0.125000 4254
4256 3 -110.350000 -79.590000 0.000000 0.125000 4255
4257 3 -110.020000 -78.810000 0.000000 0.125000 4256
4258 3 -109.730000 -78.000000 0.000000 0.125000 4257
4259 3 -109.410000 -77.200000 0.000000 0.125000 4258
4260 3 -109.100000 -76.420000 0.000000 0.125000 4259
4261 3 -108.800000 -75.620000 0.000000 0.125000 4260
4262 3 -108.240000 -75.370000 0.000000 0.125000 4261
4263 3 -107.940000 -74.590000 0.000000 0.125000 4262
4264 3 -107.630000 -73.790000 0.000000 0.125000 4263
4265 3 -107.320000 -73.000000 0.000000 0.125000 4264
4266 3 -107.020000 -72.200000 0.000000 0.125000 4265
4267 3 -106.710000 -71.420000 0.000000 0.125000 4266
4268 3 -106.380000 -70.600000 0.000000 0.125000 4267
4269 3 -106.100000 -69.810000 0.000000 0.125000 4268
4270 3 -105.770000 -69.030000 0.000000 0.125000 4269
4271 3 -106.020000 -68.480000 0.000000 0.125000 4270
4272 3 -106.260000 -67.930000 0.000000 0.125000 4271
4273 3 -105.940000 -67.120000 0.000000 0.125000 4272
4274 3 -106.190000 -66.570000 0.000000 0.125000 4273
4275 3 -106.430000 -66.030000 0.000000 0.125000 4274
4276 3 -106.130000 -65.250000 0.000000 0.125000 4275
4277 3 -106.380000 -64.680000 0.000000 0.125000 4276
4278 3 -106.630000 -64.140000 0.000000 0.125000 4277
4279 3 -106.870000 -63.600000 0.000000 0.125000 4278
4280 3 -107.100000 -63.030000 0.000000 0.125000 4279
4281 3 -107.350000 -62.470000 0.000000 0.125000 4280
4282 3 -107.580000 -61.920000 0.000000 0.125000 4281
4283 3 -107.830000 -61.390000 0.000000 0.125000 4282
4284 3 -107.510000 -60.570000 0.000000 0.125000 4283
4285 3 -107.760000 -60.030000 0.000000 0.125000 4284
4286 3 -107.990000 -59.470000 0.000000 0.125000 4285
4287 3 -108.240000 -58.920000 0.000000 0.125000 4286
4288 3 -108.480000 -58.360000 0.000000 0.125000 4287
4289 3 -108.730000 -57.820000 0.000000 0.125000 4288
4290 3 -108.960000 -57.280000 0.000000 0.125000 4289
4291 3 -109.210000 -56.710000 0.000000 0.125000 4290
4292 3 -109.440000 -56.170000 0.000000 0.125000 4291
4293 3 -109.690000 -55.610000 0.000000 0.125000 4292
4294 3 -109.930000 -55.070000 0.000000 0.125000 4293
4295 3 -110.180000 -54.500000 0.000000 0.125000 4294
4296 3 -110.410000 -53.960000 0.000000 0.125000 4295
4297 3 -110.660000 -53.420000 0.000000 0.125000 4296
4298 3 -110.910000 -52.850000 0.000000 0.125000 4297
4299 3 -111.150000 -52.320000 0.000000 0.125000 4298
4300 3 -110.850000 -51.500000 0.000000 0.125000 4299
4301 3 -111.080000 -50.960000 0.000000 0.125000 4300
4302 3 -111.320000 -50.420000 0.000000 0.125000 4301
4303 3 -111.020000 -49.630000 0.000000 0.125000 4302
4304 3 -111.270000 -49.070000 0.000000 0.125000 4303
4305 3 -110.960000 -48.280000 0.000000 0.125000 4304
4306 3 -110.660000 -47.490000 0.000000 0.125000 4305
4307 3 -110.330000 -46.700000 0.000000 0.125000 4306
4308 3 -110.580000 -46.140000 0.000000 0.125000 4307
4309 3 -110.270000 -45.340000 0.000000 0.125000 4308
4310 3 -109.960000 -44.570000 0.000000 0.125000 4309
4311 3 -109.660000 -43.750000 0.000000 0.125000 4310
4312 3 -109.350000 -42.960000 0.000000 0.125000 4311
4313 3 -109.040000 -42.170000 0.000000 0.125000 4312
4314 3 -109.290000 -41.610000 0.000000 0.125000 4313
4315 3 -108.980000 -40.840000 0.000000 0.125000 4314
4316 3 -108.660000 -40.030000 0.000000 0.125000 4315
4317 3 -108.350000 -39.240000 0.000000 0.125000 4316
4318 3 -108.040000 -38.450000 0.000000 0.125000 4317
4319 3 -107.740000 -37.650000 0.000000 0.125000 4318
4320 3 -107.430000 -36.850000 0.000000 0.125000 4319
4321 3 -107.120000 -36.070000 0.000000 0.125000 4320
4322 3 -106.570000 -35.820000 0.000000 0.125000 4321
4323 3 -106.260000 -35.020000 0.000000 0.125000 4322
4324 3 -117.690000 -103.230000 0.000000 0.125000 4221
4325 3 -117.460000 -103.780000 0.000000 0.125000 4324
4326 3 -117.210000 -104.320000 0.000000 0.125000 4325
4327 3 -116.980000 -104.870000 0.000000 0.125000 4326
4328 3 -116.730000 -105.430000 0.000000 0.125000 4327
4329 3 -116.490000 -105.980000 0.000000 0.125000 4328
4330 3 -116.240000 -106.540000 0.000000 0.125000 4329
4331 3 -116.010000 -107.070000 0.000000 0.125000 4330
4332 3 -115.770000 -107.620000 0.000000 0.125000 4331
4333 3 -115.520000 -108.200000 0.000000 0.125000 4332
4334 3 -115.270000 -108.750000 0.000000 0.125000 4333
4335 3 -118.510000 -102.920000 0.000000 0.125000 4221
4336 3 -119.290000 -102.600000 0.000000 0.125000 4335
4337 3 -119.850000 -102.850000 0.000000 0.125000 4336
4338 3 -120.650000 -102.540000 0.000000 0.125000 4337
4339 3 -121.180000 -102.780000 0.000000 0.125000 4338
4340 3 -121.740000 -103.030000 0.000000 0.125000 4339
4341 3 -122.290000 -103.260000 0.000000 0.125000 4340
4342 3 -122.850000 -103.510000 0.000000 0.125000 4341
4343 3 -123.630000 -103.200000 0.000000 0.125000 4342
4344 3 -124.180000 -103.430000 0.000000 0.125000 4343
4345 3 -124.740000 -103.680000 0.000000 0.125000 4344
4346 3 -125.300000 -103.930000 0.000000 0.125000 4345
4347 3 -125.830000 -104.170000 0.000000 0.125000 4346
4348 3 -126.400000 -104.420000 0.000000 0.125000 4347
4349 3 -126.940000 -104.650000 0.000000 0.125000 4348
4350 3 -127.490000 -104.900000 0.000000 0.125000 4349
4351 3 -128.060000 -105.140000 0.000000 0.125000 4350
4352 3 -128.600000 -105.390000 0.000000 0.125000 4351
4353 3 -129.140000 -105.620000 0.000000 0.125000 4352
4354 3 -129.700000 -105.870000 0.000000 0.125000 4353
4355 3 -130.260000 -106.100000 0.000000 0.125000 4354
4356 3 -130.810000 -106.340000 0.000000 0.125000 4355
4357 3 -131.350000 -106.590000 0.000000 0.125000 4356
4358 3 -132.140000 -106.290000 0.000000 0.125000 4357
4359 3 -132.690000 -106.540000 0.000000 0.125000 4358
4360 3 -133.260000 -106.780000 0.000000 0.125000 4359
4361 3 -133.790000 -107.010000 0.000000 0.125000 4360
4362 3 -134.350000 -107.260000 0.000000 0.125000 4361
4363 3 -134.910000 -107.510000 0.000000 0.125000 4362
4364 3 -135.450000 -107.730000 0.000000 0.125000 4363
4365 3 -136.010000 -107.980000 0.000000 0.125000 4364
4366 3 -136.790000 -107.670000 0.000000 0.125000 4365
4367 3 -137.350000 -107.920000 0.000000 0.125000 4366
4368 3 -137.910000 -108.150000 0.000000 0.125000 4367
4369 3 -138.450000 -108.400000 0.000000 0.125000 4368
4370 3 -139.010000 -108.640000 0.000000 0.125000 4369
4371 3 -139.560000 -108.890000 0.000000 0.125000 4370
4372 3 -140.350000 -108.570000 0.000000 0.125000 4371
4373 3 -140.910000 -108.810000 0.000000 0.125000 4372
4374 3 -141.700000 -108.510000 0.000000 0.125000 4373
4375 3 -142.010000 -109.290000 0.000000 0.125000 4374
4376 3 -142.570000 -109.540000 0.000000 0.125000 4375
4377 3 -142.860000 -110.340000 0.000000 0.125000 4376
4378 3 -143.410000 -110.590000 0.000000 0.125000 4377
4379 3 -143.970000 -110.820000 0.000000 0.125000 4378
4380 3 -144.510000 -111.060000 0.000000 0.125000 4379
4381 3 -145.070000 -111.310000 0.000000 0.125000 4380
4382 3 -145.380000 -112.100000 0.000000 0.125000 4381
4383 3 -145.920000 -112.340000 0.000000 0.125000 4382
4384 3 -146.230000 -113.150000 0.000000 0.125000 4383
4385 3 -146.540000 -113.930000 0.000000 0.125000 4384
4386 3 -147.100000 -114.180000 0.000000 0.125000 4385
4387 3 -147.660000 -114.420000 0.000000 0.125000 4386
4388 3 -148.440000 -114.100000 0.000000 0.125000 4387
4389 3 -149.230000 -113.810000 0.000000 0.125000 4388
4390 3 -150.040000 -113.500000 0.000000 0.125000 4389
4391 3 -150.590000 -113.730000 0.000000 0.125000 4390
4392 3 -151.140000 -113.980000 0.000000 0.125000 4391
4393 3 -151.690000 -114.210000 0.000000 0.125000 4392
4394 3 -152.230000 -114.450000 0.000000 0.125000 4393
4395 3 -152.540000 -115.260000 0.000000 0.125000 4394
4396 3 -153.100000 -115.510000 0.000000 0.125000 4395
4397 3 -153.640000 -115.750000 0.000000 0.125000 4396
4398 3 -153.950000 -116.540000 0.000000 0.125000 4397
4399 3 -154.260000 -117.310000 0.000000 0.125000 4398
4400 3 -154.820000 -117.570000 0.000000 0.125000 4399
4401 3 -155.610000 -117.260000 0.000000 0.125000 4400
4402 3 -156.140000 -117.510000 0.000000 0.125000 4401
4403 3 -156.720000 -117.760000 0.000000 0.125000 4402
4404 3 -157.280000 -118.000000 0.000000 0.125000 4403
4405 3 -157.820000 -118.230000 0.000000 0.125000 4404
4406 3 -158.380000 -118.480000 0.000000 0.125000 4405
4407 3 -158.910000 -118.710000 0.000000 0.125000 4406
4408 3 -159.470000 -118.950000 0.000000 0.125000 4407
4409 3 -160.030000 -119.200000 0.000000 0.125000 4408
4410 3 -160.570000 -119.450000 0.000000 0.125000 4409
4411 3 -161.110000 -119.700000 0.000000 0.125000 4410
4412 3 -161.670000 -119.930000 0.000000 0.125000 4411
4413 3 -162.230000 -120.180000 0.000000 0.125000 4412
4414 3 -162.790000 -120.420000 0.000000 0.125000 4413
4415 3 -163.340000 -120.670000 0.000000 0.125000 4414
4416 3 -163.860000 -120.900000 0.000000 0.125000 4415
4417 3 -164.420000 -121.150000 0.000000 0.125000 4416
4418 3 -164.980000 -121.390000 0.000000 0.125000 4417
4419 3 -165.540000 -121.620000 0.000000 0.125000 4418
4420 3 -166.090000 -121.870000 0.000000 0.125000 4419
4421 3 -166.630000 -122.120000 0.000000 0.125000 4420
4422 3 -167.190000 -122.350000 0.000000 0.125000 4421
4423 3 -167.750000 -122.600000 0.000000 0.125000 4422
4424 3 -168.290000 -122.840000 0.000000 0.125000 4423
4425 3 -168.600000 -123.640000 0.000000 0.125000 4424
4426 3 -169.160000 -123.870000 0.000000 0.125000 4425
4427 3 -169.690000 -124.120000 0.000000 0.125000 4426
4428 3 -170.260000 -124.370000 0.000000 0.125000 4427
4429 3 -170.790000 -124.600000 0.000000 0.125000 4428
4430 3 -171.350000 -124.840000 0.000000 0.125000 4429
4431 3 -172.160000 -124.540000 0.000000 0.125000 4430
4432 3 -172.940000 -124.230000 0.000000 0.125000 4431
4433 3 -173.500000 -124.480000 0.000000 0.125000 4432
4434 3 -174.040000 -124.730000 0.000000 0.125000 4433
4435 3 -174.590000 -124.950000 0.000000 0.125000 4434
4436 3 -175.140000 -125.200000 0.000000 0.125000 4435
4437 3 -175.940000 -124.890000 0.000000 0.125000 4436
4438 3 -176.730000 -124.570000 0.000000 0.125000 4437
4439 3 -177.290000 -124.820000 0.000000 0.125000 4438
4440 3 -178.090000 -124.510000 0.000000 0.125000 4439
4441 3 -178.630000 -124.760000 0.000000 0.125000 4440
4442 3 -179.190000 -125.000000 0.000000 0.125000 4441
4443 3 -179.720000 -125.250000 0.000000 0.125000 4442
4444 3 -180.290000 -125.480000 0.000000 0.125000 4443
4445 3 -180.850000 -125.730000 0.000000 0.125000 4444
4446 3 -181.380000 -125.960000 0.000000 0.125000 4445
4447 3 -181.940000 -126.210000 0.000000 0.125000 4446
4448 3 -182.480000 -126.450000 0.000000 0.125000 4447
4449 3 -183.040000 -126.700000 0.000000 0.125000 4448
4450 3 -183.600000 -126.950000 0.000000 0.125000 4449
4451 3 -184.130000 -127.180000 0.000000 0.125000 4450
4452 3 -184.440000 -127.980000 0.000000 0.125000 4451
4453 3 -184.760000 -128.780000 0.000000 0.125000 4452
4454 3 -185.310000 -129.000000 0.000000 0.125000 4453
4455 3 -185.880000 -129.270000 0.000000 0.125000 4454
4456 3 -186.420000 -129.500000 0.000000 0.125000 4455
4457 3 -186.950000 -129.740000 0.000000 0.125000 4456
4458 3 -187.510000 -129.970000 0.000000 0.125000 4457
4459 3 -188.070000 -130.240000 0.000000 0.125000 4458
4460 3 -188.610000 -130.460000 0.000000 0.125000 4459
4461 3 -189.410000 -130.160000 0.000000 0.125000 4460
4462 3 -190.190000 -129.840000 0.000000 0.125000 4461
4463 3 -164.560000 -123.840000 0.000000 0.125000 4419
4464 3 -164.880000 -124.620000 0.000000 0.125000 4463
4465 3 -165.160000 -125.430000 0.000000 0.125000 4464
4466 3 -165.730000 -125.680000 0.000000 0.125000 4465
4467 3 -166.290000 -125.930000 0.000000 0.125000 4466
4468 3 -166.820000 -126.150000 0.000000 0.125000 4467
4469 3 -167.380000 -126.400000 0.000000 0.125000 4468
4470 3 -167.940000 -126.650000 0.000000 0.125000 4469
4471 3 -168.480000 -126.890000 0.000000 0.125000 4470
4472 3 -168.790000 -127.680000 0.000000 0.125000 4471
4473 3 -169.340000 -127.920000 0.000000 0.125000 4472
4474 3 -169.880000 -128.150000 0.000000 0.125000 4473
4475 3 -170.220000 -128.960000 0.000000 0.125000 4474
4476 3 -170.510000 -129.750000 0.000000 0.125000 4475
4477 3 -170.820000 -130.550000 0.000000 0.125000 4476
4478 3 -171.130000 -131.340000 0.000000 0.125000 4477
4479 3 -171.670000 -131.580000 0.000000 0.125000 4478
4480 3 -172.230000 -131.830000 0.000000 0.125000 4479
4481 3 -172.560000 -132.610000 0.000000 0.125000 4480
4482 3 -173.090000 -132.840000 0.000000 0.125000 4481
4483 3 -173.410000 -133.650000 0.000000 0.125000 4482
4484 3 -173.720000 -134.440000 0.000000 0.125000 4483
4485 3 -174.010000 -135.240000 0.000000 0.125000 4484
4486 3 -174.340000 -136.030000 0.000000 0.125000 4485
4487 3 -174.630000 -136.830000 0.000000 0.125000 4486
4488 3 -174.940000 -137.620000 0.000000 0.125000 4487
4489 3 -175.260000 -138.410000 0.000000 0.125000 4488
4490 3 -175.570000 -139.190000 0.000000 0.125000 4489
4491 3 -175.880000 -140.000000 0.000000 0.125000 4490
4492 3 -176.410000 -140.240000 0.000000 0.125000 4491
4493 3 -176.970000 -140.470000 0.000000 0.125000 4492
4494 3 -177.290000 -141.280000 0.000000 0.125000 4493
4495 3 -177.590000 -142.060000 0.000000 0.125000 4494
4496 3 -177.880000 -142.870000 0.000000 0.125000 4495
4497 3 -178.200000 -143.660000 0.000000 0.125000 4496
4498 3 -178.510000 -144.460000 0.000000 0.125000 4497
4499 3 -178.840000 -145.250000 0.000000 0.125000 4498
4500 3 -179.130000 -146.050000 0.000000 0.125000 4499
4501 3 -179.440000 -146.840000 0.000000 0.125000 4500
4502 3 -179.760000 -147.620000 0.000000 0.125000 4501
4503 3 -180.070000 -148.430000 0.000000 0.125000 4502
4504 3 -180.600000 -148.680000 0.000000 0.125000 4503
4505 3 -180.910000 -149.460000 0.000000 0.125000 4504
4506 3 -181.220000 -150.250000 0.000000 0.125000 4505
4507 3 -181.540000 -151.050000 0.000000 0.125000 4506
4508 3 -181.850000 -151.860000 0.000000 0.125000 4507
4509 3 -182.140000 -152.630000 0.000000 0.125000 4508
4510 3 -182.480000 -153.430000 0.000000 0.125000 4509
4511 3 -182.790000 -154.210000 0.000000 0.125000 4510
4512 3 -183.090000 -155.000000 0.000000 0.125000 4511
4513 3 -183.390000 -155.810000 0.000000 0.125000 4512
4514 3 -183.690000 -156.590000 0.000000 0.125000 4513
4515 3 -184.230000 -156.840000 0.000000 0.125000 4514
4516 3 4.900000 17.170000 0.000000 0.125000 1
4517 3 5.460000 17.420000 0.000000 0.125000 4516
4518 3 6.020000 17.660000 0.000000 0.125000 4517
4519 3 6.560000 17.910000 0.000000 0.125000 4518
4520 3 7.110000 18.140000 0.000000 0.125000 4519
4521 3 7.420000 18.940000 0.000000 0.125000 4520
4522 3 7.730000 19.730000 0.000000 0.125000 4521
4523 3 7.480000 20.280000 0.000000 0.125000 4522
4524 3 7.780000 21.080000 0.000000 0.125000 4523
4525 3 8.090000 21.870000 0.000000 0.125000 4524
4526 3 8.410000 22.670000 0.000000 0.125000 4525
4527 3 8.730000 23.460000 0.000000 0.125000 4526
4528 3 9.030000 24.260000 0.000000 0.125000 4527
4529 3 9.570000 24.480000 0.000000 0.125000 4528
4530 3 9.890000 25.300000 0.000000 0.125000 4529
4531 3 10.210000 26.070000 0.000000 0.125000 4530
4532 3 10.500000 26.870000 0.000000 0.125000 4531
4533 3 10.820000 27.670000 0.000000 0.125000 4532
4534 3 10.580000 28.210000 0.000000 0.125000 4533
4535 3 10.890000 29.010000 0.000000 0.125000 4534
4536 3 10.640000 29.570000 0.000000 0.125000 4535
4537 3 10.400000 30.100000 0.000000 0.125000 4536
4538 3 10.700000 30.910000 0.000000 0.125000 4537
4539 3 11.000000 31.710000 0.000000 0.125000 4538
4540 3 11.560000 31.940000 0.000000 0.125000 4539
4541 3 11.890000 32.750000 0.000000 0.125000 4540
4542 3 12.420000 32.970000 0.000000 0.125000 4541
4543 3 12.190000 33.530000 0.000000 0.125000 4542
4544 3 12.480000 34.320000 0.000000 0.125000 4543
4545 3 12.800000 35.110000 0.000000 0.125000 4544
4546 3 13.120000 35.920000 0.000000 0.125000 4545
4547 3 13.410000 36.710000 0.000000 0.125000 4546
4548 3 13.730000 37.500000 0.000000 0.125000 4547
4549 3 13.480000 38.060000 0.000000 0.125000 4548
4550 3 13.230000 38.600000 0.000000 0.125000 4549
4551 3 13.550000 39.400000 0.000000 0.125000 4550
4552 3 13.870000 40.200000 0.000000 0.125000 4551
4553 3 14.400000 40.430000 0.000000 0.125000 4552
4554 3 14.970000 40.670000 0.000000 0.125000 4553
4555 3 15.290000 41.460000 0.000000 0.125000 4554
4556 3 15.820000 41.710000 0.000000 0.125000 4555
4557 3 16.370000 41.950000 0.000000 0.125000 4556
4558 3 16.690000 42.750000 0.000000 0.125000 4557
4559 3 16.440000 43.310000 0.000000 0.125000 4558
4560 3 16.210000 43.850000 0.000000 0.125000 4559
4561 3 15.970000 44.400000 0.000000 0.125000 4560
4562 3 15.720000 44.950000 0.000000 0.125000 4561
4563 3 15.480000 45.500000 0.000000 0.125000 4562
4564 3 15.230000 46.070000 0.000000 0.125000 4563
4565 3 14.990000 46.600000 0.000000 0.125000 4564
4566 3 15.300000 47.400000 0.000000 0.125000 4565
4567 3 15.580000 48.210000 0.000000 0.125000 4566
4568 3 16.140000 48.450000 0.000000 0.125000 4567
4569 3 16.460000 49.240000 0.000000 0.125000 4568
4570 3 17.010000 49.460000 0.000000 0.125000 4569
4571 3 17.550000 49.710000 0.000000 0.125000 4570
4572 3 18.120000 49.950000 0.000000 0.125000 4571
4573 3 18.670000 50.200000 0.000000 0.125000 4572
4574 3 19.210000 50.430000 0.000000 0.125000 4573
4575 3 19.530000 51.250000 0.000000 0.125000 4574
4576 3 19.850000 52.030000 0.000000 0.125000 4575
4577 3 20.150000 52.820000 0.000000 0.125000 4576
4578 3 20.440000 53.640000 0.000000 0.125000 4577
4579 3 20.760000 54.400000 0.000000 0.125000 4578
4580 3 21.080000 55.210000 0.000000 0.125000 4579
4581 3 21.370000 56.000000 0.000000 0.125000 4580
4582 3 21.920000 56.250000 0.000000 0.125000 4581
4583 3 22.490000 56.490000 0.000000 0.125000 4582
4584 3 23.050000 56.740000 0.000000 0.125000 4583
4585 3 23.580000 56.960000 0.000000 0.125000 4584
4586 3 24.120000 57.210000 0.000000 0.125000 4585
4587 3 24.440000 58.000000 0.000000 0.125000 4586
4588 3 24.990000 58.250000 0.000000 0.125000 4587
4589 3 25.550000 58.490000 0.000000 0.125000 4588
4590 3 26.100000 58.740000 0.000000 0.125000 4589
4591 3 26.420000 59.530000 0.000000 0.125000 4590
4592 3 26.960000 59.780000 0.000000 0.125000 4591
4593 3 27.510000 60.020000 0.000000 0.125000 4592
4594 3 27.810000 60.810000 0.000000 0.125000 4593
4595 3 28.120000 61.600000 0.000000 0.125000 4594
4596 3 28.670000 61.840000 0.000000 0.125000 4595
4597 3 28.990000 62.640000 0.000000 0.125000 4596
4598 3 29.550000 62.890000 0.000000 0.125000 4597
4599 3 29.850000 63.670000 0.000000 0.125000 4598
4600 3 30.400000 63.920000 0.000000 0.125000 4599
4601 3 30.710000 64.700000 0.000000 0.125000 4600
4602 3 31.260000 64.950000 0.000000 0.125000 4601
4603 3 31.810000 65.200000 0.000000 0.125000 4602
4604 3 32.360000 65.430000 0.000000 0.125000 4603
4605 3 32.680000 66.230000 0.000000 0.125000 4604
4606 3 33.230000 66.480000 0.000000 0.125000 4605
4607 3 33.540000 67.260000 0.000000 0.125000 4606
4608 3 34.080000 67.500000 0.000000 0.125000 4607
4609 3 34.400000 68.310000 0.000000 0.125000 4608
4610 3 34.940000 68.540000 0.000000 0.125000 4609
4611 3 35.250000 69.340000 0.000000 0.125000 4610
4612 3 35.550000 70.120000 0.000000 0.125000 4611
4613 3 35.860000 70.930000 0.000000 0.125000 4612
4614 3 36.410000 71.170000 0.000000 0.125000 4613
4615 3 36.730000 71.980000 0.000000 0.125000 4614
4616 3 37.510000 71.650000 0.000000 0.125000 4615
4617 3 38.080000 71.900000 0.000000 0.125000 4616
4618 3 38.620000 72.140000 0.000000 0.125000 4617
4619 3 39.160000 72.390000 0.000000 0.125000 4618
4620 3 39.730000 72.620000 0.000000 0.125000 4619
4621 3 40.020000 73.430000 0.000000 0.125000 4620
4622 3 40.580000 73.670000 0.000000 0.125000 4621
4623 3 40.880000 74.450000 0.000000 0.125000 4622
4624 3 41.440000 74.700000 0.000000 0.125000 4623
4625 3 41.750000 75.500000 0.000000 0.125000 4624
4626 3 42.300000 75.730000 0.000000 0.125000 4625
4627 3 42.620000 76.510000 0.000000 0.125000 4626
4628 3 43.180000 76.760000 0.000000 0.125000 4627
4629 3 43.480000 77.560000 0.000000 0.125000 4628
4630 3 44.010000 77.810000 0.000000 0.125000 4629
4631 3 44.330000 78.600000 0.000000 0.125000 4630
4632 3 44.880000 78.850000 0.000000 0.125000 4631
4633 3 45.430000 79.090000 0.000000 0.125000 4632
4634 3 45.980000 79.340000 0.000000 0.125000 4633
4635 3 46.760000 79.010000 0.000000 0.125000 4634
4636 3 47.330000 79.260000 0.000000 0.125000 4635
4637 3 47.630000 80.060000 0.000000 0.125000 4636
4638 3 48.190000 80.310000 0.000000 0.125000 4637
4639 3 48.510000 81.090000 0.000000 0.125000 4638
4640 3 49.050000 81.340000 0.000000 0.125000 4639
4641 3 49.360000 82.120000 0.000000 0.125000 4640
4642 3 49.910000 82.370000 0.000000 0.125000 4641
4643 3 50.220000 83.170000 0.000000 0.125000 4642
4644 3 50.760000 83.400000 0.000000 0.125000 4643
4645 3 51.080000 84.180000 0.000000 0.125000 4644
4646 3 51.400000 85.010000 0.000000 0.125000 4645
4647 3 51.690000 85.790000 0.000000 0.125000 4646
4648 3 52.000000 86.570000 0.000000 0.125000 4647
4649 3 52.300000 87.370000 0.000000 0.125000 4648
4650 3 52.630000 88.170000 0.000000 0.125000 4649
4651 3 52.940000 88.950000 0.000000 0.125000 4650
4652 3 53.230000 89.760000 0.000000 0.125000 4651
4653 3 53.550000 90.540000 0.000000 0.125000 4652
4654 3 54.110000 90.790000 0.000000 0.125000 4653
4655 3 54.400000 91.590000 0.000000 0.125000 4654
4656 3 54.970000 91.820000 0.000000 0.125000 4655
4657 3 55.260000 92.640000 0.000000 0.125000 4656
4658 3 55.580000 93.420000 0.000000 0.125000 4657
4659 3 55.880000 94.210000 0.000000 0.125000 4658
4660 3 56.440000 94.450000 0.000000 0.125000 4659
4661 3 56.750000 95.230000 0.000000 0.125000 4660
4662 3 57.070000 96.040000 0.000000 0.125000 4661
4663 3 57.370000 96.840000 0.000000 0.125000 4662
4664 3 57.930000 97.090000 0.000000 0.125000 4663
4665 3 58.230000 97.870000 0.000000 0.125000 4664
4666 3 58.540000 98.680000 0.000000 0.125000 4665
4667 3 58.830000 99.450000 0.000000 0.125000 4666
4668 3 59.160000 100.260000 0.000000 0.125000 4667
4669 3 59.470000 101.040000 0.000000 0.125000 4668
4670 3 59.760000 101.840000 0.000000 0.125000 4669
4671 3 60.080000 102.620000 0.000000 0.125000 4670
4672 3 60.370000 103.420000 0.000000 0.125000 4671
4673 3 60.690000 104.230000 0.000000 0.125000 4672
4674 3 61.000000 105.010000 0.000000 0.125000 4673
4675 3 61.300000 105.810000 0.000000 0.125000 4674
4676 3 61.620000 106.590000 0.000000 0.125000 4675
4677 3 61.930000 107.400000 0.000000 0.125000 4676
4678 3 62.480000 107.640000 0.000000 0.125000 4677
4679 3 62.770000 108.430000 0.000000 0.125000 4678
4680 3 63.110000 109.230000 0.000000 0.125000 4679
4681 3 63.400000 110.010000 0.000000 0.125000 4680
4682 3 63.950000 110.260000 0.000000 0.125000 4681
4683 3 64.270000 111.060000 0.000000 0.125000 4682
4684 3 64.570000 111.840000 0.000000 0.125000 4683
4685 3 64.870000 112.640000 0.000000 0.125000 4684
4686 3 65.180000 113.430000 0.000000 0.125000 4685
4687 3 65.510000 114.230000 0.000000 0.125000 4686
4688 3 65.800000 115.030000 0.000000 0.125000 4687
4689 3 66.350000 115.280000 0.000000 0.125000 4688
4690 3 66.910000 115.510000 0.000000 0.125000 4689
4691 3 67.230000 116.310000 0.000000 0.125000 4690
4692 3 67.520000 117.090000 0.000000 0.125000 4691
4693 3 67.830000 117.890000 0.000000 0.125000 4692
4694 3 68.380000 118.140000 0.000000 0.125000 4693
4695 3 68.710000 118.920000 0.000000 0.125000 4694
4696 3 69.260000 119.170000 0.000000 0.125000 4695
4697 3 69.550000 119.960000 0.000000 0.125000 4696
4698 3 70.120000 120.200000 0.000000 0.125000 4697
4699 3 70.410000 121.010000 0.000000 0.125000 4698
4700 3 70.960000 121.250000 0.000000 0.125000 4699
4701 3 71.270000 122.030000 0.000000 0.125000 4700
4702 3 71.830000 122.280000 0.000000 0.125000 4701
4703 3 72.130000 123.060000 0.000000 0.125000 4702
4704 3 72.680000 123.310000 0.000000 0.125000 4703
4705 3 73.240000 123.560000 0.000000 0.125000 4704
4706 3 73.790000 123.810000 0.000000 0.125000 4705
4707 3 74.100000 124.590000 0.000000 0.125000 4706
4708 3 74.410000 125.370000 0.000000 0.125000 4707
4709 3 74.730000 126.200000 0.000000 0.125000 4708
4710 3 75.270000 126.430000 0.000000 0.125000 4709
4711 3 75.820000 126.670000 0.000000 0.125000 4710
4712 3 76.600000 126.340000 0.000000 0.125000 4711
4713 3 77.410000 126.060000 0.000000 0.125000 4712
4714 3 77.960000 126.310000 0.000000 0.125000 4713
4715 3 78.510000 126.540000 0.000000 0.125000 4714
4716 3 79.290000 126.230000 0.000000 0.125000 4715
4717 3 80.100000 125.920000 0.000000 0.125000 4716
4718 3 80.900000 125.600000 0.000000 0.125000 4717
4719 3 81.430000 125.850000 0.000000 0.125000 4718
4720 3 82.230000 125.540000 0.000000 0.125000 4719
4721 3 83.040000 125.210000 0.000000 0.125000 4720
4722 3 83.820000 124.930000 0.000000 0.125000 4721
4723 3 84.630000 124.620000 0.000000 0.125000 4722
4724 3 85.410000 124.290000 0.000000 0.125000 4723
4725 3 85.650000 123.760000 0.000000 0.125000 4724
4726 3 86.460000 123.430000 0.000000 0.125000 4725
4727 3 86.690000 122.900000 0.000000 0.125000 4726
4728 3 86.930000 122.350000 0.000000 0.125000 4727
4729 3 87.180000 121.790000 0.000000 0.125000 4728
4730 3 87.960000 121.500000 0.000000 0.125000 4729
4731 3 88.210000 120.930000 0.000000 0.125000 4730
4732 3 89.010000 120.620000 0.000000 0.125000 4731
4733 3 89.240000 120.070000 0.000000 0.125000 4732
4734 3 89.490000 119.510000 0.000000 0.125000 4733
4735 3 90.290000 119.200000 0.000000 0.125000 4734
4736 3 91.070000 118.900000 0.000000 0.125000 4735
4737 3 91.870000 118.590000 0.000000 0.125000 4736
4738 3 92.660000 118.290000 0.000000 0.125000 4737
4739 3 92.910000 117.730000 0.000000 0.125000 4738
4740 3 93.710000 117.430000 0.000000 0.125000 4739
4741 3 94.490000 117.120000 0.000000 0.125000 4740
4742 3 95.290000 116.810000 0.000000 0.125000 4741
4743 3 96.070000 116.500000 0.000000 0.125000 4742
4744 3 96.880000 116.200000 0.000000 0.125000 4743
4745 3 97.660000 115.890000 0.000000 0.125000 4744
4746 3 98.460000 115.560000 0.000000 0.125000 4745
4747 3 99.240000 115.260000 0.000000 0.125000 4746
4748 3 99.490000 114.700000 0.000000 0.125000 4747
4749 3 100.290000 114.400000 0.000000 0.125000 4748
4750 3 100.850000 114.640000 0.000000 0.125000 4749
4751 3 101.630000 114.340000 0.000000 0.125000 4750
4752 3 101.880000 113.780000 0.000000 0.125000 4751
4753 3 102.120000 113.250000 0.000000 0.125000 4752
4754 3 102.370000 112.680000 0.000000 0.125000 4753
4755 3 102.600000 112.120000 0.000000 0.125000 4754
4756 3 102.850000 111.590000 0.000000 0.125000 4755
4757 3 103.650000 111.280000 0.000000 0.125000 4756
4758 3 104.440000 110.950000 0.000000 0.125000 4757
4759 3 105.240000 110.670000 0.000000 0.125000 4758
4760 3 106.020000 110.340000 0.000000 0.125000 4759
4761 3 106.260000 109.790000 0.000000 0.125000 4760
4762 3 107.070000 109.500000 0.000000 0.125000 4761
4763 3 107.320000 108.930000 0.000000 0.125000 4762
4764 3 107.550000 108.400000 0.000000 0.125000 4763
4765 3 108.330000 108.070000 0.000000 0.125000 4764
4766 3 108.570000 107.530000 0.000000 0.125000 4765
4767 3 109.380000 107.230000 0.000000 0.125000 4766
4768 3 109.620000 106.680000 0.000000 0.125000 4767
4769 3 109.870000 106.120000 0.000000 0.125000 4768
4770 3 110.660000 105.810000 0.000000 0.125000 4769
4771 3 111.440000 105.500000 0.000000 0.125000 4770
4772 3 111.680000 104.950000 0.000000 0.125000 4771
4773 3 112.480000 104.640000 0.000000 0.125000 4772
4774 3 113.270000 104.320000 0.000000 0.125000 4773
4775 3 114.080000 104.040000 0.000000 0.125000 4774
4776 3 114.870000 103.700000 0.000000 0.125000 4775
4777 3 115.660000 103.400000 0.000000 0.125000 4776
4778 3 116.440000 103.090000 0.000000 0.125000 4777
4779 3 117.240000 102.780000 0.000000 0.125000 4778
4780 3 118.040000 102.480000 0.000000 0.125000 4779
4781 3 118.830000 102.170000 0.000000 0.125000 4780
4782 3 119.630000 101.850000 0.000000 0.125000 4781
4783 3 120.430000 101.560000 0.000000 0.125000 4782
4784 3 121.230000 101.250000 0.000000 0.125000 4783
4785 3 122.010000 100.930000 0.000000 0.125000 4784
4786 3 122.800000 100.640000 0.000000 0.125000 4785
4787 3 123.600000 100.310000 0.000000 0.125000 4786
4788 3 124.400000 100.010000 0.000000 0.125000 4787
4789 3 125.180000 99.700000 0.000000 0.125000 4788
4790 3 125.740000 99.950000 0.000000 0.125000 4789
4791 3 126.270000 100.180000 0.000000 0.125000 4790
4792 3 126.830000 100.430000 0.000000 0.125000 4791
4793 3 127.400000 100.680000 0.000000 0.125000 4792
4794 3 127.930000 100.920000 0.000000 0.125000 4793
4795 3 128.480000 101.150000 0.000000 0.125000 4794
4796 3 129.040000 101.400000 0.000000 0.125000 4795
4797 3 129.600000 101.650000 0.000000 0.125000 4796
4798 3 130.140000 101.890000 0.000000 0.125000 4797
4799 3 130.690000 102.140000 0.000000 0.125000 4798
4800 3 131.480000 101.810000 0.000000 0.125000 4799
4801 3 132.030000 102.060000 0.000000 0.125000 4800
4802 3 132.590000 102.310000 0.000000 0.125000 4801
4803 3 133.160000 102.540000 0.000000 0.125000 4802
4804 3 133.690000 102.790000 0.000000 0.125000 4803
4805 3 134.260000 103.030000 0.000000 0.125000 4804
4806 3 134.790000 103.260000 0.000000 0.125000 4805
4807 3 135.350000 103.510000 0.000000 0.125000 4806
4808 3 135.910000 103.760000 0.000000 0.125000 4807
4809 3 136.450000 104.000000 0.000000 0.125000 4808
4810 3 137.000000 104.230000 0.000000 0.125000 4809
4811 3 137.810000 103.920000 0.000000 0.125000 4810
4812 3 138.600000 103.620000 0.000000 0.125000 4811
4813 3 139.380000 103.310000 0.000000 0.125000 4812
4814 3 140.190000 103.010000 0.000000 0.125000 4813
4815 3 140.980000 102.700000 0.000000 0.125000 4814
4816 3 141.530000 102.950000 0.000000 0.125000 4815
4817 3 142.070000 103.180000 0.000000 0.125000 4816
4818 3 142.630000 103.430000 0.000000 0.125000 4817
4819 3 143.160000 103.670000 0.000000 0.125000 4818
4820 3 143.730000 103.920000 0.000000 0.125000 4819
4821 3 144.290000 104.150000 0.000000 0.125000 4820
4822 3 144.820000 104.400000 0.000000 0.125000 4821
4823 3 145.380000 104.640000 0.000000 0.125000 4822
4824 3 145.940000 104.890000 0.000000 0.125000 4823
4825 3 146.500000 105.120000 0.000000 0.125000 4824
4826 3 147.030000 105.370000 0.000000 0.125000 4825
4827 3 147.840000 105.060000 0.000000 0.125000 4826
4828 3 148.380000 105.290000 0.000000 0.125000 4827
4829 3 148.920000 105.540000 0.000000 0.125000 4828
4830 3 149.500000 105.780000 0.000000 0.125000 4829
4831 3 150.040000 106.030000 0.000000 0.125000 4830
4832 3 150.590000 106.260000 0.000000 0.125000 4831
4833 3 151.380000 105.960000 0.000000 0.125000 4832
4834 3 151.130000 106.510000 0.000000 0.125000 4833
4835 3 151.450000 107.310000 0.000000 0.125000 4834
4836 3 151.750000 108.100000 0.000000 0.125000 4835
4837 3 152.070000 108.890000 0.000000 0.125000 4836
4838 3 152.380000 109.700000 0.000000 0.125000 4837
4839 3 152.690000 110.480000 0.000000 0.125000 4838
4840 3 152.980000 111.260000 0.000000 0.125000 4839
4841 3 153.290000 112.070000 0.000000 0.125000 4840
4842 3 153.070000 112.620000 0.000000 0.125000 4841
4843 3 153.350000 113.420000 0.000000 0.125000 4842
4844 3 153.110000 113.950000 0.000000 0.125000 4843
4845 3 152.880000 114.510000 0.000000 0.125000 4844
4846 3 152.630000 115.060000 0.000000 0.125000 4845
4847 3 152.940000 115.850000 0.000000 0.125000 4846
4848 3 153.260000 116.650000 0.000000 0.125000 4847
4849 3 153.560000 117.450000 0.000000 0.125000 4848
4850 3 153.320000 118.000000 0.000000 0.125000 4849
4851 3 153.070000 118.540000 0.000000 0.125000 4850
4852 3 152.840000 119.090000 0.000000 0.125000 4851
4853 3 152.590000 119.650000 0.000000 0.125000 4852
4854 3 10.250000 10.990000 0.000000 0.125000 1
4855 3 11.060000 10.660000 0.000000 0.125000 4854
4856 3 11.860000 10.350000 0.000000 0.125000 4855
4857 3 12.150000 11.160000 0.000000 0.125000 4856
4858 3 12.470000 11.960000 0.000000 0.125000 4857
4859 3 13.010000 12.210000 0.000000 0.125000 4858
4860 3 13.570000 12.430000 0.000000 0.125000 4859
4861 3 14.130000 12.680000 0.000000 0.125000 4860
4862 3 14.670000 12.920000 0.000000 0.125000 4861
4863 3 15.230000 13.170000 0.000000 0.125000 4862
4864 3 15.780000 13.410000 0.000000 0.125000 4863
4865 3 16.080000 14.180000 0.000000 0.125000 4864
4866 3 16.400000 14.990000 0.000000 0.125000 4865
4867 3 16.960000 15.230000 0.000000 0.125000 4866
4868 3 17.490000 15.470000 0.000000 0.125000 4867
4869 3 17.800000 16.260000 0.000000 0.125000 4868
4870 3 18.100000 17.050000 0.000000 0.125000 4869
4871 3 18.440000 17.850000 0.000000 0.125000 4870
4872 3 18.980000 18.100000 0.000000 0.125000 4871
4873 3 19.280000 18.890000 0.000000 0.125000 4872
4874 3 19.600000 19.690000 0.000000 0.125000 4873
4875 3 20.150000 19.920000 0.000000 0.125000 4874
4876 3 20.440000 20.730000 0.000000 0.125000 4875
4877 3 20.760000 21.530000 0.000000 0.125000 4876
4878 3 21.310000 21.760000 0.000000 0.125000 4877
4879 3 21.620000 22.550000 0.000000 0.125000 4878
4880 3 21.920000 23.350000 0.000000 0.125000 4879
4881 3 22.240000 24.140000 0.000000 0.125000 4880
4882 3 22.800000 24.370000 0.000000 0.125000 4881
4883 3 23.100000 25.170000 0.000000 0.125000 4882
4884 3 23.640000 25.410000 0.000000 0.125000 4883
4885 3 23.960000 26.230000 0.000000 0.125000 4884
4886 3 24.280000 27.010000 0.000000 0.125000 4885
4887 3 24.560000 27.800000 0.000000 0.125000 4886
4888 3 25.120000 28.050000 0.000000 0.125000 4887
4889 3 25.440000 28.850000 0.000000 0.125000 4888
4890 3 25.980000 29.080000 0.000000 0.125000 4889
4891 3 26.280000 29.870000 0.000000 0.125000 4890
4892 3 26.830000 30.100000 0.000000 0.125000 4891
4893 3 27.150000 30.920000 0.000000 0.125000 4892
4894 3 27.710000 31.160000 0.000000 0.125000 4893
4895 3 28.010000 31.940000 0.000000 0.125000 4894
4896 3 28.560000 32.200000 0.000000 0.125000 4895
4897 3 29.120000 32.420000 0.000000 0.125000 4896
4898 3 29.670000 32.670000 0.000000 0.125000 4897
4899 3 29.980000 33.460000 0.000000 0.125000 4898
4900 3 30.530000 33.710000 0.000000 0.125000 4899
4901 3 31.080000 33.950000 0.000000 0.125000 4900
4902 3 31.620000 34.200000 0.000000 0.125000 4901
4903 3 31.940000 35.000000 0.000000 0.125000 4902
4904 3 32.480000 35.240000 0.000000 0.125000 4903
4905 3 32.800000 36.030000 0.000000 0.125000 4904
4906 3 33.110000 36.810000 0.000000 0.125000 4905
4907 3 33.680000 37.070000 0.000000 0.125000 4906
4908 3 34.220000 37.290000 0.000000 0.125000 4907
4909 3 34.760000 37.540000 0.000000 0.125000 4908
4910 3 35.300000 37.780000 0.000000 0.125000 4909
4911 3 35.620000 38.590000 0.000000 0.125000 4910
4912 3 36.160000 38.820000 0.000000 0.125000 4911
4913 3 36.730000 39.070000 0.000000 0.125000 4912
4914 3 37.270000 39.310000 0.000000 0.125000 4913
4915 3 37.830000 39.540000 0.000000 0.125000 4914
4916 3 38.370000 39.790000 0.000000 0.125000 4915
4917 3 38.930000 40.030000 0.000000 0.125000 4916
4918 3 39.480000 40.280000 0.000000 0.125000 4917
4919 3 40.040000 40.520000 0.000000 0.125000 4918
4920 3 40.580000 40.770000 0.000000 0.125000 4919
4921 3 40.900000 41.560000 0.000000 0.125000 4920
4922 3 41.200000 42.350000 0.000000 0.125000 4921
4923 3 41.510000 43.150000 0.000000 0.125000 4922
4924 3 42.050000 43.390000 0.000000 0.125000 4923
4925 3 42.620000 43.640000 0.000000 0.125000 4924
4926 3 43.160000 43.880000 0.000000 0.125000 4925
4927 3 43.480000 44.670000 0.000000 0.125000 4926
4928 3 44.020000 44.890000 0.000000 0.125000 4927
4929 3 44.580000 45.150000 0.000000 0.125000 4928
4930 3 45.130000 45.390000 0.000000 0.125000 4929
4931 3 45.680000 45.640000 0.000000 0.125000 4930
4932 3 46.230000 45.860000 0.000000 0.125000 4931
4933 3 46.760000 46.110000 0.000000 0.125000 4932
4934 3 47.330000 46.350000 0.000000 0.125000 4933
4935 3 47.880000 46.600000 0.000000 0.125000 4934
4936 3 48.440000 46.840000 0.000000 0.125000 4935
4937 3 48.750000 47.640000 0.000000 0.125000 4936
4938 3 49.300000 47.890000 0.000000 0.125000 4937
4939 3 49.590000 48.680000 0.000000 0.125000 4938
4940 3 49.910000 49.470000 0.000000 0.125000 4939
4941 3 50.230000 50.280000 0.000000 0.125000 4940
4942 3 50.760000 50.500000 0.000000 0.125000 4941
4943 3 51.080000 51.290000 0.000000 0.125000 4942
4944 3 51.630000 51.530000 0.000000 0.125000 4943
4945 3 51.940000 52.340000 0.000000 0.125000 4944
4946 3 52.480000 52.570000 0.000000 0.125000 4945
4947 3 53.020000 52.820000 0.000000 0.125000 4946
4948 3 53.590000 53.070000 0.000000 0.125000 4947
4949 3 53.900000 53.860000 0.000000 0.125000 4948
4950 3 54.440000 54.100000 0.000000 0.125000 4949
4951 3 55.000000 54.350000 0.000000 0.125000 4950
4952 3 55.570000 54.600000 0.000000 0.125000 4951
4953 3 56.090000 54.840000 0.000000 0.125000 4952
4954 3 56.650000 55.070000 0.000000 0.125000 4953
4955 3 57.190000 55.320000 0.000000 0.125000 4954
4956 3 57.510000 56.100000 0.000000 0.125000 4955
4957 3 57.830000 56.900000 0.000000 0.125000 4956
4958 3 58.370000 57.140000 0.000000 0.125000 4957
4959 3 58.690000 57.960000 0.000000 0.125000 4958
4960 3 59.230000 58.200000 0.000000 0.125000 4959
4961 3 59.550000 58.960000 0.000000 0.125000 4960
4962 3 60.090000 59.210000 0.000000 0.125000 4961
4963 3 60.400000 60.020000 0.000000 0.125000 4962
4964 3 60.950000 60.270000 0.000000 0.125000 4963
4965 3 61.260000 61.040000 0.000000 0.125000 4964
4966 3 61.830000 61.290000 0.000000 0.125000 4965
4967 3 62.130000 62.090000 0.000000 0.125000 4966
4968 3 62.430000 62.890000 0.000000 0.125000 4967
4969 3 62.730000 63.670000 0.000000 0.125000 4968
4970 3 63.300000 63.920000 0.000000 0.125000 4969
4971 3 63.610000 64.700000 0.000000 0.125000 4970
4972 3 64.150000 64.950000 0.000000 0.125000 4971
4973 3 64.690000 65.180000 0.000000 0.125000 4972
4974 3 65.270000 65.430000 0.000000 0.125000 4973
4975 3 65.570000 66.230000 0.000000 0.125000 4974
4976 3 65.880000 67.010000 0.000000 0.125000 4975
4977 3 66.180000 67.810000 0.000000 0.125000 4976
4978 3 66.490000 68.620000 0.000000 0.125000 4977
4979 3 66.790000 69.400000 0.000000 0.125000 4978
4980 3 66.550000 69.950000 0.000000 0.125000 4979
4981 3 66.300000 70.510000 0.000000 0.125000 4980
4982 3 66.620000 71.290000 0.000000 0.125000 4981
4983 3 66.380000 71.850000 0.000000 0.125000 4982
4984 3 66.130000 72.390000 0.000000 0.125000 4983
4985 3 65.900000 72.950000 0.000000 0.125000 4984
4986 3 65.650000 73.510000 0.000000 0.125000 4985
4987 3 65.410000 74.060000 0.000000 0.125000 4986
4988 3 65.730000 74.850000 0.000000 0.125000 4987
4989 3 66.020000 75.650000 0.000000 0.125000 4988
4990 3 65.790000 76.200000 0.000000 0.125000 4989
4991 3 65.540000 76.760000 0.000000 0.125000 4990
4992 3 65.850000 77.540000 0.000000 0.125000 4991
4993 3 65.620000 78.090000 0.000000 0.125000 4992
4994 3 65.370000 78.650000 0.000000 0.125000 4993
4995 3 65.130000 79.200000 0.000000 0.125000 4994
4996 3 65.430000 79.980000 0.000000 0.125000 4995
4997 3 65.740000 80.790000 0.000000 0.125000 4996
4998 3 66.050000 81.560000 0.000000 0.125000 4997
4999 3 66.350000 82.370000 0.000000 0.125000 4998
5000 3 66.660000 83.180000 0.000000 0.125000 4999
5001 3 66.990000 83.950000 0.000000 0.125000 5000
5002 3 67.270000 84.760000 0.000000 0.125000 5001
5003 3 67.570000 85.560000 0.000000 0.125000 5002
5004 3 67.900000 86.340000 0.000000 0.125000 5003
5005 3 68.210000 87.140000 0.000000 0.125000 5004
5006 3 68.760000 87.370000 0.000000 0.125000 5005
5007 3 69.300000 87.620000 0.000000 0.125000 5006
5008 3 69.870000 87.870000 0.000000 0.125000 5007
5009 3 70.180000 88.650000 0.000000 0.125000 5008
5010 3 70.490000 89.450000 0.000000 0.125000 5009
5011 3 71.040000 89.680000 0.000000 0.125000 5010
5012 3 71.580000 89.930000 0.000000 0.125000 5011
5013 3 71.900000 90.730000 0.000000 0.125000 5012
5014 3 72.430000 90.980000 0.000000 0.125000 5013
5015 3 72.770000 91.760000 0.000000 0.125000 5014
5016 3 73.300000 92.010000 0.000000 0.125000 5015
5017 3 73.600000 92.790000 0.000000 0.125000 5016
5018 3 74.150000 93.040000 0.000000 0.125000 5017
5019 3 74.490000 93.840000 0.000000 0.125000 5018
5020 3 74.790000 94.620000 0.000000 0.125000 5019
5021 3 75.070000 95.430000 0.000000 0.125000 5020
5022 3 75.400000 96.210000 0.000000 0.125000 5021
5023 3 75.710000 97.010000 0.000000 0.125000 5022
5024 3 76.020000 97.810000 0.000000 0.125000 5023
5025 3 76.320000 98.590000 0.000000 0.125000 5024
5026 3 76.630000 99.390000 0.000000 0.125000 5025
5027 3 76.940000 100.200000 0.000000 0.125000 5026
5028 3 77.240000 100.980000 0.000000 0.125000 5027
5029 3 77.550000 101.760000 0.000000 0.125000 5028
5030 3 77.880000 102.560000 0.000000 0.125000 5029
5031 3 77.630000 103.120000 0.000000 0.125000 5030
5032 3 77.380000 103.680000 0.000000 0.125000 5031
5033 3 77.150000 104.210000 0.000000 0.125000 5032
5034 3 76.910000 104.760000 0.000000 0.125000 5033
5035 3 76.660000 105.320000 0.000000 0.125000 5034
5036 3 76.430000 105.870000 0.000000 0.125000 5035
5037 3 76.180000 106.430000 0.000000 0.125000 5036
5038 3 75.930000 106.980000 0.000000 0.125000 5037
5039 3 76.240000 107.760000 0.000000 0.125000 5038
5040 3 75.990000 108.320000 0.000000 0.125000 5039
5041 3 18.050000 15.710000 0.000000 0.125000 4869
5042 3 18.280000 15.160000 0.000000 0.125000 5041
5043 3 19.080000 14.850000 0.000000 0.125000 5042
5044 3 19.650000 15.110000 0.000000 0.125000 5043
5045 3 20.420000 14.780000 0.000000 0.125000 5044
5046 3 20.980000 15.030000 0.000000 0.125000 5045
5047 3 21.780000 14.740000 0.000000 0.125000 5046
5048 3 22.560000 14.410000 0.000000 0.125000 5047
5049 3 23.370000 14.100000 0.000000 0.125000 5048
5050 3 23.900000 14.340000 0.000000 0.125000 5049
5051 3 24.460000 14.580000 0.000000 0.125000 5050
5052 3 25.010000 14.830000 0.000000 0.125000 5051
5053 3 25.800000 14.520000 0.000000 0.125000 5052
5054 3 26.050000 13.970000 0.000000 0.125000 5053
5055 3 26.300000 13.410000 0.000000 0.125000 5054
5056 3 26.530000 12.880000 0.000000 0.125000 5055
5057 3 27.330000 12.570000 0.000000 0.125000 5056
5058 3 28.120000 12.260000 0.000000 0.125000 5057
5059 3 28.370000 11.720000 0.000000 0.125000 5058
5060 3 29.170000 11.390000 0.000000 0.125000 5059
5061 3 29.400000 10.850000 0.000000 0.125000 5060
5062 3 30.190000 10.530000 0.000000 0.125000 5061
5063 3 30.990000 10.230000 0.000000 0.125000 5062
5064 3 31.800000 9.920000 0.000000 0.125000 5063
5065 3 32.040000 9.360000 0.000000 0.125000 5064
5066 3 32.800000 9.070000 0.000000 0.125000 5065
5067 3 33.610000 8.750000 0.000000 0.125000 5066
5068 3 34.430000 8.430000 0.000000 0.125000 5067
5069 3 34.650000 7.900000 0.000000 0.125000 5068
5070 3 35.440000 7.580000 0.000000 0.125000 5069
5071 3 36.230000 7.280000 0.000000 0.125000 5070
5072 3 37.020000 6.960000 0.000000 0.125000 5071
5073 3 37.830000 6.660000 0.000000 0.125000 5072
5074 3 38.620000 6.340000 0.000000 0.125000 5073
5075 3 39.400000 6.040000 0.000000 0.125000 5074
5076 3 40.200000 5.730000 0.000000 0.125000 5075
5077 3 40.450000 5.190000 0.000000 0.125000 5076
5078 3 40.690000 4.630000 0.000000 0.125000 5077
5079 3 40.940000 4.080000 0.000000 0.125000 5078
5080 3 41.180000 3.520000 0.000000 0.125000 5079
5081 3 41.430000 2.970000 0.000000 0.125000 5080
5082 3 41.660000 2.410000 0.000000 0.125000 5081
5083 3 41.900000 1.870000 0.000000 0.125000 5082
5084 3 42.150000 1.330000 0.000000 0.125000 5083
5085 3 42.940000 1.020000 0.000000 0.125000 5084
5086 3 43.190000 0.450000 0.000000 0.125000 5085
5087 3 43.460000 -0.060000 0.000000 0.125000 5086
5088 3 44.240000 -0.340000 0.000000 0.125000 5087
5089 3 44.490000 -0.900000 0.000000 0.125000 5088
5090 3 44.720000 -1.450000 0.000000 0.125000 5089
5091 3 45.520000 -1.770000 0.000000 0.125000 5090
5092 3 45.750000 -2.310000 0.000000 0.125000 5091
5093 3 46.000000 -2.850000 0.000000 0.125000 5092
5094 3 46.810000 -3.180000 0.000000 0.125000 5093
5095 3 47.040000 -3.720000 0.000000 0.125000 5094
5096 3 47.280000 -4.270000 0.000000 0.125000 5095
5097 3 48.070000 -4.590000 0.000000 0.125000 5096
5098 3 48.320000 -5.140000 0.000000 0.125000 5097
5099 3 48.570000 -5.680000 0.000000 0.125000 5098
5100 3 48.790000 -6.230000 0.000000 0.125000 5099
5101 3 49.060000 -6.800000 0.000000 0.125000 5100
5102 3 49.280000 -7.350000 0.000000 0.125000 5101
5103 3 49.530000 -7.890000 0.000000 0.125000 5102
5104 3 49.780000 -8.460000 0.000000 0.125000 5103
5105 3 50.030000 -9.000000 0.000000 0.125000 5104
5106 3 50.250000 -9.540000 0.000000 0.125000 5105
5107 3 50.500000 -10.080000 0.000000 0.125000 5106
5108 3 50.740000 -10.640000 0.000000 0.125000 5107
5109 3 51.000000 -11.210000 0.000000 0.125000 5108
5110 3 51.240000 -11.750000 0.000000 0.125000 5109
5111 3 51.460000 -12.300000 0.000000 0.125000 5110
5112 3 51.720000 -12.860000 0.000000 0.125000 5111
5113 3 51.960000 -13.400000 0.000000 0.125000 5112
5114 3 52.210000 -13.960000 0.000000 0.125000 5113
5115 3 52.450000 -14.490000 0.000000 0.125000 5114
5116 3 52.700000 -15.060000 0.000000 0.125000 5115
5117 3 52.920000 -15.610000 0.000000 0.125000 5116
5118 3 53.170000 -16.170000 0.000000 0.125000 5117
5119 3 53.420000 -16.730000 0.000000 0.125000 5118
5120 3 53.670000 -17.260000 0.000000 0.125000 5119
5121 3 54.450000 -17.580000 0.000000 0.125000 5120
5122 3 54.680000 -18.100000 0.000000 0.125000 5121
5123 3 54.930000 -18.670000 0.000000 0.125000 5122
5124 3 55.170000 -19.240000 0.000000 0.125000 5123
5125 3 55.420000 -19.780000 0.000000 0.125000 5124
5126 3 55.650000 -20.330000 0.000000 0.125000 5125
5127 3 55.900000 -20.890000 0.000000 0.125000 5126
5128 3 56.140000 -21.420000 0.000000 0.125000 5127
5129 3 56.950000 -21.730000 0.000000 0.125000 5128
5130 3 57.740000 -22.050000 0.000000 0.125000 5129
5131 3 57.970000 -22.600000 0.000000 0.125000 5130
5132 3 58.780000 -22.900000 0.000000 0.125000 5131
5133 3 59.000000 -23.440000 0.000000 0.125000 5132
5134 3 59.250000 -24.010000 0.000000 0.125000 5133
5135 3 59.500000 -24.560000 0.000000 0.125000 5134
5136 3 60.280000 -24.870000 0.000000 0.125000 5135
5137 3 61.100000 -25.170000 0.000000 0.125000 5136
5138 3 61.890000 -25.490000 0.000000 0.125000 5137
5139 3 62.670000 -25.800000 0.000000 0.125000 5138
5140 3 63.460000 -26.100000 0.000000 0.125000 5139
5141 3 64.280000 -26.420000 0.000000 0.125000 5140
5142 3 64.510000 -26.960000 0.000000 0.125000 5141
5143 3 64.180000 -27.760000 0.000000 0.125000 5142
5144 3 65.000000 -28.050000 0.000000 0.125000 5143
5145 3 65.250000 -28.620000 0.000000 0.125000 5144
5146 3 65.480000 -29.170000 0.000000 0.125000 5145
5147 3 65.710000 -29.710000 0.000000 0.125000 5146
5148 3 65.960000 -30.260000 0.000000 0.125000 5147
5149 3 66.210000 -30.830000 0.000000 0.125000 5148
5150 3 66.450000 -31.370000 0.000000 0.125000 5149
5151 3 66.680000 -31.920000 0.000000 0.125000 5150
5152 3 66.930000 -32.470000 0.000000 0.125000 5151
5153 3 67.180000 -33.020000 0.000000 0.125000 5152
5154 3 67.430000 -33.580000 0.000000 0.125000 5153
5155 3 67.670000 -34.120000 0.000000 0.125000 5154
5156 3 67.920000 -34.680000 0.000000 0.125000 5155
5157 3 68.150000 -35.230000 0.000000 0.125000 5156
5158 3 68.400000 -35.790000 0.000000 0.125000 5157
5159 3 68.640000 -36.330000 0.000000 0.125000 5158
5160 3 68.890000 -36.880000 0.000000 0.125000 5159
5161 3 69.120000 -37.440000 0.000000 0.125000 5160
5162 3 69.900000 -37.750000 0.000000 0.125000 5161
5163 3 70.700000 -38.070000 0.000000 0.125000 5162
5164 3 71.480000 -38.370000 0.000000 0.125000 5163
5165 3 71.730000 -38.930000 0.000000 0.125000 5164
5166 3 71.420000 -39.700000 0.000000 0.125000 5165
5167 3 71.670000 -40.270000 0.000000 0.125000 5166
5168 3 71.900000 -40.830000 0.000000 0.125000 5167
5169 3 72.150000 -41.370000 0.000000 0.125000 5168
5170 3 72.390000 -41.900000 0.000000 0.125000 5169
5171 3 72.640000 -42.450000 0.000000 0.125000 5170
5172 3 72.870000 -43.010000 0.000000 0.125000 5171
5173 3 73.120000 -43.580000 0.000000 0.125000 5172
5174 3 73.350000 -44.120000 0.000000 0.125000 5173
5175 3 73.600000 -44.680000 0.000000 0.125000 5174
5176 3 73.840000 -45.230000 0.000000 0.125000 5175
5177 3 74.090000 -45.770000 0.000000 0.125000 5176
5178 3 74.320000 -46.330000 0.000000 0.125000 5177
5179 3 74.570000 -46.870000 0.000000 0.125000 5178
5180 3 74.810000 -47.430000 0.000000 0.125000 5179
5181 3 75.060000 -47.980000 0.000000 0.125000 5180
5182 3 75.290000 -48.550000 0.000000 0.125000 5181
5183 3 75.540000 -49.080000 0.000000 0.125000 5182
5184 3 75.780000 -49.620000 0.000000 0.125000 5183
5185 3 76.030000 -50.180000 0.000000 0.125000 5184
5186 3 76.260000 -50.750000 0.000000 0.125000 5185
5187 3 76.510000 -51.300000 0.000000 0.125000 5186
5188 3 76.750000 -51.830000 0.000000 0.125000 5187
5189 3 77.540000 -52.150000 0.000000 0.125000 5188
5190 3 78.350000 -52.470000 0.000000 0.125000 5189
5191 3 78.590000 -53.010000 0.000000 0.125000 5190
5192 3 79.390000 -53.300000 0.000000 0.125000 5191
5193 3 80.180000 -53.620000 0.000000 0.125000 5192
5194 3 80.980000 -53.930000 0.000000 0.125000 5193
5195 3 81.210000 -54.480000 0.000000 0.125000 5194
5196 3 81.450000 -55.020000 0.000000 0.125000 5195
5197 3 82.260000 -55.340000 0.000000 0.125000 5196
5198 3 83.040000 -55.650000 0.000000 0.125000 5197
5199 3 83.840000 -55.970000 0.000000 0.125000 5198
5200 3 84.640000 -56.270000 0.000000 0.125000 5199
5201 3 85.430000 -56.580000 0.000000 0.125000 5200
5202 3 86.200000 -56.900000 0.000000 0.125000 5201
5203 3 86.780000 -56.650000 0.000000 0.125000 5202
5204 3 87.560000 -56.940000 0.000000 0.125000 5203
5205 3 88.350000 -57.260000 0.000000 0.125000 5204
5206 3 89.150000 -57.580000 0.000000 0.125000 5205
5207 3 89.950000 -57.870000 0.000000 0.125000 5206
5208 3 90.730000 -58.190000 0.000000 0.125000 5207
5209 3 91.540000 -58.510000 0.000000 0.125000 5208
5210 3 92.320000 -58.820000 0.000000 0.125000 5209
5211 3 92.560000 -59.360000 0.000000 0.125000 5210
5212 3 92.810000 -59.900000 0.000000 0.125000 5211
5213 3 93.040000 -60.470000 0.000000 0.125000 5212
5214 3 93.840000 -60.770000 0.000000 0.125000 5213
5215 3 94.640000 -61.080000 0.000000 0.125000 5214
5216 3 94.870000 -61.620000 0.000000 0.125000 5215
5217 3 95.680000 -61.940000 0.000000 0.125000 5216
5218 3 95.920000 -62.480000 0.000000 0.125000 5217
5219 3 96.150000 -63.050000 0.000000 0.125000 5218
5220 3 96.400000 -63.590000 0.000000 0.125000 5219
5221 3 97.200000 -63.900000 0.000000 0.125000 5220
5222 3 97.430000 -64.440000 0.000000 0.125000 5221
5223 3 97.680000 -65.010000 0.000000 0.125000 5222
5224 3 98.480000 -65.300000 0.000000 0.125000 5223
5225 3 99.280000 -65.630000 0.000000 0.125000 5224
5226 3 100.060000 -65.910000 0.000000 0.125000 5225
5227 3 100.870000 -66.240000 0.000000 0.125000 5226
5228 3 101.650000 -66.550000 0.000000 0.125000 5227
5229 3 102.450000 -66.850000 0.000000 0.125000 5228
5230 3 103.230000 -67.160000 0.000000 0.125000 5229
5231 3 104.040000 -67.460000 0.000000 0.125000 5230
5232 3 104.840000 -67.790000 0.000000 0.125000 5231
5233 3 105.070000 -68.320000 0.000000 0.125000 5232
5234 3 105.310000 -68.880000 0.000000 0.125000 5233
5235 3 106.090000 -69.180000 0.000000 0.125000 5234
5236 3 106.900000 -69.510000 0.000000 0.125000 5235
5237 3 107.120000 -70.050000 0.000000 0.125000 5236
5238 3 107.930000 -70.350000 0.000000 0.125000 5237
5239 3 108.730000 -70.660000 0.000000 0.125000 5238
5240 3 108.980000 -71.210000 0.000000 0.125000 5239
5241 3 109.760000 -71.520000 0.000000 0.125000 5240
5242 3 110.560000 -71.850000 0.000000 0.125000 5241
5243 3 111.370000 -72.150000 0.000000 0.125000 5242
5244 3 111.600000 -72.680000 0.000000 0.125000 5243
5245 3 112.140000 -72.440000 0.000000 0.125000 5244
5246 3 112.680000 -72.210000 0.000000 0.125000 5245
5247 3 113.010000 -71.430000 0.000000 0.125000 5246
5248 3 113.560000 -71.180000 0.000000 0.125000 5247
5249 3 113.870000 -70.380000 0.000000 0.125000 5248
5250 3 114.420000 -70.150000 0.000000 0.125000 5249
5251 3 114.980000 -69.900000 0.000000 0.125000 5250
5252 3 115.530000 -69.660000 0.000000 0.125000 5251
5253 3 116.070000 -69.410000 0.000000 0.125000 5252
5254 3 116.620000 -69.180000 0.000000 0.125000 5253
5255 3 117.180000 -68.930000 0.000000 0.125000 5254
5256 3 117.730000 -68.680000 0.000000 0.125000 5255
5257 3 118.280000 -68.440000 0.000000 0.125000 5256
5258 3 118.840000 -68.210000 0.000000 0.125000 5257
5259 3 119.150000 -67.410000 0.000000 0.125000 5258
5260 3 119.680000 -67.160000 0.000000 0.125000 5259
5261 3 120.230000 -66.930000 0.000000 0.125000 5260
5262 3 120.790000 -66.680000 0.000000 0.125000 5261
5263 3 121.340000 -66.430000 0.000000 0.125000 5262
5264 3 121.890000 -66.190000 0.000000 0.125000 5263
5265 3 122.450000 -65.940000 0.000000 0.125000 5264
5266 3 123.010000 -65.710000 0.000000 0.125000 5265
5267 3 123.310000 -64.910000 0.000000 0.125000 5266
5268 3 123.840000 -64.660000 0.000000 0.125000 5267
5269 3 124.400000 -64.430000 0.000000 0.125000 5268
5270 3 124.950000 -64.180000 0.000000 0.125000 5269
5271 3 125.260000 -63.400000 0.000000 0.125000 5270
5272 3 125.810000 -63.150000 0.000000 0.125000 5271
5273 3 126.370000 -62.900000 0.000000 0.125000 5272
5274 3 126.930000 -62.660000 0.000000 0.125000 5273
5275 3 127.460000 -62.430000 0.000000 0.125000 5274
5276 3 128.030000 -62.180000 0.000000 0.125000 5275
5277 3 111.120000 -71.600000 0.000000 0.125000 5243
5278 3 111.650000 -71.350000 0.000000 0.125000 5277
5279 3 112.200000 -71.120000 0.000000 0.125000 5278
5280 3 110.250000 -72.630000 0.000000 0.125000 5242
5281 3 110.480000 -73.180000 0.000000 0.125000 5280
5282 3 110.180000 -73.960000 0.000000 0.125000 5281
5283 3 109.890000 -74.770000 0.000000 0.125000 5282
5284 3 110.120000 -75.320000 0.000000 0.125000 5283
5285 3 109.790000 -76.100000 0.000000 0.125000 5284
5286 3 110.040000 -76.660000 0.000000 0.125000 5285
5287 3 110.290000 -77.230000 0.000000 0.125000 5286
5288 3 110.530000 -77.770000 0.000000 0.125000 5287
5289 3 110.760000 -78.320000 0.000000 0.125000 5288
5290 3 111.010000 -78.870000 0.000000 0.125000 5289
5291 3 111.820000 -79.180000 0.000000 0.125000 5290
5292 3 112.060000 -79.730000 0.000000 0.125000 5291
5293 3 111.730000 -80.520000 0.000000 0.125000 5292
5294 3 111.430000 -81.320000 0.000000 0.125000 5293
5295 3 111.680000 -81.870000 0.000000 0.125000 5294
5296 3 111.930000 -82.410000 0.000000 0.125000 5295
5297 3 111.620000 -83.210000 0.000000 0.125000 5296
5298 3 111.870000 -83.770000 0.000000 0.125000 5297
5299 3 111.560000 -84.570000 0.000000 0.125000 5298
5300 3 111.230000 -85.350000 0.000000 0.125000 5299
5301 3 110.930000 -86.150000 0.000000 0.125000 5300
5302 3 111.180000 -86.710000 0.000000 0.125000 5301
5303 3 111.420000 -87.240000 0.000000 0.125000 5302
5304 3 111.670000 -87.790000 0.000000 0.125000 5303
5305 3 111.900000 -88.350000 0.000000 0.125000 5304
5306 3 112.150000 -88.910000 0.000000 0.125000 5305
5307 3 112.390000 -89.440000 0.000000 0.125000 5306
5308 3 112.640000 -89.990000 0.000000 0.125000 5307
5309 2 48.860000 -4.890000 0.000000 0.125000 5098
5310 2 49.420000 -4.640000 0.000000 0.125000 5309
5311 2 49.970000 -4.420000 0.000000 0.125000 5310
5312 2 50.280000 -3.620000 0.000000 0.125000 5311
5313 2 50.820000 -3.390000 0.000000 0.125000 5312
5314 2 51.140000 -2.580000 0.000000 0.125000 5313
5315 2 51.700000 -2.330000 0.000000 0.125000 5314
5316 2 52.240000 -2.100000 0.000000 0.125000 5315
5317 2 52.780000 -1.850000 0.000000 0.125000 5316
5318 2 53.110000 -1.060000 0.000000 0.125000 5317
5319 2 53.650000 -0.810000 0.000000 0.125000 5318
5320 2 54.200000 -0.570000 0.000000 0.125000 5319
5321 2 54.750000 -0.320000 0.000000 0.125000 5320
5322 2 55.310000 -0.090000 0.000000 0.125000 5321
5323 2 55.850000 0.110000 0.000000 0.125000 5322
5324 2 56.380000 0.350000 0.000000 0.125000 5323
5325 2 56.940000 0.590000 0.000000 0.125000 5324
5326 2 57.500000 0.830000 0.000000 0.125000 5325
5327 2 58.050000 1.080000 0.000000 0.125000 5326
5328 2 58.360000 1.870000 0.000000 0.125000 5327
5329 2 59.150000 1.570000 0.000000 0.125000 5328
5330 2 59.690000 1.810000 0.000000 0.125000 5329
5331 2 60.250000 2.040000 0.000000 0.125000 5330
5332 2 60.820000 2.290000 0.000000 0.125000 5331
5333 2 61.360000 2.540000 0.000000 0.125000 5332
5334 2 61.900000 2.770000 0.000000 0.125000 5333
5335 2 62.440000 3.020000 0.000000 0.125000 5334
5336 2 63.010000 3.250000 0.000000 0.125000 5335
5337 2 63.800000 2.950000 0.000000 0.125000 5336
5338 2 64.350000 3.200000 0.000000 0.125000 5337
5339 2 64.900000 3.430000 0.000000 0.125000 5338
5340 2 65.680000 3.120000 0.000000 0.125000 5339
5341 2 66.490000 2.810000 0.000000 0.125000 5340
5342 2 67.040000 3.060000 0.000000 0.125000 5341
5343 2 67.820000 2.750000 0.000000 0.125000 5342
5344 2 68.380000 3.000000 0.000000 0.125000 5343
5345 2 69.180000 2.680000 0.000000 0.125000 5344
5346 2 69.980000 2.370000 0.000000 0.125000 5345
5347 2 70.770000 2.060000 0.000000 0.125000 5346
5348 2 71.550000 1.770000 0.000000 0.125000 5347
5349 2 71.820000 1.190000 0.000000 0.125000 5348
5350 2 72.600000 0.900000 0.000000 0.125000 5349
5351 2 73.380000 0.600000 0.000000 0.125000 5350
5352 2 74.190000 0.300000 0.000000 0.125000 5351
5353 2 74.740000 0.550000 0.000000 0.125000 5352
5354 2 75.520000 0.230000 0.000000 0.125000 5353
5355 2 76.070000 0.460000 0.000000 0.125000 5354
5356 2 76.880000 0.160000 0.000000 0.125000 5355
5357 2 77.430000 0.400000 0.000000 0.125000 5356
5358 2 77.980000 0.640000 0.000000 0.125000 5357
5359 2 78.520000 0.860000 0.000000 0.125000 5358
5360 2 79.320000 0.580000 0.000000 0.125000 5359
5361 2 80.120000 0.280000 0.000000 0.125000 5360
5362 2 80.660000 0.510000 0.000000 0.125000 5361
5363 2 81.460000 0.200000 0.000000 0.125000 5362
5364 2 82.270000 -0.060000 0.000000 0.125000 5363
5365 2 82.800000 0.140000 0.000000 0.125000 5364
5366 2 83.620000 -0.140000 0.000000 0.125000 5365
5367 2 84.420000 -0.440000 0.000000 0.125000 5366
5368 2 84.960000 -0.200000 0.000000 0.125000 5367
5369 2 85.490000 0.010000 0.000000 0.125000 5368
5370 2 86.310000 -0.260000 0.000000 0.125000 5369
5371 2 86.850000 -0.030000 0.000000 0.125000 5370
5372 2 87.650000 -0.320000 0.000000 0.125000 5371
5373 2 88.430000 -0.640000 0.000000 0.125000 5372
5374 2 89.010000 -0.390000 0.000000 0.125000 5373
5375 3 42.900000 5.610000 0.000000 0.125000 5078
5376 3 43.440000 5.830000 0.000000 0.125000 5375
5377 3 43.760000 6.630000 0.000000 0.125000 5376
5378 3 44.080000 7.420000 0.000000 0.125000 5377
5379 3 44.620000 7.660000 0.000000 0.125000 5378
5380 3 45.160000 7.910000 0.000000 0.125000 5379
5381 3 45.700000 8.150000 0.000000 0.125000 5380
5382 3 46.270000 8.400000 0.000000 0.125000 5381
5383 3 46.830000 8.650000 0.000000 0.125000 5382
5384 3 47.370000 8.880000 0.000000 0.125000 5383
5385 3 47.680000 9.660000 0.000000 0.125000 5384
5386 3 48.250000 9.910000 0.000000 0.125000 5385
5387 3 48.770000 10.160000 0.000000 0.125000 5386
5388 3 49.330000 10.400000 0.000000 0.125000 5387
5389 3 49.880000 10.640000 0.000000 0.125000 5388
5390 3 50.440000 10.890000 0.000000 0.125000 5389
5391 3 50.750000 11.680000 0.000000 0.125000 5390
5392 3 51.300000 11.920000 0.000000 0.125000 5391
5393 3 51.860000 12.170000 0.000000 0.125000 5392
5394 3 52.150000 12.960000 0.000000 0.125000 5393
5395 3 52.720000 13.210000 0.000000 0.125000 5394
5396 3 53.260000 13.440000 0.000000 0.125000 5395
5397 3 53.820000 13.690000 0.000000 0.125000 5396
5398 3 54.120000 14.480000 0.000000 0.125000 5397
5399 3 54.660000 14.730000 0.000000 0.125000 5398
5400 3 55.230000 14.970000 0.000000 0.125000 5399
5401 3 55.790000 15.220000 0.000000 0.125000 5400
5402 3 56.080000 16.010000 0.000000 0.125000 5401
5403 3 56.370000 16.800000 0.000000 0.125000 5402
5404 3 56.720000 17.600000 0.000000 0.125000 5403
5405 3 57.260000 17.830000 0.000000 0.125000 5404
5406 3 57.800000 18.070000 0.000000 0.125000 5405
5407 3 58.340000 18.320000 0.000000 0.125000 5406
5408 3 58.900000 18.570000 0.000000 0.125000 5407
5409 3 59.440000 18.800000 0.000000 0.125000 5408
5410 3 60.250000 18.500000 0.000000 0.125000 5409
5411 3 60.800000 18.730000 0.000000 0.125000 5410
5412 3 61.340000 18.980000 0.000000 0.125000 5411
5413 3 61.900000 19.230000 0.000000 0.125000 5412
5414 3 62.450000 19.460000 0.000000 0.125000 5413
5415 3 63.010000 19.710000 0.000000 0.125000 5414
5416 3 63.550000 19.960000 0.000000 0.125000 5415
5417 3 64.100000 20.190000 0.000000 0.125000 5416
5418 3 64.910000 19.890000 0.000000 0.125000 5417
5419 3 65.710000 19.570000 0.000000 0.125000 5418
5420 3 66.260000 19.820000 0.000000 0.125000 5419
5421 3 67.040000 19.510000 0.000000 0.125000 5420
5422 3 67.820000 19.210000 0.000000 0.125000 5421
5423 3 68.630000 18.890000 0.000000 0.125000 5422
5424 3 69.430000 18.570000 0.000000 0.125000 5423
5425 3 70.210000 18.280000 0.000000 0.125000 5424
5426 3 70.760000 18.510000 0.000000 0.125000 5425
5427 3 71.320000 18.760000 0.000000 0.125000 5426
5428 3 72.100000 18.460000 0.000000 0.125000 5427
5429 3 72.910000 18.120000 0.000000 0.125000 5428
5430 3 73.460000 18.370000 0.000000 0.125000 5429
5431 3 74.240000 18.070000 0.000000 0.125000 5430
5432 3 75.040000 17.760000 0.000000 0.125000 5431
5433 3 75.830000 17.440000 0.000000 0.125000 5432
5434 3 76.070000 16.890000 0.000000 0.125000 5433
5435 3 76.320000 16.370000 0.000000 0.125000 5434
5436 3 77.120000 16.050000 0.000000 0.125000 5435
5437 3 77.910000 15.730000 0.000000 0.125000 5436
5438 3 78.710000 15.420000 0.000000 0.125000 5437
5439 3 79.510000 15.140000 0.000000 0.125000 5438
5440 3 80.290000 14.820000 0.000000 0.125000 5439
5441 3 80.540000 14.250000 0.000000 0.125000 5440
5442 3 80.770000 13.720000 0.000000 0.125000 5441
5443 3 81.020000 13.160000 0.000000 0.125000 5442
5444 3 81.270000 12.610000 0.000000 0.125000 5443
5445 3 81.520000 12.060000 0.000000 0.125000 5444
5446 3 81.740000 11.510000 0.000000 0.125000 5445
5447 3 81.990000 10.960000 0.000000 0.125000 5446
5448 3 82.240000 10.400000 0.000000 0.125000 5447
5449 3 82.490000 9.840000 0.000000 0.125000 5448
5450 3 83.270000 9.550000 0.000000 0.125000 5449
5451 3 83.520000 9.000000 0.000000 0.125000 5450
5452 3 84.290000 8.670000 0.000000 0.125000 5451
5453 3 84.540000 8.130000 0.000000 0.125000 5452
5454 3 84.770000 7.580000 0.000000 0.125000 5453
5455 3 85.020000 7.010000 0.000000 0.125000 5454
5456 3 85.270000 6.460000 0.000000 0.125000 5455
5457 3 85.510000 5.920000 0.000000 0.125000 5456
5458 3 86.320000 5.620000 0.000000 0.125000 5457
5459 3 86.550000 5.080000 0.000000 0.125000 5458
5460 3 86.240000 4.260000 0.000000 0.125000 5459
5461 3 86.480000 3.720000 0.000000 0.125000 5460
5462 3 86.710000 3.180000 0.000000 0.125000 5461
5463 3 86.960000 2.600000 0.000000 0.125000 5462
5464 3 87.210000 2.060000 0.000000 0.125000 5463
5465 3 88.020000 1.770000 0.000000 0.125000 5464
5466 3 88.260000 1.200000 0.000000 0.125000 5465
5467 3 88.490000 0.670000 0.000000 0.125000 5466
5468 3 88.740000 0.110000 0.000000 0.125000 5467
5469 3 89.560000 -0.150000 0.000000 0.125000 5468
5470 3 90.340000 -0.480000 0.000000 0.125000 5469
5471 3 91.140000 -0.780000 0.000000 0.125000 5470
5472 3 91.950000 -1.080000 0.000000 0.125000 5471
5473 3 92.500000 -0.840000 0.000000 0.125000 5472
5474 3 93.260000 -1.130000 0.000000 0.125000 5473
5475 3 93.510000 -1.700000 0.000000 0.125000 5474
5476 3 93.210000 -2.500000 0.000000 0.125000 5475
5477 3 92.900000 -3.270000 0.000000 0.125000 5476
5478 3 92.590000 -4.070000 0.000000 0.125000 5477
5479 3 92.280000 -4.890000 0.000000 0.125000 5478
5480 3 91.980000 -5.650000 0.000000 0.125000 5479
5481 3 92.230000 -6.220000 0.000000 0.125000 5480
5482 3 92.460000 -6.770000 0.000000 0.125000 5481
5483 3 92.150000 -7.560000 0.000000 0.125000 5482
5484 3 91.840000 -8.360000 0.000000 0.125000 5483
5485 3 92.070000 -8.900000 0.000000 0.125000 5484
5486 3 92.320000 -9.470000 0.000000 0.125000 5485
5487 3 93.120000 -9.760000 0.000000 0.125000 5486
5488 3 93.370000 -10.310000 0.000000 0.125000 5487
5489 3 93.620000 -10.870000 0.000000 0.125000 5488
5490 3 93.850000 -11.410000 0.000000 0.125000 5489
5491 3 94.090000 -11.970000 0.000000 0.125000 5490
5492 3 94.340000 -12.530000 0.000000 0.125000 5491
5493 3 94.590000 -13.080000 0.000000 0.125000 5492
5494 3 94.820000 -13.640000 0.000000 0.125000 5493
5495 3 95.060000 -14.170000 0.000000 0.125000 5494
5496 3 94.750000 -14.980000 0.000000 0.125000 5495
5497 3 94.980000 -15.530000 0.000000 0.125000 5496
5498 3 95.230000 -16.080000 0.000000 0.125000 5497
5499 3 95.460000 -16.620000 0.000000 0.125000 5498
5500 3 95.710000 -17.170000 0.000000 0.125000 5499
5501 3 95.950000 -17.740000 0.000000 0.125000 5500
5502 3 96.760000 -18.030000 0.000000 0.125000 5501
5503 3 97.010000 -18.580000 0.000000 0.125000 5502
5504 3 96.680000 -19.370000 0.000000 0.125000 5503
5505 3 96.390000 -20.170000 0.000000 0.125000 5504
5506 3 96.620000 -20.730000 0.000000 0.125000 5505
5507 3 96.870000 -21.280000 0.000000 0.125000 5506
5508 3 97.120000 -21.830000 0.000000 0.125000 5507
5509 3 97.350000 -22.370000 0.000000 0.125000 5508
5510 3 97.040000 -23.170000 0.000000 0.125000 5509
5511 3 97.290000 -23.710000 0.000000 0.125000 5510
5512 3 97.540000 -24.280000 0.000000 0.125000 5511
5513 3 97.790000 -24.830000 0.000000 0.125000 5512
5514 3 98.010000 -25.370000 0.000000 0.125000 5513
5515 3 98.260000 -25.940000 0.000000 0.125000 5514
5516 3 98.510000 -26.490000 0.000000 0.125000 5515
5517 3 98.760000 -27.030000 0.000000 0.125000 5516
5518 3 98.980000 -27.580000 0.000000 0.125000 5517
5519 3 99.230000 -28.150000 0.000000 0.125000 5518
5520 3 99.480000 -28.690000 0.000000 0.125000 5519
5521 3 99.710000 -29.230000 0.000000 0.125000 5520
5522 3 99.950000 -29.780000 0.000000 0.125000 5521
5523 3 100.200000 -30.330000 0.000000 0.125000 5522
5524 3 100.450000 -30.900000 0.000000 0.125000 5523
5525 3 100.680000 -31.440000 0.000000 0.125000 5524
5526 3 100.930000 -31.980000 0.000000 0.125000 5525
5527 3 101.180000 -32.550000 0.000000 0.125000 5526
5528 3 101.420000 -33.090000 0.000000 0.125000 5527
5529 3 101.650000 -33.630000 0.000000 0.125000 5528
5530 3 101.900000 -34.190000 0.000000 0.125000 5529
5531 3 102.150000 -34.760000 0.000000 0.125000 5530
5532 3 102.930000 -35.050000 0.000000 0.125000 5531
5533 3 103.180000 -35.610000 0.000000 0.125000 5532
5534 3 103.430000 -36.160000 0.000000 0.125000 5533
5535 3 103.670000 -36.720000 0.000000 0.125000 5534
5536 3 103.900000 -37.260000 0.000000 0.125000 5535
5537 3 104.150000 -37.800000 0.000000 0.125000 5536
5538 3 104.400000 -38.370000 0.000000 0.125000 5537
5539 3 105.170000 -38.690000 0.000000 0.125000 5538
5540 3 105.980000 -38.970000 0.000000 0.125000 5539
5541 3 106.760000 -39.290000 0.000000 0.125000 5540
5542 3 107.560000 -39.620000 0.000000 0.125000 5541
5543 3 108.350000 -39.900000 0.000000 0.125000 5542
5544 3 109.150000 -40.220000 0.000000 0.125000 5543
5545 3 109.950000 -40.510000 0.000000 0.125000 5544
5546 2 94.060000 -1.460000 0.000000 0.125000 5474
5547 2 94.870000 -1.760000 0.000000 0.125000 5546
5548 2 95.650000 -2.060000 0.000000 0.125000 5547
5549 2 96.450000 -2.370000 0.000000 0.125000 5548
5550 2 97.230000 -2.700000 0.000000 0.125000 5549
5551 2 98.040000 -3.000000 0.000000 0.125000 5550
5552 2 98.590000 -2.750000 0.000000 0.125000 5551
5553 2 99.370000 -3.060000 0.000000 0.125000 5552
5554 2 99.950000 -2.810000 0.000000 0.125000 5553
5555 2 100.730000 -3.120000 0.000000 0.125000 5554
5556 2 101.530000 -3.430000 0.000000 0.125000 5555
5557 2 102.310000 -3.750000 0.000000 0.125000 5556
5558 2 102.870000 -3.500000 0.000000 0.125000 5557
5559 2 103.650000 -3.810000 0.000000 0.125000 5558
5560 2 104.200000 -3.580000 0.000000 0.125000 5559
5561 2 105.010000 -3.870000 0.000000 0.125000 5560
5562 2 105.560000 -3.640000 0.000000 0.125000 5561
5563 2 106.100000 -3.390000 0.000000 0.125000 5562
5564 2 106.650000 -3.160000 0.000000 0.125000 5563
5565 2 107.200000 -2.910000 0.000000 0.125000 5564
5566 2 107.760000 -2.680000 0.000000 0.125000 5565
5567 2 108.310000 -2.430000 0.000000 0.125000 5566
5568 2 108.850000 -2.200000 0.000000 0.125000 5567
5569 2 109.420000 -1.940000 0.000000 0.125000 5568
5570 2 109.980000 -1.700000 0.000000 0.125000 5569
5571 2 110.760000 -2.000000 0.000000 0.125000 5570
5572 2 111.310000 -1.770000 0.000000 0.125000 5571
5573 2 112.100000 -2.080000 0.000000 0.125000 5572
5574 2 112.650000 -1.830000 0.000000 0.125000 5573
5575 2 113.200000 -1.600000 0.000000 0.125000 5574
5576 2 113.760000 -1.350000 0.000000 0.125000 5575
5577 2 114.310000 -1.100000 0.000000 0.125000 5576
5578 2 114.850000 -0.870000 0.000000 0.125000 5577
5579 2 115.650000 -1.160000 0.000000 0.125000 5578
5580 2 116.450000 -1.490000 0.000000 0.125000 5579
5581 2 117.260000 -1.790000 0.000000 0.125000 5580
5582 2 117.790000 -1.550000 0.000000 0.125000 5581
5583 2 118.590000 -1.850000 0.000000 0.125000 5582
5584 2 119.150000 -1.600000 0.000000 0.125000 5583
5585 2 119.930000 -1.930000 0.000000 0.125000 5584
5586 2 120.730000 -2.230000 0.000000 0.125000 5585
5587 2 121.510000 -2.540000 0.000000 0.125000 5586
5588 2 122.060000 -2.310000 0.000000 0.125000 5587
5589 2 122.850000 -2.600000 0.000000 0.125000 5588
5590 2 123.400000 -2.350000 0.000000 0.125000 5589
5591 2 124.210000 -2.680000 0.000000 0.125000 5590
5592 2 125.010000 -2.980000 0.000000 0.125000 5591
5593 2 125.790000 -3.290000 0.000000 0.125000 5592
5594 2 126.340000 -3.040000 0.000000 0.125000 5593
5595 2 127.150000 -3.350000 0.000000 0.125000 5594
5596 2 127.700000 -3.100000 0.000000 0.125000 5595
5597 2 128.490000 -3.430000 0.000000 0.125000 5596
5598 2 129.050000 -3.180000 0.000000 0.125000 5597
5599 2 129.840000 -3.480000 0.000000 0.125000 5598
5600 2 130.370000 -3.250000 0.000000 0.125000 5599
5601 2 130.930000 -3.000000 0.000000 0.125000 5600
5602 2 131.500000 -2.750000 0.000000 0.125000 5601
5603 2 132.030000 -2.500000 0.000000 0.125000 5602
5604 2 132.830000 -2.830000 0.000000 0.125000 5603
5605 2 133.370000 -2.580000 0.000000 0.125000 5604
5606 2 133.930000 -2.330000 0.000000 0.125000 5605
5607 2 134.720000 -2.640000 0.000000 0.125000 5606
5608 2 135.270000 -2.390000 0.000000 0.125000 5607
5609 2 136.060000 -2.720000 0.000000 0.125000 5608
5610 2 136.870000 -3.020000 0.000000 0.125000 5609
5611 2 137.650000 -3.330000 0.000000 0.125000 5610
5612 2 138.210000 -3.080000 0.000000 0.125000 5611
5613 2 139.000000 -3.410000 0.000000 0.125000 5612
5614 2 139.560000 -3.160000 0.000000 0.125000 5613
5615 2 140.360000 -3.470000 0.000000 0.125000 5614
5616 2 140.900000 -3.220000 0.000000 0.125000 5615
5617 2 141.680000 -3.540000 0.000000 0.125000 5616
5618 2 142.250000 -3.290000 0.000000 0.125000 5617
5619 2 143.030000 -3.600000 0.000000 0.125000 5618
5620 2 143.840000 -3.910000 0.000000 0.125000 5619
5621 2 144.380000 -3.660000 0.000000 0.125000 5620
5622 2 144.930000 -3.430000 0.000000 0.125000 5621
5623 2 145.720000 -3.730000 0.000000 0.125000 5622
5624 2 146.280000 -3.480000 0.000000 0.125000 5623
5625 2 147.090000 -3.790000 0.000000 0.125000 5624
5626 2 147.870000 -4.110000 0.000000 0.125000 5625
5627 2 148.660000 -4.420000 0.000000 0.125000 5626
5628 2 149.440000 -4.730000 0.000000 0.125000 5627
5629 2 150.250000 -5.020000 0.000000 0.125000 5628
5630 2 151.050000 -5.350000 0.000000 0.125000 5629
5631 2 151.610000 -5.100000 0.000000 0.125000 5630
5632 2 152.380000 -5.420000 0.000000 0.125000 5631
5633 2 153.180000 -5.710000 0.000000 0.125000 5632
5634 2 153.740000 -5.470000 0.000000 0.125000 5633
5635 2 154.520000 -5.770000 0.000000 0.125000 5634
5636 2 155.080000 -5.520000 0.000000 0.125000 5635
5637 2 155.870000 -5.850000 0.000000 0.125000 5636
5638 2 156.430000 -5.600000 0.000000 0.125000 5637
5639 2 156.960000 -5.350000 0.000000 0.125000 5638
5640 2 157.530000 -5.100000 0.000000 0.125000 5639
5641 2 158.060000 -4.880000 0.000000 0.125000 5640
5642 2 158.870000 -5.180000 0.000000 0.125000 5641
5643 2 159.430000 -4.930000 0.000000 0.125000 5642
5644 2 159.970000 -4.710000 0.000000 0.125000 5643
5645 2 160.770000 -5.010000 0.000000 0.125000 5644
5646 2 161.330000 -4.770000 0.000000 0.125000 5645
5647 2 162.120000 -5.060000 0.000000 0.125000 5646
5648 2 162.900000 -5.390000 0.000000 0.125000 5647
5649 2 163.150000 -5.930000 0.000000 0.125000 5648
5650 2 163.940000 -6.230000 0.000000 0.125000 5649
5651 2 164.180000 -6.800000 0.000000 0.125000 5650
5652 2 164.970000 -7.100000 0.000000 0.125000 5651
5653 2 165.770000 -7.430000 0.000000 0.125000 5652
5654 2 166.560000 -7.730000 0.000000 0.125000 5653
5655 2 167.370000 -8.040000 0.000000 0.125000 5654
5656 2 168.150000 -8.340000 0.000000 0.125000 5655
5657 2 168.940000 -8.640000 0.000000 0.125000 5656
5658 2 169.740000 -8.950000 0.000000 0.125000 5657
5659 2 170.530000 -9.280000 0.000000 0.125000 5658
5660 2 170.780000 -9.820000 0.000000 0.125000 5659
5661 2 171.580000 -10.120000 0.000000 0.125000 5660
5662 2 172.120000 -9.880000 0.000000 0.125000 5661
5663 2 172.680000 -9.630000 0.000000 0.125000 5662
5664 2 173.460000 -9.940000 0.000000 0.125000 5663
5665 2 174.020000 -9.700000 0.000000 0.125000 5664
5666 2 174.810000 -10.030000 0.000000 0.125000 5665
5667 2 175.370000 -9.790000 0.000000 0.125000 5666
5668 2 176.160000 -10.070000 0.000000 0.125000 5667
5669 2 176.690000 -9.820000 0.000000 0.125000 5668
5670 2 177.500000 -10.140000 0.000000 0.125000 5669
5671 2 178.050000 -9.890000 0.000000 0.125000 5670
5672 2 178.860000 -10.210000 0.000000 0.125000 5671
5673 2 179.380000 -9.970000 0.000000 0.125000 5672
5674 2 179.940000 -9.730000 0.000000 0.125000 5673
5675 2 180.500000 -9.480000 0.000000 0.125000 5674
5676 2 181.050000 -9.240000 0.000000 0.125000 5675
5677 2 181.610000 -8.990000 0.000000 0.125000 5676
5678 2 182.150000 -8.740000 0.000000 0.125000 5677
5679 2 182.940000 -9.060000 0.000000 0.125000 5678
5680 2 183.750000 -9.380000 0.000000 0.125000 5679
5681 2 184.530000 -9.670000 0.000000 0.125000 5680
5682 2 185.330000 -9.990000 0.000000 0.125000 5681
5683 2 185.880000 -9.740000 0.000000 0.125000 5682
5684 2 186.430000 -9.510000 0.000000 0.125000 5683
5685 2 186.970000 -9.260000 0.000000 0.125000 5684
5686 2 187.780000 -9.570000 0.000000 0.125000 5685
5687 2 188.340000 -9.320000 0.000000 0.125000 5686
5688 2 189.120000 -9.640000 0.000000 0.125000 5687
5689 2 189.680000 -9.390000 0.000000 0.125000 5688
5690 2 190.460000 -9.720000 0.000000 0.125000 5689
5691 2 191.020000 -9.470000 0.000000 0.125000 5690
5692 2 191.560000 -9.230000 0.000000 0.125000 5691
5693 2 192.120000 -8.980000 0.000000 0.125000 5692
5694 2 192.900000 -9.300000 0.000000 0.125000 5693
5695 2 193.460000 -9.050000 0.000000 0.125000 5694
5696 2 194.270000 -9.340000 0.000000 0.125000 5695
5697 2 194.810000 -9.120000 0.000000 0.125000 5696
5698 2 195.590000 -9.410000 0.000000 0.125000 5697
5699 2 196.400000 -9.730000 0.000000 0.125000 5698
5700 2 197.210000 -10.050000 0.000000 0.125000 5699
5701 2 197.740000 -9.800000 0.000000 0.125000 5700
5702 2 198.530000 -10.080000 0.000000 0.125000 5701
5703 2 199.080000 -9.860000 0.000000 0.125000 5702
5704 2 199.870000 -10.160000 0.000000 0.125000 5703
5705 2 200.430000 -9.910000 0.000000 0.125000 5704
5706 2 200.990000 -9.670000 0.000000 0.125000 5705
5707 2 201.530000 -9.440000 0.000000 0.125000 5706
5708 2 202.330000 -9.750000 0.000000 0.125000 5707
5709 2 202.880000 -9.500000 0.000000 0.125000 5708
5710 2 203.660000 -9.820000 0.000000 0.125000 5709
5711 2 204.220000 -9.570000 0.000000 0.125000 5710
5712 2 204.780000 -9.330000 0.000000 0.125000 5711
5713 2 205.340000 -9.090000 0.000000 0.125000 5712
5714 2 206.120000 -9.390000 0.000000 0.125000 5713
5715 2 206.680000 -9.140000 0.000000 0.125000 5714
5716 2 207.460000 -9.460000 0.000000 0.125000 5715
5717 2 208.020000 -9.220000 0.000000 0.125000 5716
5718 2 208.810000 -9.540000 0.000000 0.125000 5717
5719 2 209.370000 -9.310000 0.000000 0.125000 5718
5720 2 210.150000 -9.590000 0.000000 0.125000 5719
5721 2 210.710000 -9.340000 0.000000 0.125000 5720
5722 2 211.270000 -9.110000 0.000000 0.125000 5721
5723 2 211.810000 -8.860000 0.000000 0.125000 5722
5724 2 212.590000 -9.170000 0.000000 0.125000 5723
5725 2 213.150000 -8.940000 0.000000 0.125000 5724
5726 2 213.940000 -9.230000 0.000000 0.125000 5725
5727 2 214.500000 -8.990000 0.000000 0.125000 5726
5728 2 215.050000 -8.740000 0.000000 0.125000 5727
5729 2 215.590000 -8.500000 0.000000 0.125000 5728
5730 2 216.150000 -8.260000 0.000000 0.125000 5729
5731 2 216.930000 -8.590000 0.000000 0.125000 5730
5732 2 217.750000 -8.890000 0.000000 0.125000 5731
5733 2 218.280000 -8.640000 0.000000 0.125000 5732
5734 2 218.610000 -7.850000 0.000000 0.125000 5733
5735 2 219.400000 -8.150000 0.000000 0.125000 5734
5736 2 220.190000 -8.470000 0.000000 0.125000 5735
5737 2 220.750000 -8.230000 0.000000 0.125000 5736
5738 2 221.280000 -7.980000 0.000000 0.125000 5737
5739 2 221.840000 -7.740000 0.000000 0.125000 5738
5740 2 222.380000 -7.510000 0.000000 0.125000 5739
5741 2 222.930000 -7.260000 0.000000 0.125000 5740
5742 2 223.500000 -7.020000 0.000000 0.125000 5741
5743 2 224.060000 -6.770000 0.000000 0.125000 5742
5744 2 224.590000 -6.530000 0.000000 0.125000 5743
5745 2 225.150000 -6.280000 0.000000 0.125000 5744
5746 2 225.690000 -6.050000 0.000000 0.125000 5745
5747 2 226.490000 -6.360000 0.000000 0.125000 5746
5748 2 227.050000 -6.110000 0.000000 0.125000 5747
5749 2 227.840000 -6.430000 0.000000 0.125000 5748
5750 2 228.400000 -6.180000 0.000000 0.125000 5749
5751 2 228.940000 -5.940000 0.000000 0.125000 5750
5752 2 229.490000 -5.690000 0.000000 0.125000 5751
5753 2 230.050000 -5.470000 0.000000 0.125000 5752
5754 2 230.590000 -5.220000 0.000000 0.125000 5753
5755 2 231.150000 -4.980000 0.000000 0.125000 5754
5756 2 231.710000 -4.730000 0.000000 0.125000 5755
5757 2 232.250000 -4.480000 0.000000 0.125000 5756
5758 2 232.810000 -4.230000 0.000000 0.125000 5757
5759 2 233.360000 -3.990000 0.000000 0.125000 5758
5760 2 233.900000 -3.750000 0.000000 0.125000 5759
5761 2 234.440000 -3.520000 0.000000 0.125000 5760
5762 2 235.000000 -3.270000 0.000000 0.125000 5761
5763 2 235.560000 -3.020000 0.000000 0.125000 5762
5764 2 236.120000 -2.790000 0.000000 0.125000 5763
5765 2 236.660000 -2.540000 0.000000 0.125000 5764
5766 2 237.210000 -2.310000 0.000000 0.125000 5765
5767 2 237.750000 -2.060000 0.000000 0.125000 5766
5768 2 238.310000 -1.820000 0.000000 0.125000 5767
5769 2 238.860000 -1.570000 0.000000 0.125000 5768
5770 2 239.650000 -1.880000 0.000000 0.125000 5769
5771 2 240.210000 -1.630000 0.000000 0.125000 5770
5772 2 241.000000 -1.940000 0.000000 0.125000 5771
5773 2 241.560000 -1.700000 0.000000 0.125000 5772
5774 2 242.110000 -1.460000 0.000000 0.125000 5773
5775 2 242.650000 -1.230000 0.000000 0.125000 5774
5776 2 243.430000 -1.540000 0.000000 0.125000 5775
5777 2 243.990000 -1.300000 0.000000 0.125000 5776
5778 2 244.550000 -1.050000 0.000000 0.125000 5777
5779 2 245.080000 -0.800000 0.000000 0.125000 5778
5780 2 245.650000 -0.560000 0.000000 0.125000 5779
5781 2 246.210000 -0.320000 0.000000 0.125000 5780
5782 2 246.770000 -0.080000 0.000000 0.125000 5781
5783 2 247.300000 0.130000 0.000000 0.125000 5782
5784 2 247.850000 0.360000 0.000000 0.125000 5783
5785 2 248.390000 0.600000 0.000000 0.125000 5784
5786 2 248.950000 0.850000 0.000000 0.125000 5785
5787 2 249.500000 1.100000 0.000000 0.125000 5786
5788 2 250.040000 1.350000 0.000000 0.125000 5787
5789 2 250.600000 1.580000 0.000000 0.125000 5788
5790 2 251.160000 1.830000 0.000000 0.125000 5789
5791 2 251.690000 2.060000 0.000000 0.125000 5790
5792 2 252.260000 2.310000 0.000000 0.125000 5791
5793 2 252.810000 2.540000 0.000000 0.125000 5792
5794 2 253.600000 2.240000 0.000000 0.125000 5793
5795 2 254.140000 2.490000 0.000000 0.125000 5794
5796 2 254.700000 2.720000 0.000000 0.125000 5795
5797 2 255.250000 2.970000 0.000000 0.125000 5796
5798 2 256.030000 2.660000 0.000000 0.125000 5797
5799 2 256.590000 2.910000 0.000000 0.125000 5798
5800 2 257.400000 2.580000 0.000000 0.125000 5799
5801 2 257.930000 2.830000 0.000000 0.125000 5800
5802 2 258.480000 3.060000 0.000000 0.125000 5801
5803 2 259.040000 3.310000 0.000000 0.125000 5802
5804 2 259.850000 3.000000 0.000000 0.125000 5803
5805 2 260.400000 3.250000 0.000000 0.125000 5804
5806 2 260.920000 3.490000 0.000000 0.125000 5805
5807 2 261.480000 3.720000 0.000000 0.125000 5806
5808 2 262.040000 3.970000 0.000000 0.125000 5807
5809 2 262.600000 4.220000 0.000000 0.125000 5808
5810 2 263.160000 4.470000 0.000000 0.125000 5809
5811 2 263.680000 4.710000 0.000000 0.125000 5810
5812 2 264.480000 4.410000 0.000000 0.125000 5811
5813 2 265.040000 4.670000 0.000000 0.125000 5812
5814 2 265.590000 4.890000 0.000000 0.125000 5813
5815 2 266.140000 5.140000 0.000000 0.125000 5814
5816 2 266.680000 5.380000 0.000000 0.125000 5815
5817 2 267.230000 5.630000 0.000000 0.125000 5816
5818 2 267.790000 5.870000 0.000000 0.125000 5817
5819 2 268.350000 6.120000 0.000000 0.125000 5818
5820 2 269.120000 5.800000 0.000000 0.125000 5819
5821 2 269.680000 6.050000 0.000000 0.125000 5820
5822 2 270.480000 5.750000 0.000000 0.125000 5821
5823 2 271.040000 5.990000 0.000000 0.125000 5822
5824 2 271.580000 6.220000 0.000000 0.125000 5823
5825 2 271.890000 7.010000 0.000000 0.125000 5824
5826 2 272.460000 7.260000 0.000000 0.125000 5825
5827 2 273.000000 7.510000 0.000000 0.125000 5826
5828 2 273.540000 7.740000 0.000000 0.125000 5827
5829 3 16.760000 17.120000 0.000000 0.125000 1
5830 3 17.550000 16.820000 0.000000 0.125000 5829
5831 3 -6.450000 26.620000 0.000000 0.125000 1
5832 3 -6.690000 27.170000 0.000000 0.125000 5831
5833 3 -6.370000 27.960000 0.000000 0.125000 5832
5834 3 -6.070000 28.760000 0.000000 0.125000 5833
5835 3 -5.760000 29.550000 0.000000 0.125000 5834
5836 3 -6.000000 30.100000 0.000000 0.125000 5835
5837 3 -6.250000 30.650000 0.000000 0.125000 5836
5838 3 -6.490000 31.210000 0.000000 0.125000 5837
5839 3 -6.730000 31.740000 0.000000 0.125000 5838
5840 3 -6.980000 32.300000 0.000000 0.125000 5839
5841 3 -7.210000 32.840000 0.000000 0.125000 5840
5842 3 -6.900000 33.630000 0.000000 0.125000 5841
5843 3 -7.150000 34.190000 0.000000 0.125000 5842
5844 3 -7.380000 34.750000 0.000000 0.125000 5843
5845 3 -7.630000 35.300000 0.000000 0.125000 5844
5846 3 -7.870000 35.860000 0.000000 0.125000 5845
5847 3 -8.660000 36.150000 0.000000 0.125000 5846
5848 3 -8.910000 36.700000 0.000000 0.125000 5847
5849 3 -9.160000 37.260000 0.000000 0.125000 5848
5850 3 -9.400000 37.820000 0.000000 0.125000 5849
5851 3 -9.650000 38.370000 0.000000 0.125000 5850
5852 3 -9.880000 38.910000 0.000000 0.125000 5851
5853 3 -10.130000 39.470000 0.000000 0.125000 5852
5854 3 -10.360000 40.020000 0.000000 0.125000 5853
5855 3 -10.600000 40.570000 0.000000 0.125000 5854
5856 3 -10.840000 41.120000 0.000000 0.125000 5855
5857 3 -10.550000 41.910000 0.000000 0.125000 5856
5858 3 -10.780000 42.470000 0.000000 0.125000 5857
5859 3 -10.470000 43.260000 0.000000 0.125000 5858
5860 3 -10.720000 43.820000 0.000000 0.125000 5859
5861 3 -10.940000 44.370000 0.000000 0.125000 5860
5862 3 -10.650000 45.150000 0.000000 0.125000 5861
5863 3 -10.350000 45.940000 0.000000 0.125000 5862
5864 3 -10.580000 46.500000 0.000000 0.125000 5863
5865 3 -10.830000 47.050000 0.000000 0.125000 5864
5866 3 -11.080000 47.590000 0.000000 0.125000 5865
5867 3 -11.330000 48.150000 0.000000 0.125000 5866
5868 3 -11.570000 48.700000 0.000000 0.125000 5867
5869 3 -11.810000 49.260000 0.000000 0.125000 5868
5870 3 -11.500000 50.050000 0.000000 0.125000 5869
5871 3 -11.750000 50.610000 0.000000 0.125000 5870
5872 3 -11.980000 51.150000 0.000000 0.125000 5871
5873 3 -11.660000 51.950000 0.000000 0.125000 5872
5874 3 -11.910000 52.500000 0.000000 0.125000 5873
5875 3 -11.590000 53.300000 0.000000 0.125000 5874
5876 3 -11.300000 54.080000 0.000000 0.125000 5875
5877 3 -10.990000 54.870000 0.000000 0.125000 5876
5878 3 -11.240000 55.430000 0.000000 0.125000 5877
5879 3 -10.910000 56.230000 0.000000 0.125000 5878
5880 3 -11.150000 56.770000 0.000000 0.125000 5879
5881 3 -10.850000 57.580000 0.000000 0.125000 5880
5882 3 -10.550000 58.370000 0.000000 0.125000 5881
5883 3 -10.240000 59.150000 0.000000 0.125000 5882
5884 3 -9.920000 59.950000 0.000000 0.125000 5883
5885 3 -10.160000 60.480000 0.000000 0.125000 5884
5886 3 -9.860000 61.300000 0.000000 0.125000 5885
5887 3 -10.100000 61.840000 0.000000 0.125000 5886
5888 3 -9.800000 62.630000 0.000000 0.125000 5887
5889 3 -10.050000 63.190000 0.000000 0.125000 5888
5890 3 -10.280000 63.750000 0.000000 0.125000 5889
5891 3 -10.520000 64.290000 0.000000 0.125000 5890
5892 3 -10.210000 65.080000 0.000000 0.125000 5891
5893 3 -9.900000 65.880000 0.000000 0.125000 5892
5894 3 -10.140000 66.430000 0.000000 0.125000 5893
5895 3 -9.830000 67.240000 0.000000 0.125000 5894
5896 3 -10.080000 67.770000 0.000000 0.125000 5895
5897 3 -10.320000 68.320000 0.000000 0.125000 5896
5898 3 -10.570000 68.880000 0.000000 0.125000 5897
5899 3 -10.810000 69.430000 0.000000 0.125000 5898
5900 3 -11.060000 69.990000 0.000000 0.125000 5899
5901 3 -11.280000 70.540000 0.000000 0.125000 5900
5902 3 -10.990000 71.320000 0.000000 0.125000 5901
5903 3 -11.230000 71.880000 0.000000 0.125000 5902
5904 3 -10.910000 72.680000 0.000000 0.125000 5903
5905 3 -11.160000 73.230000 0.000000 0.125000 5904
5906 3 -11.400000 73.770000 0.000000 0.125000 5905
5907 3 -11.080000 74.570000 0.000000 0.125000 5906
5908 3 -10.800000 75.350000 0.000000 0.125000 5907
5909 3 -10.470000 76.160000 0.000000 0.125000 5908
5910 3 -10.160000 76.960000 0.000000 0.125000 5909
5911 3 -10.410000 77.510000 0.000000 0.125000 5910
5912 3 -10.100000 78.300000 0.000000 0.125000 5911
5913 3 -10.340000 78.830000 0.000000 0.125000 5912
5914 3 -11.140000 79.160000 0.000000 0.125000 5913
5915 3 -11.380000 79.690000 0.000000 0.125000 5914
5916 3 -10.830000 79.940000 0.000000 0.125000 5915
5917 3 -10.270000 80.180000 0.000000 0.125000 5916
5918 3 -9.730000 80.430000 0.000000 0.125000 5917
5919 3 -9.410000 81.210000 0.000000 0.125000 5918
5920 3 -9.110000 82.020000 0.000000 0.125000 5919
5921 3 -8.810000 82.820000 0.000000 0.125000 5920
5922 3 -8.490000 83.620000 0.000000 0.125000 5921
5923 3 -8.180000 84.400000 0.000000 0.125000 5922
5924 3 -7.870000 85.180000 0.000000 0.125000 5923
5925 3 -8.110000 85.740000 0.000000 0.125000 5924
5926 3 -8.360000 86.290000 0.000000 0.125000 5925
5927 3 -8.590000 86.850000 0.000000 0.125000 5926
5928 3 -8.840000 87.410000 0.000000 0.125000 5927
5929 3 -9.080000 87.960000 0.000000 0.125000 5928
5930 3 -9.330000 88.490000 0.000000 0.125000 5929
5931 3 -9.580000 89.050000 0.000000 0.125000 5930
5932 3 -9.820000 89.600000 0.000000 0.125000 5931
5933 3 -10.060000 90.160000 0.000000 0.125000 5932
5934 3 -10.310000 90.710000 0.000000 0.125000 5933
5935 3 -10.530000 91.260000 0.000000 0.125000 5934
5936 3 -10.780000 91.820000 0.000000 0.125000 5935
5937 3 -11.020000 92.350000 0.000000 0.125000 5936
5938 3 -11.270000 92.910000 0.000000 0.125000 5937
5939 3 -10.980000 93.710000 0.000000 0.125000 5938
5940 3 -10.650000 94.490000 0.000000 0.125000 5939
5941 3 -10.330000 95.290000 0.000000 0.125000 5940
5942 3 -9.780000 95.520000 0.000000 0.125000 5941
5943 3 -9.490000 96.330000 0.000000 0.125000 5942
5944 3 -9.170000 97.120000 0.000000 0.125000 5943
5945 3 -9.410000 97.680000 0.000000 0.125000 5944
5946 3 -9.100000 98.480000 0.000000 0.125000 5945
5947 3 -8.810000 99.260000 0.000000 0.125000 5946
5948 3 -9.060000 99.820000 0.000000 0.125000 5947
5949 3 -9.300000 100.370000 0.000000 0.125000 5948
5950 3 -9.530000 100.910000 0.000000 0.125000 5949
5951 3 -9.220000 101.710000 0.000000 0.125000 5950
5952 3 -8.910000 102.490000 0.000000 0.125000 5951
5953 3 -8.600000 103.290000 0.000000 0.125000 5952
5954 3 -8.070000 103.540000 0.000000 0.125000 5953
5955 3 -7.740000 104.350000 0.000000 0.125000 5954
5956 3 -7.440000 105.120000 0.000000 0.125000 5955
5957 3 -7.130000 105.910000 0.000000 0.125000 5956
5958 3 -7.370000 106.480000 0.000000 0.125000 5957
5959 3 -7.620000 107.020000 0.000000 0.125000 5958
5960 3 -7.860000 107.570000 0.000000 0.125000 5959
5961 3 -8.090000 108.130000 0.000000 0.125000 5960
5962 3 -8.330000 108.680000 0.000000 0.125000 5961
5963 3 -8.580000 109.240000 0.000000 0.125000 5962
5964 3 -8.270000 110.020000 0.000000 0.125000 5963
5965 3 -8.510000 110.570000 0.000000 0.125000 5964
5966 3 -8.750000 111.130000 0.000000 0.125000 5965
5967 3 -9.000000 111.680000 0.000000 0.125000 5966
5968 3 -9.250000 112.230000 0.000000 0.125000 5967
5969 3 -10.050000 112.540000 0.000000 0.125000 5968
5970 3 -10.270000 113.080000 0.000000 0.125000 5969
5971 3 -11.080000 113.400000 0.000000 0.125000 5970
5972 3 -11.320000 113.960000 0.000000 0.125000 5971
5973 3 -11.570000 114.490000 0.000000 0.125000 5972
5974 3 -11.810000 115.040000 0.000000 0.125000 5973
5975 3 -12.050000 115.600000 0.000000 0.125000 5974
5976 3 -11.740000 116.380000 0.000000 0.125000 5975
5977 3 -11.990000 116.940000 0.000000 0.125000 5976
5978 3 -12.220000 117.490000 0.000000 0.125000 5977
5979 3 -13.010000 117.800000 0.000000 0.125000 5978
5980 3 -13.810000 118.130000 0.000000 0.125000 5979
5981 3 -14.030000 118.660000 0.000000 0.125000 5980
5982 3 -14.280000 119.230000 0.000000 0.125000 5981
5983 3 -14.510000 119.770000 0.000000 0.125000 5982
5984 3 -14.760000 120.300000 0.000000 0.125000 5983
5985 3 -15.000000 120.880000 0.000000 0.125000 5984
5986 3 -15.250000 121.430000 0.000000 0.125000 5985
5987 3 -15.490000 121.980000 0.000000 0.125000 5986
5988 3 -15.190000 122.770000 0.000000 0.125000 5987
5989 3 -15.430000 123.300000 0.000000 0.125000 5988
5990 3 -15.680000 123.880000 0.000000 0.125000 5989
5991 3 -15.920000 124.410000 0.000000 0.125000 5990
5992 3 -16.170000 124.960000 0.000000 0.125000 5991
5993 3 -16.420000 125.520000 0.000000 0.125000 5992
5994 3 -16.660000 126.080000 0.000000 0.125000 5993
5995 3 -16.350000 126.870000 0.000000 0.125000 5994
5996 3 -16.580000 127.430000 0.000000 0.125000 5995
5997 3 -16.280000 128.200000 0.000000 0.125000 5996
5998 3 -15.970000 129.010000 0.000000 0.125000 5997
5999 3 -15.660000 129.810000 0.000000 0.125000 5998
6000 3 -15.340000 130.590000 0.000000 0.125000 5999
6001 3 -15.030000 131.380000 0.000000 0.125000 6000
6002 3 -14.740000 132.190000 0.000000 0.125000 6001
6003 3 -14.170000 132.420000 0.000000 0.125000 6002
6004 3 -13.880000 133.220000 0.000000 0.125000 6003
6005 3 -14.110000 133.780000 0.000000 0.125000 6004
6006 3 -14.350000 134.320000 0.000000 0.125000 6005
6007 3 -14.030000 135.100000 0.000000 0.125000 6006
6008 3 -13.740000 135.910000 0.000000 0.125000 6007
6009 3 -13.980000 136.450000 0.000000 0.125000 6008
6010 3 -14.220000 137.010000 0.000000 0.125000 6009
6011 3 -14.470000 137.570000 0.000000 0.125000 6010
6012 3 -15.250000 137.860000 0.000000 0.125000 6011
6013 3 -15.500000 138.440000 0.000000 0.125000 6012
6014 3 -15.190000 139.230000 0.000000 0.125000 6013
6015 3 -15.430000 139.760000 0.000000 0.125000 6014
6016 3 -15.670000 140.320000 0.000000 0.125000 6015
6017 3 -15.910000 140.850000 0.000000 0.125000 6016
6018 3 -15.610000 141.660000 0.000000 0.125000 6017
6019 3 -15.300000 142.470000 0.000000 0.125000 6018
6020 3 -15.530000 143.010000 0.000000 0.125000 6019
6021 3 -15.770000 143.570000 0.000000 0.125000 6020
6022 3 -16.030000 144.110000 0.000000 0.125000 6021
6023 3 -15.710000 144.910000 0.000000 0.125000 6022
6024 3 -15.970000 145.450000 0.000000 0.125000 6023
6025 3 -15.660000 146.260000 0.000000 0.125000 6024
6026 3 -15.340000 147.030000 0.000000 0.125000 6025
6027 3 -15.030000 147.850000 0.000000 0.125000 6026
6028 3 -14.480000 148.100000 0.000000 0.125000 6027
6029 3 -14.170000 148.860000 0.000000 0.125000 6028
6030 3 -13.880000 149.660000 0.000000 0.125000 6029
6031 3 -13.560000 150.470000 0.000000 0.125000 6030
6032 3 -13.010000 150.700000 0.000000 0.125000 6031
6033 3 -13.250000 118.370000 0.000000 0.125000 5980
6034 3 -12.710000 118.600000 0.000000 0.125000 6033
6035 3 -12.160000 118.850000 0.000000 0.125000 6034
6036 3 -11.600000 119.080000 0.000000 0.125000 6035
6037 3 -11.060000 119.330000 0.000000 0.125000 6036
6038 3 -10.500000 119.570000 0.000000 0.125000 6037
6039 3 -9.940000 119.820000 0.000000 0.125000 6038
6040 3 -9.640000 120.600000 0.000000 0.125000 6039
6041 3 -9.330000 121.400000 0.000000 0.125000 6040
6042 3 -8.780000 121.650000 0.000000 0.125000 6041
6043 3 -8.220000 121.880000 0.000000 0.125000 6042
6044 3 -7.670000 122.130000 0.000000 0.125000 6043
6045 3 -7.360000 122.910000 0.000000 0.125000 6044
6046 3 -7.040000 123.710000 0.000000 0.125000 6045
6047 3 -6.500000 123.960000 0.000000 0.125000 6046
6048 3 -6.200000 124.760000 0.000000 0.125000 6047
6049 3 -5.900000 125.540000 0.000000 0.125000 6048
6050 3 -5.570000 126.330000 0.000000 0.125000 6049
6051 3 -5.260000 127.130000 0.000000 0.125000 6050
6052 3 -4.960000 127.910000 0.000000 0.125000 6051
6053 3 -4.660000 128.730000 0.000000 0.125000 6052
6054 3 -4.330000 129.530000 0.000000 0.125000 6053
6055 3 -4.040000 130.290000 0.000000 0.125000 6054
6056 3 -4.290000 130.850000 0.000000 0.125000 6055
6057 3 -3.740000 131.100000 0.000000 0.125000 6056
6058 3 -3.490000 130.540000 0.000000 0.125000 6057
6059 3 -3.250000 130.010000 0.000000 0.125000 6058
6060 3 -3.000000 129.440000 0.000000 0.125000 6059
6061 3 -2.750000 128.880000 0.000000 0.125000 6060
6062 3 -2.520000 128.350000 0.000000 0.125000 6061
6063 3 -2.270000 127.790000 0.000000 0.125000 6062
6064 3 -2.020000 127.240000 0.000000 0.125000 6063
6065 3 -1.800000 126.690000 0.000000 0.125000 6064
6066 3 -2.100000 125.880000 0.000000 0.125000 6065
6067 3 -2.390000 125.100000 0.000000 0.125000 6066
6068 3 -2.160000 124.570000 0.000000 0.125000 6067
6069 3 -1.900000 124.010000 0.000000 0.125000 6068
6070 3 -1.670000 123.460000 0.000000 0.125000 6069
6071 3 -1.420000 122.910000 0.000000 0.125000 6070
6072 3 -1.760000 122.100000 0.000000 0.125000 6071
6073 3 -1.510000 121.570000 0.000000 0.125000 6072
6074 3 -1.260000 120.990000 0.000000 0.125000 6073
6075 3 -1.030000 120.430000 0.000000 0.125000 6074
6076 3 -1.330000 119.660000 0.000000 0.125000 6075
6077 3 -1.090000 119.100000 0.000000 0.125000 6076
6078 3 -0.850000 118.550000 0.000000 0.125000 6077
6079 3 -1.140000 117.770000 0.000000 0.125000 6078
6080 3 -0.910000 117.210000 0.000000 0.125000 6079
6081 3 -0.680000 116.660000 0.000000 0.125000 6080
6082 3 -0.420000 116.130000 0.000000 0.125000 6081
6083 3 -0.170000 115.550000 0.000000 0.125000 6082
6084 3 -0.500000 114.770000 0.000000 0.125000 6083
6085 3 -0.250000 114.210000 0.000000 0.125000 6084
6086 3 -0.570000 113.410000 0.000000 0.125000 6085
6087 3 -0.880000 112.630000 0.000000 0.125000 6086
6088 3 -0.630000 112.070000 0.000000 0.125000 6087
6089 3 -0.390000 111.520000 0.000000 0.125000 6088
6090 3 -0.140000 110.980000 0.000000 0.125000 6089
6091 3 0.610000 110.680000 0.000000 0.125000 6090
6092 3 0.830000 110.140000 0.000000 0.125000 6091
6093 3 1.090000 109.570000 0.000000 0.125000 6092
6094 3 1.340000 109.010000 0.000000 0.125000 6093
6095 3 1.570000 108.480000 0.000000 0.125000 6094
6096 3 1.830000 107.930000 0.000000 0.125000 6095
6097 3 2.060000 107.370000 0.000000 0.125000 6096
6098 3 2.310000 106.810000 0.000000 0.125000 6097
6099 3 2.540000 106.260000 0.000000 0.125000 6098
6100 3 3.350000 105.980000 0.000000 0.125000 6099
6101 3 4.140000 105.670000 0.000000 0.125000 6100
6102 3 4.390000 105.090000 0.000000 0.125000 6101
6103 3 5.420000 104.250000 0.000000 0.125000 6102
6104 3 5.110000 103.450000 0.000000 0.125000 6103
6105 3 4.800000 102.670000 0.000000 0.125000 6104
6106 3 5.060000 102.100000 0.000000 0.125000 6105
6107 3 5.300000 101.560000 0.000000 0.125000 6106
6108 3 5.530000 101.010000 0.000000 0.125000 6107
6109 3 5.770000 100.450000 0.000000 0.125000 6108
6110 3 6.020000 99.890000 0.000000 0.125000 6109
6111 3 5.690000 99.100000 0.000000 0.125000 6110
6112 3 5.390000 98.310000 0.000000 0.125000 6111
6113 3 5.640000 97.760000 0.000000 0.125000 6112
6114 3 5.880000 97.200000 0.000000 0.125000 6113
6115 3 6.130000 96.650000 0.000000 0.125000 6114
6116 3 5.820000 95.870000 0.000000 0.125000 6115
6117 3 6.060000 95.310000 0.000000 0.125000 6116
6118 3 6.310000 94.780000 0.000000 0.125000 6117
6119 3 7.100000 94.450000 0.000000 0.125000 6118
6120 3 7.340000 93.900000 0.000000 0.125000 6119
6121 3 7.570000 93.350000 0.000000 0.125000 6120
6122 3 7.810000 92.810000 0.000000 0.125000 6121
6123 3 8.060000 92.230000 0.000000 0.125000 6122
6124 3 8.310000 91.700000 0.000000 0.125000 6123
6125 3 8.550000 91.150000 0.000000 0.125000 6124
6126 3 8.240000 90.340000 0.000000 0.125000 6125
6127 3 8.480000 89.810000 0.000000 0.125000 6126
6128 3 8.730000 89.250000 0.000000 0.125000 6127
6129 3 9.530000 88.930000 0.000000 0.125000 6128
6130 3 9.750000 88.400000 0.000000 0.125000 6129
6131 3 10.000000 87.840000 0.000000 0.125000 6130
6132 3 10.230000 87.290000 0.000000 0.125000 6131
6133 3 10.480000 86.750000 0.000000 0.125000 6132
6134 3 10.740000 86.180000 0.000000 0.125000 6133
6135 3 10.980000 85.650000 0.000000 0.125000 6134
6136 3 11.230000 85.090000 0.000000 0.125000 6135
6137 3 11.470000 84.510000 0.000000 0.125000 6136
6138 3 11.710000 83.980000 0.000000 0.125000 6137
6139 3 11.950000 83.430000 0.000000 0.125000 6138
6140 3 11.640000 82.650000 0.000000 0.125000 6139
6141 3 11.880000 82.090000 0.000000 0.125000 6140
6142 3 12.130000 81.530000 0.000000 0.125000 6141
6143 3 12.370000 80.980000 0.000000 0.125000 6142
6144 3 12.610000 80.430000 0.000000 0.125000 6143
6145 3 12.840000 79.890000 0.000000 0.125000 6144
6146 3 13.090000 79.340000 0.000000 0.125000 6145
6147 3 13.330000 78.790000 0.000000 0.125000 6146
6148 3 13.580000 78.210000 0.000000 0.125000 6147
6149 3 13.280000 77.450000 0.000000 0.125000 6148
6150 3 12.960000 76.640000 0.000000 0.125000 6149
6151 3 13.210000 76.070000 0.000000 0.125000 6150
6152 3 12.890000 75.310000 0.000000 0.125000 6151
6153 3 13.140000 74.730000 0.000000 0.125000 6152
6154 3 13.380000 74.200000 0.000000 0.125000 6153
6155 3 14.170000 73.890000 0.000000 0.125000 6154
6156 3 14.410000 73.320000 0.000000 0.125000 6155
6157 3 14.650000 72.790000 0.000000 0.125000 6156
6158 3 14.360000 71.980000 0.000000 0.125000 6157
6159 3 14.050000 71.180000 0.000000 0.125000 6158
6160 3 13.730000 70.400000 0.000000 0.125000 6159
6161 3 13.980000 69.840000 0.000000 0.125000 6160
6162 3 14.210000 69.310000 0.000000 0.125000 6161
6163 3 14.460000 68.750000 0.000000 0.125000 6162
6164 3 14.700000 68.180000 0.000000 0.125000 6163
6165 3 14.950000 67.650000 0.000000 0.125000 6164
6166 3 15.170000 67.090000 0.000000 0.125000 6165
6167 3 14.880000 66.290000 0.000000 0.125000 6166
6168 3 15.110000 65.760000 0.000000 0.125000 6167
6169 3 15.360000 65.200000 0.000000 0.125000 6168
6170 3 15.610000 64.640000 0.000000 0.125000 6169
6171 3 15.840000 64.090000 0.000000 0.125000 6170
6172 3 15.550000 63.290000 0.000000 0.125000 6171
6173 3 15.780000 62.750000 0.000000 0.125000 6172
6174 3 16.030000 62.200000 0.000000 0.125000 6173
6175 3 16.260000 61.640000 0.000000 0.125000 6174
6176 3 15.960000 60.850000 0.000000 0.125000 6175
6177 3 16.740000 60.540000 0.000000 0.125000 6176
6178 3 16.990000 59.970000 0.000000 0.125000 6177
6179 3 16.690000 59.210000 0.000000 0.125000 6178
6180 3 16.940000 58.640000 0.000000 0.125000 6179
6181 3 17.170000 58.100000 0.000000 0.125000 6180
6182 3 17.420000 57.540000 0.000000 0.125000 6181
6183 3 17.650000 56.990000 0.000000 0.125000 6182
6184 3 17.900000 56.450000 0.000000 0.125000 6183
6185 3 18.140000 55.890000 0.000000 0.125000 6184
6186 3 18.940000 55.570000 0.000000 0.125000 6185
6187 3 19.730000 55.280000 0.000000 0.125000 6186
6188 3 19.420000 54.490000 0.000000 0.125000 6187
6189 3 19.100000 53.670000 0.000000 0.125000 6188
6190 3 18.550000 53.430000 0.000000 0.125000 6189
6191 3 18.240000 52.650000 0.000000 0.125000 6190
6192 3 5.720000 105.040000 0.000000 0.125000 6103
6193 3 6.050000 105.840000 0.000000 0.125000 6192
6194 3 6.340000 106.640000 0.000000 0.125000 6193
6195 3 6.640000 107.430000 0.000000 0.125000 6194
6196 3 7.190000 107.670000 0.000000 0.125000 6195
6197 3 7.760000 107.900000 0.000000 0.125000 6196
6198 3 8.060000 108.680000 0.000000 0.125000 6197
6199 3 8.370000 109.500000 0.000000 0.125000 6198
6200 3 8.690000 110.280000 0.000000 0.125000 6199
6201 3 8.990000 111.070000 0.000000 0.125000 6200
6202 3 9.300000 111.890000 0.000000 0.125000 6201
6203 3 9.610000 112.650000 0.000000 0.125000 6202
6204 3 9.910000 113.460000 0.000000 0.125000 6203
6205 3 10.230000 114.260000 0.000000 0.125000 6204
6206 3 10.760000 114.510000 0.000000 0.125000 6205
6207 3 11.090000 115.290000 0.000000 0.125000 6206
6208 3 11.390000 116.090000 0.000000 0.125000 6207
6209 3 11.710000 116.870000 0.000000 0.125000 6208
6210 3 12.000000 117.670000 0.000000 0.125000 6209
6211 3 12.320000 118.480000 0.000000 0.125000 6210
6212 3 12.880000 118.710000 0.000000 0.125000 6211
6213 3 13.170000 119.500000 0.000000 0.125000 6212
6214 3 13.730000 119.730000 0.000000 0.125000 6213
6215 3 14.280000 119.980000 0.000000 0.125000 6214
6216 3 14.820000 120.230000 0.000000 0.125000 6215
6217 3 15.390000 120.460000 0.000000 0.125000 6216
6218 3 16.170000 120.170000 0.000000 0.125000 6217
6219 3 16.490000 120.950000 0.000000 0.125000 6218
6220 3 17.030000 121.200000 0.000000 0.125000 6219
6221 3 17.580000 121.430000 0.000000 0.125000 6220
6222 3 18.150000 121.680000 0.000000 0.125000 6221
6223 3 18.690000 121.930000 0.000000 0.125000 6222
6224 3 19.240000 122.170000 0.000000 0.125000 6223
6225 3 19.800000 122.400000 0.000000 0.125000 6224
6226 3 20.350000 122.650000 0.000000 0.125000 6225
6227 3 20.650000 123.450000 0.000000 0.125000 6226
6228 3 20.960000 124.230000 0.000000 0.125000 6227
6229 3 21.490000 124.480000 0.000000 0.125000 6228
6230 3 21.830000 125.280000 0.000000 0.125000 6229
6231 3 22.370000 125.530000 0.000000 0.125000 6230
6232 3 22.920000 125.760000 0.000000 0.125000 6231
6233 3 23.230000 126.560000 0.000000 0.125000 6232
6234 3 23.780000 126.810000 0.000000 0.125000 6233
6235 3 24.100000 127.590000 0.000000 0.125000 6234
6236 3 24.640000 127.840000 0.000000 0.125000 6235
6237 3 24.960000 128.620000 0.000000 0.125000 6236
6238 3 25.260000 129.410000 0.000000 0.125000 6237
6239 3 25.560000 130.220000 0.000000 0.125000 6238
6240 3 25.870000 131.000000 0.000000 0.125000 6239
6241 3 26.190000 131.810000 0.000000 0.125000 6240
6242 3 26.510000 132.590000 0.000000 0.125000 6241
6243 3 26.800000 133.400000 0.000000 0.125000 6242
6244 3 27.370000 133.630000 0.000000 0.125000 6243
6245 3 27.920000 133.870000 0.000000 0.125000 6244
6246 3 28.460000 134.120000 0.000000 0.125000 6245
6247 3 28.760000 134.900000 0.000000 0.125000 6246
6248 3 29.080000 135.710000 0.000000 0.125000 6247
6249 3 29.640000 135.940000 0.000000 0.125000 6248
6250 3 30.170000 136.180000 0.000000 0.125000 6249
6251 3 30.480000 136.990000 0.000000 0.125000 6250
6252 3 31.050000 137.240000 0.000000 0.125000 6251
6253 3 31.350000 138.030000 0.000000 0.125000 6252
6254 3 31.650000 138.810000 0.000000 0.125000 6253
6255 3 31.960000 139.610000 0.000000 0.125000 6254
6256 3 32.290000 140.400000 0.000000 0.125000 6255
6257 3 32.580000 141.180000 0.000000 0.125000 6256
6258 3 32.870000 142.000000 0.000000 0.125000 6257
6259 3 33.190000 142.780000 0.000000 0.125000 6258
6260 3 33.510000 143.580000 0.000000 0.125000 6259
6261 3 33.820000 144.370000 0.000000 0.125000 6260
6262 3 34.370000 144.620000 0.000000 0.125000 6261
6263 3 34.690000 145.400000 0.000000 0.125000 6262
6264 3 34.980000 146.210000 0.000000 0.125000 6263
6265 3 35.540000 146.460000 0.000000 0.125000 6264
6266 3 35.860000 147.250000 0.000000 0.125000 6265
6267 3 36.160000 148.030000 0.000000 0.125000 6266
6268 3 36.720000 148.280000 0.000000 0.125000 6267
6269 3 37.010000 149.060000 0.000000 0.125000 6268
6270 3 37.330000 149.870000 0.000000 0.125000 6269
6271 3 37.630000 150.650000 0.000000 0.125000 6270
6272 3 37.940000 151.460000 0.000000 0.125000 6271
6273 3 38.250000 152.220000 0.000000 0.125000 6272
6274 3 38.550000 153.030000 0.000000 0.125000 6273
6275 3 38.870000 153.840000 0.000000 0.125000 6274
6276 3 39.180000 154.620000 0.000000 0.125000 6275
6277 3 39.480000 155.410000 0.000000 0.125000 6276
6278 3 39.230000 155.960000 0.000000 0.125000 6277
6279 3 39.000000 156.520000 0.000000 0.125000 6278
6280 3 38.760000 157.080000 0.000000 0.125000 6279
6281 3 38.510000 157.620000 0.000000 0.125000 6280
6282 3 38.830000 158.410000 0.000000 0.125000 6281
6283 3 38.580000 158.970000 0.000000 0.125000 6282
6284 3 38.330000 159.520000 0.000000 0.125000 6283
6285 3 38.090000 160.060000 0.000000 0.125000 6284
6286 3 38.400000 160.870000 0.000000 0.125000 6285
6287 3 38.160000 161.400000 0.000000 0.125000 6286
6288 3 38.470000 162.210000 0.000000 0.125000 6287
6289 3 38.220000 162.770000 0.000000 0.125000 6288
6290 3 37.980000 163.310000 0.000000 0.125000 6289
6291 3 37.730000 163.870000 0.000000 0.125000 6290
6292 3 37.510000 164.400000 0.000000 0.125000 6291
6293 3 37.800000 165.210000 0.000000 0.125000 6292
6294 3 38.120000 166.000000 0.000000 0.125000 6293
6295 3 38.440000 166.780000 0.000000 0.125000 6294
6296 3 38.190000 167.340000 0.000000 0.125000 6295
6297 3 37.940000 167.900000 0.000000 0.125000 6296
6298 3 37.690000 168.440000 0.000000 0.125000 6297
6299 3 38.000000 169.250000 0.000000 0.125000 6298
6300 3 37.760000 169.800000 0.000000 0.125000 6299
6301 3 38.080000 170.580000 0.000000 0.125000 6300
6302 3 37.830000 171.150000 0.000000 0.125000 6301
6303 3 38.150000 171.930000 0.000000 0.125000 6302
6304 3 38.440000 172.720000 0.000000 0.125000 6303
6305 3 38.760000 173.520000 0.000000 0.125000 6304
6306 3 39.080000 174.310000 0.000000 0.125000 6305
6307 3 39.370000 175.110000 0.000000 0.125000 6306
6308 3 39.680000 175.900000 0.000000 0.125000 6307
6309 3 39.980000 176.680000 0.000000 0.125000 6308
6310 3 40.300000 177.490000 0.000000 0.125000 6309
6311 3 40.050000 178.050000 0.000000 0.125000 6310
6312 3 39.830000 178.590000 0.000000 0.125000 6311
6313 3 39.010000 178.900000 0.000000 0.125000 6312
6314 3 38.770000 179.430000 0.000000 0.125000 6313
6315 3 38.540000 180.000000 0.000000 0.125000 6314
6316 3 38.290000 180.560000 0.000000 0.125000 6315
6317 3 38.860000 180.810000 0.000000 0.125000 6316
6318 3 39.400000 181.030000 0.000000 0.125000 6317
6319 3 39.940000 181.280000 0.000000 0.125000 6318
6320 3 40.480000 181.530000 0.000000 0.125000 6319
6321 3 41.050000 181.780000 0.000000 0.125000 6320
6322 3 41.360000 182.560000 0.000000 0.125000 6321
6323 3 41.660000 183.360000 0.000000 0.125000 6322
6324 3 41.980000 184.150000 0.000000 0.125000 6323
6325 3 42.290000 184.930000 0.000000 0.125000 6324
6326 3 42.580000 185.740000 0.000000 0.125000 6325
6327 3 43.130000 185.990000 0.000000 0.125000 6326
6328 3 43.690000 186.220000 0.000000 0.125000 6327
6329 3 44.250000 186.460000 0.000000 0.125000 6328
6330 3 44.800000 186.710000 0.000000 0.125000 6329
6331 3 45.360000 186.960000 0.000000 0.125000 6330
6332 3 45.900000 187.190000 0.000000 0.125000 6331
6333 3 46.440000 187.430000 0.000000 0.125000 6332
6334 3 47.000000 187.680000 0.000000 0.125000 6333
6335 3 47.320000 188.470000 0.000000 0.125000 6334
6336 3 47.620000 189.250000 0.000000 0.125000 6335
6337 3 47.910000 190.050000 0.000000 0.125000 6336
6338 3 48.480000 190.300000 0.000000 0.125000 6337
6339 3 48.800000 191.090000 0.000000 0.125000 6338
6340 3 49.110000 191.870000 0.000000 0.125000 6339
6341 3 49.400000 192.680000 0.000000 0.125000 6340
6342 3 49.950000 192.910000 0.000000 0.125000 6341
6343 3 50.510000 193.160000 0.000000 0.125000 6342
6344 3 50.830000 193.940000 0.000000 0.125000 6343
6345 3 51.370000 194.180000 0.000000 0.125000 6344
6346 3 51.910000 194.430000 0.000000 0.125000 6345
6347 3 52.480000 194.680000 0.000000 0.125000 6346
6348 3 53.040000 194.930000 0.000000 0.125000 6347
6349 3 53.580000 195.150000 0.000000 0.125000 6348
6350 3 53.870000 195.960000 0.000000 0.125000 6349
6351 3 54.190000 196.770000 0.000000 0.125000 6350
6352 3 54.730000 197.000000 0.000000 0.125000 6351
6353 3 55.300000 197.250000 0.000000 0.125000 6352
6354 3 55.860000 197.500000 0.000000 0.125000 6353
6355 3 56.380000 197.740000 0.000000 0.125000 6354
6356 3 56.940000 197.970000 0.000000 0.125000 6355
6357 3 57.500000 198.210000 0.000000 0.125000 6356
6358 3 58.050000 198.460000 0.000000 0.125000 6357
6359 3 58.590000 198.710000 0.000000 0.125000 6358
6360 3 58.910000 199.490000 0.000000 0.125000 6359
6361 3 59.200000 200.280000 0.000000 0.125000 6360
6362 3 59.510000 201.090000 0.000000 0.125000 6361
6363 3 59.830000 201.870000 0.000000 0.125000 6362
6364 3 60.150000 202.680000 0.000000 0.125000 6363
6365 3 60.440000 203.460000 0.000000 0.125000 6364
6366 3 60.760000 204.250000 0.000000 0.125000 6365
6367 3 -3.970000 131.660000 0.000000 0.125000 6057
6368 3 -3.660000 132.440000 0.000000 0.125000 6367
6369 3 -3.910000 133.000000 0.000000 0.125000 6368
6370 3 -3.580000 133.790000 0.000000 0.125000 6369
6371 3 -3.830000 134.350000 0.000000 0.125000 6370
6372 3 -4.080000 134.890000 0.000000 0.125000 6371
6373 3 -4.330000 135.440000 0.000000 0.125000 6372
6374 3 -4.010000 136.230000 0.000000 0.125000 6373
6375 3 -3.700000 137.040000 0.000000 0.125000 6374
6376 3 -3.390000 137.820000 0.000000 0.125000 6375
6377 3 -3.640000 138.380000 0.000000 0.125000 6376
6378 3 -3.870000 138.920000 0.000000 0.125000 6377
6379 3 -4.120000 139.480000 0.000000 0.125000 6378
6380 3 -4.370000 140.040000 0.000000 0.125000 6379
6381 3 -4.590000 140.590000 0.000000 0.125000 6380
6382 3 -4.840000 141.130000 0.000000 0.125000 6381
6383 3 -5.080000 141.690000 0.000000 0.125000 6382
6384 3 -5.330000 142.230000 0.000000 0.125000 6383
6385 3 -5.580000 142.790000 0.000000 0.125000 6384
6386 3 -6.380000 143.100000 0.000000 0.125000 6385
6387 3 -6.620000 143.630000 0.000000 0.125000 6386
6388 3 -6.870000 144.200000 0.000000 0.125000 6387
6389 3 -7.090000 144.750000 0.000000 0.125000 6388
6390 3 -7.340000 145.290000 0.000000 0.125000 6389
6391 3 -7.580000 145.850000 0.000000 0.125000 6390
6392 3 -7.830000 146.390000 0.000000 0.125000 6391
6393 3 -8.630000 146.700000 0.000000 0.125000 6392
6394 3 -8.880000 147.280000 0.000000 0.125000 6393
6395 3 -9.100000 147.820000 0.000000 0.125000 6394
6396 3 -9.350000 148.380000 0.000000 0.125000 6395
6397 3 -10.150000 148.670000 0.000000 0.125000 6396
6398 3 -10.930000 148.970000 0.000000 0.125000 6397
6399 3 -11.190000 149.540000 0.000000 0.125000 6398
6400 3 -11.420000 150.090000 0.000000 0.125000 6399
6401 3 -11.670000 150.630000 0.000000 0.125000 6400
6402 3 -11.910000 151.190000 0.000000 0.125000 6401
6403 3 -12.690000 151.480000 0.000000 0.125000 6402
6404 3 -13.500000 151.810000 0.000000 0.125000 6403
6405 3 -13.740000 152.360000 0.000000 0.125000 6404
6406 3 -13.980000 152.890000 0.000000 0.125000 6405
6407 3 -14.230000 153.450000 0.000000 0.125000 6406
6408 3 -14.480000 154.010000 0.000000 0.125000 6407
6409 3 -14.710000 154.560000 0.000000 0.125000 6408
6410 3 -14.960000 155.110000 0.000000 0.125000 6409
6411 3 -14.650000 155.890000 0.000000 0.125000 6410
6412 3 -14.890000 156.440000 0.000000 0.125000 6411
6413 3 -15.140000 157.010000 0.000000 0.125000 6412
6414 3 -15.920000 157.320000 0.000000 0.125000 6413
6415 3 -16.710000 157.630000 0.000000 0.125000 6414
6416 3 -17.510000 157.940000 0.000000 0.125000 6415
6417 3 -18.300000 158.230000 0.000000 0.125000 6416
6418 3 -18.550000 158.790000 0.000000 0.125000 6417
6419 3 -19.330000 159.100000 0.000000 0.125000 6418
6420 3 -19.570000 159.640000 0.000000 0.125000 6419
6421 3 -19.820000 160.200000 0.000000 0.125000 6420
6422 3 -20.050000 160.760000 0.000000 0.125000 6421
6423 3 -20.850000 161.070000 0.000000 0.125000 6422
6424 3 -21.670000 161.360000 0.000000 0.125000 6423
6425 3 -21.890000 161.910000 0.000000 0.125000 6424
6426 3 -22.690000 162.230000 0.000000 0.125000 6425
6427 3 -23.480000 162.560000 0.000000 0.125000 6426
6428 3 -24.260000 162.850000 0.000000 0.125000 6427
6429 3 -24.510000 163.410000 0.000000 0.125000 6428
6430 3 -25.320000 163.730000 0.000000 0.125000 6429
6431 3 -26.100000 164.010000 0.000000 0.125000 6430
6432 3 -26.890000 164.340000 0.000000 0.125000 6431
6433 3 -27.140000 164.880000 0.000000 0.125000 6432
6434 3 -27.940000 165.190000 0.000000 0.125000 6433
6435 3 -28.190000 165.750000 0.000000 0.125000 6434
6436 3 -28.980000 166.040000 0.000000 0.125000 6435
6437 3 -29.760000 166.360000 0.000000 0.125000 6436
6438 3 -30.550000 166.660000 0.000000 0.125000 6437
6439 3 -31.350000 166.970000 0.000000 0.125000 6438
6440 3 -31.600000 167.530000 0.000000 0.125000 6439
6441 3 -31.850000 168.070000 0.000000 0.125000 6440
6442 3 -32.630000 168.380000 0.000000 0.125000 6441
6443 3 -33.420000 168.690000 0.000000 0.125000 6442
6444 3 -34.220000 169.010000 0.000000 0.125000 6443
6445 3 -35.020000 169.310000 0.000000 0.125000 6444
6446 3 -35.810000 169.610000 0.000000 0.125000 6445
6447 3 -36.600000 169.920000 0.000000 0.125000 6446
6448 3 -36.840000 170.480000 0.000000 0.125000 6447
6449 3 -37.640000 170.790000 0.000000 0.125000 6448
6450 3 -37.890000 171.320000 0.000000 0.125000 6449
6451 3 -38.670000 171.660000 0.000000 0.125000 6450
6452 3 -39.460000 171.950000 0.000000 0.125000 6451
6453 3 -40.250000 172.260000 0.000000 0.125000 6452
6454 3 -41.070000 172.590000 0.000000 0.125000 6453
6455 3 -41.850000 172.880000 0.000000 0.125000 6454
6456 3 -42.640000 173.190000 0.000000 0.125000 6455
6457 3 -43.430000 173.510000 0.000000 0.125000 6456
6458 3 -44.220000 173.820000 0.000000 0.125000 6457
6459 3 -45.020000 174.130000 0.000000 0.125000 6458
6460 3 -45.820000 174.420000 0.000000 0.125000 6459
6461 3 -46.610000 174.730000 0.000000 0.125000 6460
6462 3 -47.400000 175.060000 0.000000 0.125000 6461
6463 3 -48.210000 175.350000 0.000000 0.125000 6462
6464 3 -48.990000 175.660000 0.000000 0.125000 6463
6465 3 -49.540000 175.410000 0.000000 0.125000 6464
6466 3 -50.100000 175.160000 0.000000 0.125000 6465
6467 3 -50.890000 175.500000 0.000000 0.125000 6466
6468 3 -51.450000 175.250000 0.000000 0.125000 6467
6469 3 -52.240000 175.540000 0.000000 0.125000 6468
6470 3 -52.780000 175.310000 0.000000 0.125000 6469
6471 3 -53.570000 175.610000 0.000000 0.125000 6470
6472 3 -54.130000 175.380000 0.000000 0.125000 6471
6473 3 -54.930000 175.690000 0.000000 0.125000 6472
6474 3 -55.470000 175.440000 0.000000 0.125000 6473
6475 3 -56.020000 175.200000 0.000000 0.125000 6474
6476 3 -56.570000 174.950000 0.000000 0.125000 6475
6477 3 -57.130000 174.730000 0.000000 0.125000 6476
6478 3 -57.680000 174.480000 0.000000 0.125000 6477
6479 3 -58.240000 174.230000 0.000000 0.125000 6478
6480 3 -58.780000 173.980000 0.000000 0.125000 6479
6481 3 -59.570000 174.290000 0.000000 0.125000 6480
6482 3 -60.110000 174.040000 0.000000 0.125000 6481
6483 3 -60.920000 174.350000 0.000000 0.125000 6482
6484 3 -43.130000 174.290000 0.000000 0.125000 6457
6485 3 -42.820000 175.100000 0.000000 0.125000 6484
6486 3 -42.520000 175.880000 0.000000 0.125000 6485
6487 3 -42.200000 176.670000 0.000000 0.125000 6486
6488 3 -41.890000 177.480000 0.000000 0.125000 6487
6489 3 -41.590000 178.260000 0.000000 0.125000 6488
6490 3 -41.280000 179.040000 0.000000 0.125000 6489
6491 3 -40.960000 179.850000 0.000000 0.125000 6490
6492 3 -40.650000 180.630000 0.000000 0.125000 6491
6493 3 -40.350000 181.440000 0.000000 0.125000 6492
6494 3 -40.060000 182.230000 0.000000 0.125000 6493
6495 3 -40.280000 182.780000 0.000000 0.125000 6494
6496 3 -39.970000 183.590000 0.000000 0.125000 6495
6497 3 -39.670000 184.380000 0.000000 0.125000 6496
6498 3 -39.350000 185.160000 0.000000 0.125000 6497
6499 3 -39.600000 185.720000 0.000000 0.125000 6498
6500 3 -39.280000 186.510000 0.000000 0.125000 6499
6501 3 -38.970000 187.310000 0.000000 0.125000 6500
6502 3 -38.670000 188.100000 0.000000 0.125000 6501
6503 3 -38.360000 188.880000 0.000000 0.125000 6502
6504 3 -38.060000 189.690000 0.000000 0.125000 6503
6505 3 -38.290000 190.230000 0.000000 0.125000 6504
6506 3 -37.990000 191.030000 0.000000 0.125000 6505
6507 3 -37.680000 191.840000 0.000000 0.125000 6506
6508 3 -37.920000 192.380000 0.000000 0.125000 6507
6509 3 -37.600000 193.160000 0.000000 0.125000 6508
6510 3 -37.850000 193.730000 0.000000 0.125000 6509
6511 3 -37.540000 194.530000 0.000000 0.125000 6510
6512 3 -37.780000 195.070000 0.000000 0.125000 6511
6513 3 -38.030000 195.610000 0.000000 0.125000 6512
6514 3 -38.280000 196.160000 0.000000 0.125000 6513
6515 3 -37.960000 196.970000 0.000000 0.125000 6514
6516 3 -38.210000 197.510000 0.000000 0.125000 6515
6517 3 -37.920000 198.310000 0.000000 0.125000 6516
6518 3 -38.150000 198.850000 0.000000 0.125000 6517
6519 3 -38.400000 199.410000 0.000000 0.125000 6518
6520 3 -38.640000 199.950000 0.000000 0.125000 6519
6521 3 -38.890000 200.510000 0.000000 0.125000 6520
6522 3 -39.110000 201.040000 0.000000 0.125000 6521
6523 3 -39.360000 201.600000 0.000000 0.125000 6522
6524 3 -39.600000 202.160000 0.000000 0.125000 6523
6525 3 -39.850000 202.720000 0.000000 0.125000 6524
6526 3 -40.100000 203.280000 0.000000 0.125000 6525
6527 3 -40.340000 203.820000 0.000000 0.125000 6526
6528 3 -40.570000 204.350000 0.000000 0.125000 6527
6529 3 -40.820000 204.920000 0.000000 0.125000 6528
6530 3 -41.070000 205.480000 0.000000 0.125000 6529
6531 3 -41.310000 206.010000 0.000000 0.125000 6530
6532 3 -41.540000 206.570000 0.000000 0.125000 6531
6533 3 -42.320000 206.890000 0.000000 0.125000 6532
6534 3 -42.570000 207.420000 0.000000 0.125000 6533
6535 3 -43.360000 207.760000 0.000000 0.125000 6534
6536 3 -44.150000 208.040000 0.000000 0.125000 6535
6537 3 -44.960000 208.350000 0.000000 0.125000 6536
6538 3 -45.750000 208.670000 0.000000 0.125000 6537
6539 3 -46.530000 208.980000 0.000000 0.125000 6538
6540 3 -47.350000 209.290000 0.000000 0.125000 6539
6541 3 -48.130000 209.590000 0.000000 0.125000 6540
6542 3 -48.920000 209.910000 0.000000 0.125000 6541
6543 3 -49.720000 210.230000 0.000000 0.125000 6542
6544 3 -49.960000 210.760000 0.000000 0.125000 6543
6545 3 -50.750000 211.070000 0.000000 0.125000 6544
6546 3 -51.000000 211.630000 0.000000 0.125000 6545
6547 3 -51.790000 211.940000 0.000000 0.125000 6546
6548 3 -52.040000 212.500000 0.000000 0.125000 6547
6549 3 -52.820000 212.790000 0.000000 0.125000 6548
6550 3 -53.070000 213.340000 0.000000 0.125000 6549
6551 3 -53.320000 213.880000 0.000000 0.125000 6550
6552 3 -54.110000 214.200000 0.000000 0.125000 6551
6553 3 -54.890000 214.510000 0.000000 0.125000 6552
6554 3 -55.140000 215.070000 0.000000 0.125000 6553
6555 3 -55.930000 215.360000 0.000000 0.125000 6554
6556 3 -56.720000 215.670000 0.000000 0.125000 6555
6557 3 -57.530000 216.000000 0.000000 0.125000 6556
6558 3 -58.320000 216.290000 0.000000 0.125000 6557
6559 3 -59.100000 216.600000 0.000000 0.125000 6558
6560 3 -59.350000 217.160000 0.000000 0.125000 6559
6561 3 -59.590000 217.720000 0.000000 0.125000 6560
6562 3 -59.840000 218.280000 0.000000 0.125000 6561
6563 3 -60.070000 218.810000 0.000000 0.125000 6562
6564 3 -60.320000 219.350000 0.000000 0.125000 6563
6565 3 -60.560000 219.920000 0.000000 0.125000 6564
6566 3 -60.810000 220.470000 0.000000 0.125000 6565
6567 3 -61.030000 221.010000 0.000000 0.125000 6566
6568 3 -61.280000 221.570000 0.000000 0.125000 6567
6569 3 -61.530000 222.110000 0.000000 0.125000 6568
6570 3 -61.780000 222.690000 0.000000 0.125000 6569
6571 3 -62.030000 223.230000 0.000000 0.125000 6570
6572 3 -62.250000 223.760000 0.000000 0.125000 6571
6573 3 -62.500000 224.320000 0.000000 0.125000 6572
6574 3 -62.750000 224.880000 0.000000 0.125000 6573
6575 3 -62.990000 225.420000 0.000000 0.125000 6574
6576 3 -62.680000 226.230000 0.000000 0.125000 6575
6577 3 -62.920000 226.760000 0.000000 0.125000 6576
6578 3 -63.170000 227.320000 0.000000 0.125000 6577
6579 3 -63.420000 227.880000 0.000000 0.125000 6578
6580 3 -63.100000 228.660000 0.000000 0.125000 6579
6581 3 -63.350000 229.220000 0.000000 0.125000 6580
6582 3 -63.030000 230.010000 0.000000 0.125000 6581
6583 3 -62.720000 230.810000 0.000000 0.125000 6582
6584 3 -62.420000 231.600000 0.000000 0.125000 6583
6585 3 -62.110000 232.380000 0.000000 0.125000 6584
6586 3 -61.810000 233.190000 0.000000 0.125000 6585
6587 3 -61.490000 233.980000 0.000000 0.125000 6586
6588 3 -61.740000 234.540000 0.000000 0.125000 6587
6589 3 -61.430000 235.320000 0.000000 0.125000 6588
6590 3 -61.110000 236.110000 0.000000 0.125000 6589
6591 3 -60.810000 236.910000 0.000000 0.125000 6590
6592 3 -60.500000 237.720000 0.000000 0.125000 6591
6593 3 -60.210000 238.510000 0.000000 0.125000 6592
6594 3 -59.880000 239.290000 0.000000 0.125000 6593
6595 3 -59.570000 240.100000 0.000000 0.125000 6594
6596 3 -59.810000 240.630000 0.000000 0.125000 6595
6597 3 -60.060000 241.190000 0.000000 0.125000 6596
6598 3 -59.750000 242.000000 0.000000 0.125000 6597
6599 3 -59.420000 242.780000 0.000000 0.125000 6598
6600 3 -59.130000 243.570000 0.000000 0.125000 6599
6601 3 -59.380000 244.130000 0.000000 0.125000 6600
6602 3 -59.600000 244.670000 0.000000 0.125000 6601
6603 3 -59.850000 245.230000 0.000000 0.125000 6602
6604 3 -59.540000 246.030000 0.000000 0.125000 6603
6605 3 -59.790000 246.570000 0.000000 0.125000 6604
6606 3 -60.030000 247.130000 0.000000 0.125000 6605
6607 3 -60.280000 247.660000 0.000000 0.125000 6606
6608 3 -60.520000 248.220000 0.000000 0.125000 6607
6609 3 -60.770000 248.780000 0.000000 0.125000 6608
6610 3 -60.460000 249.570000 0.000000 0.125000 6609
6611 3 -60.140000 250.360000 0.000000 0.125000 6610
6612 3 -60.380000 250.910000 0.000000 0.125000 6611
6613 3 -60.610000 251.470000 0.000000 0.125000 6612
6614 3 -60.860000 252.030000 0.000000 0.125000 6613
6615 3 -60.570000 252.820000 0.000000 0.125000 6614
6616 3 -60.810000 253.380000 0.000000 0.125000 6615
6617 3 -61.040000 253.910000 0.000000 0.125000 6616
6618 3 -61.280000 254.450000 0.000000 0.125000 6617
6619 3 -61.530000 255.010000 0.000000 0.125000 6618
6620 3 -61.780000 255.570000 0.000000 0.125000 6619
6621 3 -62.020000 256.120000 0.000000 0.125000 6620
6622 3 -62.250000 256.660000 0.000000 0.125000 6621
6623 3 -62.500000 257.220000 0.000000 0.125000 6622
6624 3 -62.740000 257.780000 0.000000 0.125000 6623
6625 3 -62.990000 258.340000 0.000000 0.125000 6624
6626 3 -63.220000 258.890000 0.000000 0.125000 6625
6627 3 -63.470000 259.420000 0.000000 0.125000 6626
6628 3 -63.710000 259.980000 0.000000 0.125000 6627
6629 3 -63.960000 260.530000 0.000000 0.125000 6628
6630 3 -64.200000 261.080000 0.000000 0.125000 6629
6631 3 -64.450000 261.620000 0.000000 0.125000 6630
6632 3 -64.680000 262.200000 0.000000 0.125000 6631
6633 3 -64.940000 262.740000 0.000000 0.125000 6632
6634 3 -65.180000 263.290000 0.000000 0.125000 6633
6635 3 -65.410000 263.840000 0.000000 0.125000 6634
6636 3 -12.160000 151.730000 0.000000 0.125000 6403
6637 3 -11.590000 151.970000 0.000000 0.125000 6636
6638 3 -11.050000 152.220000 0.000000 0.125000 6637
6639 3 -10.750000 153.010000 0.000000 0.125000 6638
6640 3 -10.170000 153.260000 0.000000 0.125000 6639
6641 3 -9.880000 154.060000 0.000000 0.125000 6640
6642 3 -9.330000 154.310000 0.000000 0.125000 6641
6643 3 -9.010000 155.090000 0.000000 0.125000 6642
6644 3 -8.710000 155.880000 0.000000 0.125000 6643
6645 3 -8.400000 156.690000 0.000000 0.125000 6644
6646 3 -7.860000 156.920000 0.000000 0.125000 6645
6647 3 -7.530000 157.720000 0.000000 0.125000 6646
6648 3 -6.980000 157.950000 0.000000 0.125000 6647
6649 3 -6.670000 158.760000 0.000000 0.125000 6648
6650 3 -6.130000 159.000000 0.000000 0.125000 6649
6651 3 -5.800000 159.790000 0.000000 0.125000 6650
6652 3 -5.500000 160.590000 0.000000 0.125000 6651
6653 3 -4.960000 160.820000 0.000000 0.125000 6652
6654 3 -4.410000 161.070000 0.000000 0.125000 6653
6655 3 -4.120000 161.850000 0.000000 0.125000 6654
6656 3 -3.560000 162.100000 0.000000 0.125000 6655
6657 3 -3.000000 162.350000 0.000000 0.125000 6656
6658 3 -2.700000 163.130000 0.000000 0.125000 6657
6659 3 -2.390000 163.940000 0.000000 0.125000 6658
6660 3 -2.080000 164.730000 0.000000 0.125000 6659
6661 3 -1.770000 165.530000 0.000000 0.125000 6660
6662 3 -1.460000 166.320000 0.000000 0.125000 6661
6663 3 -1.150000 167.100000 0.000000 0.125000 6662
6664 3 -0.830000 167.880000 0.000000 0.125000 6663
6665 3 -0.540000 168.690000 0.000000 0.125000 6664
6666 3 -0.230000 169.480000 0.000000 0.125000 6665
6667 3 0.050000 170.290000 0.000000 0.125000 6666
6668 3 0.340000 171.090000 0.000000 0.125000 6667
6669 3 0.660000 171.870000 0.000000 0.125000 6668
6670 3 0.980000 172.680000 0.000000 0.125000 6669
6671 3 1.280000 173.470000 0.000000 0.125000 6670
6672 3 1.590000 174.270000 0.000000 0.125000 6671
6673 3 1.880000 175.060000 0.000000 0.125000 6672
6674 3 2.200000 175.870000 0.000000 0.125000 6673
6675 3 2.750000 176.110000 0.000000 0.125000 6674
6676 3 3.060000 176.880000 0.000000 0.125000 6675
6677 3 3.370000 177.680000 0.000000 0.125000 6676
6678 3 3.680000 178.470000 0.000000 0.125000 6677
6679 3 3.980000 179.280000 0.000000 0.125000 6678
6680 3 4.280000 180.080000 0.000000 0.125000 6679
6681 3 4.060000 180.620000 0.000000 0.125000 6680
6682 3 3.810000 181.180000 0.000000 0.125000 6681
6683 3 3.560000 181.720000 0.000000 0.125000 6682
6684 3 3.870000 182.520000 0.000000 0.125000 6683
6685 3 4.180000 183.310000 0.000000 0.125000 6684
6686 3 3.950000 183.870000 0.000000 0.125000 6685
6687 3 3.700000 184.400000 0.000000 0.125000 6686
6688 3 4.020000 185.210000 0.000000 0.125000 6687
6689 3 3.770000 185.750000 0.000000 0.125000 6688
6690 3 3.520000 186.310000 0.000000 0.125000 6689
6691 3 3.830000 187.110000 0.000000 0.125000 6690
6692 3 4.140000 187.880000 0.000000 0.125000 6691
6693 3 4.440000 188.680000 0.000000 0.125000 6692
6694 3 4.210000 189.250000 0.000000 0.125000 6693
6695 3 3.970000 189.780000 0.000000 0.125000 6694
6696 3 4.270000 190.590000 0.000000 0.125000 6695
6697 3 4.020000 191.120000 0.000000 0.125000 6696
6698 3 3.790000 191.680000 0.000000 0.125000 6697
6699 3 3.540000 192.250000 0.000000 0.125000 6698
6700 3 3.290000 192.780000 0.000000 0.125000 6699
6701 3 3.040000 193.340000 0.000000 0.125000 6700
6702 3 2.810000 193.900000 0.000000 0.125000 6701
6703 3 2.560000 194.440000 0.000000 0.125000 6702
6704 3 2.330000 195.000000 0.000000 0.125000 6703
6705 3 1.540000 195.310000 0.000000 0.125000 6704
6706 3 0.760000 195.610000 0.000000 0.125000 6705
6707 3 0.510000 196.180000 0.000000 0.125000 6706
6708 3 0.260000 196.720000 0.000000 0.125000 6707
6709 3 -0.480000 197.010000 0.000000 0.125000 6708
6710 3 -1.050000 196.760000 0.000000 0.125000 6709
6711 3 -1.600000 196.510000 0.000000 0.125000 6710
6712 3 -2.140000 196.260000 0.000000 0.125000 6711
6713 3 -2.680000 196.030000 0.000000 0.125000 6712
6714 3 -3.240000 195.790000 0.000000 0.125000 6713
6715 3 -4.040000 196.100000 0.000000 0.125000 6714
6716 3 -4.590000 195.850000 0.000000 0.125000 6715
6717 3 -5.150000 195.610000 0.000000 0.125000 6716
6718 3 -5.700000 195.380000 0.000000 0.125000 6717
6719 3 -6.240000 195.130000 0.000000 0.125000 6718
6720 3 -6.790000 194.880000 0.000000 0.125000 6719
6721 3 -7.340000 194.640000 0.000000 0.125000 6720
6722 3 -8.130000 194.940000 0.000000 0.125000 6721
6723 3 -8.670000 194.700000 0.000000 0.125000 6722
6724 3 -9.490000 195.010000 0.000000 0.125000 6723
6725 3 -10.280000 195.340000 0.000000 0.125000 6724
6726 3 -11.070000 195.630000 0.000000 0.125000 6725
6727 3 -11.850000 195.940000 0.000000 0.125000 6726
6728 3 -12.660000 196.260000 0.000000 0.125000 6727
6729 3 -13.210000 196.010000 0.000000 0.125000 6728
6730 3 -14.000000 196.320000 0.000000 0.125000 6729
6731 3 -14.800000 196.630000 0.000000 0.125000 6730
6732 3 -15.580000 196.920000 0.000000 0.125000 6731
6733 3 -16.370000 197.250000 0.000000 0.125000 6732
6734 3 -16.620000 197.810000 0.000000 0.125000 6733
6735 3 -16.850000 198.350000 0.000000 0.125000 6734
6736 3 -17.100000 198.910000 0.000000 0.125000 6735
6737 3 -17.350000 199.440000 0.000000 0.125000 6736
6738 3 -18.140000 199.760000 0.000000 0.125000 6737
6739 3 -18.390000 200.320000 0.000000 0.125000 6738
6740 3 -19.190000 200.630000 0.000000 0.125000 6739
6741 3 -19.420000 201.160000 0.000000 0.125000 6740
6742 3 -19.670000 201.720000 0.000000 0.125000 6741
6743 3 -20.460000 202.040000 0.000000 0.125000 6742
6744 3 -20.690000 202.570000 0.000000 0.125000 6743
6745 3 -20.940000 203.130000 0.000000 0.125000 6744
6746 3 -21.190000 203.670000 0.000000 0.125000 6745
6747 3 -21.440000 204.230000 0.000000 0.125000 6746
6748 3 -21.670000 204.790000 0.000000 0.125000 6747
6749 3 -21.920000 205.320000 0.000000 0.125000 6748
6750 3 -22.160000 205.890000 0.000000 0.125000 6749
6751 3 -22.960000 206.200000 0.000000 0.125000 6750
6752 3 -23.760000 206.510000 0.000000 0.125000 6751
6753 3 -24.550000 206.820000 0.000000 0.125000 6752
6754 3 -25.330000 207.110000 0.000000 0.125000 6753
6755 3 -26.120000 207.420000 0.000000 0.125000 6754
6756 3 -26.920000 207.760000 0.000000 0.125000 6755
6757 3 -27.160000 208.290000 0.000000 0.125000 6756
6758 3 -27.960000 208.600000 0.000000 0.125000 6757
6759 3 -28.210000 209.140000 0.000000 0.125000 6758
6760 3 -28.980000 209.450000 0.000000 0.125000 6759
6761 3 -29.780000 209.790000 0.000000 0.125000 6760
6762 3 -30.570000 210.090000 0.000000 0.125000 6761
6763 3 -31.390000 210.380000 0.000000 0.125000 6762
6764 3 -3.290000 134.590000 0.000000 0.125000 6370
6765 3 -3.520000 135.140000 0.000000 0.125000 6764
6766 3 -3.220000 135.920000 0.000000 0.125000 6765
6767 3 -2.910000 136.730000 0.000000 0.125000 6766
6768 3 -2.600000 137.530000 0.000000 0.125000 6767
6769 3 -2.290000 138.310000 0.000000 0.125000 6768
6770 3 -1.980000 139.100000 0.000000 0.125000 6769
6771 3 -2.240000 139.640000 0.000000 0.125000 6770
6772 3 -1.900000 140.440000 0.000000 0.125000 6771
6773 3 -2.160000 141.010000 0.000000 0.125000 6772
6774 3 -1.860000 141.790000 0.000000 0.125000 6773
6775 3 -2.080000 142.350000 0.000000 0.125000 6774
6776 3 -2.330000 142.910000 0.000000 0.125000 6775
6777 3 -2.040000 143.670000 0.000000 0.125000 6776
6778 3 -2.290000 144.250000 0.000000 0.125000 6777
6779 3 -2.520000 144.790000 0.000000 0.125000 6778
6780 3 -2.200000 145.590000 0.000000 0.125000 6779
6781 3 -2.450000 146.140000 0.000000 0.125000 6780
6782 3 -2.120000 146.920000 0.000000 0.125000 6781
6783 3 -2.370000 147.480000 0.000000 0.125000 6782
6784 3 -2.620000 148.040000 0.000000 0.125000 6783
6785 3 -2.850000 148.570000 0.000000 0.125000 6784
6786 3 -3.100000 149.130000 0.000000 0.125000 6785
6787 3 -3.350000 149.690000 0.000000 0.125000 6786
6788 3 -3.040000 150.480000 0.000000 0.125000 6787
6789 3 -3.290000 151.040000 0.000000 0.125000 6788
6790 3 -3.520000 151.590000 0.000000 0.125000 6789
6791 3 -3.220000 152.360000 0.000000 0.125000 6790
6792 3 -2.910000 153.170000 0.000000 0.125000 6791
6793 3 -2.600000 153.970000 0.000000 0.125000 6792
6794 3 -2.290000 154.760000 0.000000 0.125000 6793
6795 3 -1.980000 155.540000 0.000000 0.125000 6794
6796 3 -1.680000 156.340000 0.000000 0.125000 6795
6797 3 -1.120000 156.570000 0.000000 0.125000 6796
6798 3 -0.820000 157.380000 0.000000 0.125000 6797
6799 3 -0.530000 158.190000 0.000000 0.125000 6798
6800 3 -0.200000 158.970000 0.000000 0.125000 6799
6801 3 -0.460000 159.540000 0.000000 0.125000 6800
6802 3 -0.140000 160.320000 0.000000 0.125000 6801
6803 3 -0.390000 160.860000 0.000000 0.125000 6802
6804 3 -0.640000 161.430000 0.000000 0.125000 6803
6805 3 -0.320000 162.200000 0.000000 0.125000 6804
6806 3 -0.010000 163.010000 0.000000 0.125000 6805
6807 3 0.260000 163.830000 0.000000 0.125000 6806
6808 3 0.800000 164.060000 0.000000 0.125000 6807
6809 3 1.110000 164.840000 0.000000 0.125000 6808
6810 3 1.430000 165.650000 0.000000 0.125000 6809
6811 3 1.980000 165.900000 0.000000 0.125000 6810
6812 3 2.520000 166.130000 0.000000 0.125000 6811
6813 3 2.830000 166.930000 0.000000 0.125000 6812
6814 3 3.390000 167.160000 0.000000 0.125000 6813
6815 3 3.700000 167.960000 0.000000 0.125000 6814
6816 3 4.010000 168.770000 0.000000 0.125000 6815
6817 3 4.310000 169.550000 0.000000 0.125000 6816
6818 3 4.640000 170.340000 0.000000 0.125000 6817
6819 3 4.930000 171.130000 0.000000 0.125000 6818
6820 3 5.480000 171.370000 0.000000 0.125000 6819
6821 3 6.020000 171.620000 0.000000 0.125000 6820
6822 3 6.590000 171.870000 0.000000 0.125000 6821
6823 3 7.140000 172.110000 0.000000 0.125000 6822
6824 3 7.680000 172.340000 0.000000 0.125000 6823
6825 3 8.240000 172.590000 0.000000 0.125000 6824
6826 3 8.800000 172.840000 0.000000 0.125000 6825
6827 3 9.340000 173.080000 0.000000 0.125000 6826
6828 3 9.900000 173.310000 0.000000 0.125000 6827
6829 3 10.450000 173.560000 0.000000 0.125000 6828
6830 3 10.990000 173.810000 0.000000 0.125000 6829
6831 3 11.550000 174.050000 0.000000 0.125000 6830
6832 3 12.120000 174.300000 0.000000 0.125000 6831
6833 3 12.410000 175.090000 0.000000 0.125000 6832
6834 3 12.960000 175.330000 0.000000 0.125000 6833
6835 3 13.500000 175.560000 0.000000 0.125000 6834
6836 3 14.060000 175.810000 0.000000 0.125000 6835
6837 3 14.620000 176.060000 0.000000 0.125000 6836
6838 3 15.160000 176.300000 0.000000 0.125000 6837
6839 3 15.470000 177.080000 0.000000 0.125000 6838
6840 3 16.030000 177.340000 0.000000 0.125000 6839
6841 3 16.580000 177.560000 0.000000 0.125000 6840
6842 3 17.120000 177.810000 0.000000 0.125000 6841
6843 3 17.670000 178.050000 0.000000 0.125000 6842
6844 3 18.240000 178.300000 0.000000 0.125000 6843
6845 3 18.780000 178.550000 0.000000 0.125000 6844
6846 3 19.330000 178.780000 0.000000 0.125000 6845
6847 3 19.890000 179.030000 0.000000 0.125000 6846
6848 3 20.440000 179.280000 0.000000 0.125000 6847
6849 3 20.990000 179.520000 0.000000 0.125000 6848
6850 3 21.550000 179.750000 0.000000 0.125000 6849
6851 3 22.100000 180.000000 0.000000 0.125000 6850
6852 3 22.650000 180.250000 0.000000 0.125000 6851
6853 3 23.190000 180.490000 0.000000 0.125000 6852
6854 3 23.760000 180.720000 0.000000 0.125000 6853
6855 3 24.050000 181.530000 0.000000 0.125000 6854
6856 3 24.600000 181.770000 0.000000 0.125000 6855
6857 3 24.900000 182.550000 0.000000 0.125000 6856
6858 3 25.210000 183.340000 0.000000 0.125000 6857
6859 3 25.530000 184.150000 0.000000 0.125000 6858
6860 3 25.830000 184.930000 0.000000 0.125000 6859
6861 3 26.140000 185.740000 0.000000 0.125000 6860
6862 3 26.460000 186.550000 0.000000 0.125000 6861
6863 3 -12.520000 50.900000 0.000000 0.125000 5871
6864 3 -13.330000 51.230000 0.000000 0.125000 6863
6865 3 -14.100000 51.520000 0.000000 0.125000 6864
6866 3 -14.910000 51.830000 0.000000 0.125000 6865
6867 3 -15.160000 52.400000 0.000000 0.125000 6866
6868 3 -15.940000 52.690000 0.000000 0.125000 6867
6869 3 -16.190000 53.260000 0.000000 0.125000 6868
6870 3 -16.980000 53.550000 0.000000 0.125000 6869
6871 3 -17.780000 53.860000 0.000000 0.125000 6870
6872 3 -18.570000 54.190000 0.000000 0.125000 6871
6873 3 -18.820000 54.730000 0.000000 0.125000 6872
6874 3 -19.050000 55.260000 0.000000 0.125000 6873
6875 3 -19.300000 55.830000 0.000000 0.125000 6874
6876 3 -19.530000 56.370000 0.000000 0.125000 6875
6877 3 -19.780000 56.940000 0.000000 0.125000 6876
6878 3 -20.030000 57.480000 0.000000 0.125000 6877
6879 3 -20.260000 58.020000 0.000000 0.125000 6878
6880 3 -20.510000 58.580000 0.000000 0.125000 6879
6881 3 -21.300000 58.900000 0.000000 0.125000 6880
6882 3 -22.100000 59.190000 0.000000 0.125000 6881
6883 3 -22.890000 59.510000 0.000000 0.125000 6882
6884 3 -23.670000 59.800000 0.000000 0.125000 6883
6885 3 -24.480000 60.120000 0.000000 0.125000 6884
6886 3 -24.710000 60.690000 0.000000 0.125000 6885
6887 3 -24.960000 61.230000 0.000000 0.125000 6886
6888 3 -25.210000 61.790000 0.000000 0.125000 6887
6889 3 -25.440000 62.330000 0.000000 0.125000 6888
6890 3 -26.250000 62.630000 0.000000 0.125000 6889
6891 3 -27.030000 62.950000 0.000000 0.125000 6890
6892 3 -27.830000 63.260000 0.000000 0.125000 6891
6893 3 -28.620000 63.570000 0.000000 0.125000 6892
6894 3 -29.420000 63.870000 0.000000 0.125000 6893
6895 3 -30.230000 64.180000 0.000000 0.125000 6894
6896 3 -31.000000 64.490000 0.000000 0.125000 6895
6897 3 -31.230000 65.040000 0.000000 0.125000 6896
6898 3 -32.040000 65.330000 0.000000 0.125000 6897
6899 3 -32.280000 65.900000 0.000000 0.125000 6898
6900 3 -32.530000 66.460000 0.000000 0.125000 6899
6901 3 -32.770000 67.010000 0.000000 0.125000 6900
6902 3 -33.020000 67.570000 0.000000 0.125000 6901
6903 3 -33.790000 67.880000 0.000000 0.125000 6902
6904 3 -34.030000 68.430000 0.000000 0.125000 6903
6905 3 -34.850000 68.730000 0.000000 0.125000 6904
6906 3 -35.090000 69.270000 0.000000 0.125000 6905
6907 3 -35.880000 69.570000 0.000000 0.125000 6906
6908 3 -36.670000 69.910000 0.000000 0.125000 6907
6909 3 -36.900000 70.440000 0.000000 0.125000 6908
6910 3 -37.710000 70.760000 0.000000 0.125000 6909
6911 3 -37.950000 71.300000 0.000000 0.125000 6910
6912 3 -38.200000 71.850000 0.000000 0.125000 6911
6913 3 -38.430000 72.410000 0.000000 0.125000 6912
6914 3 -38.680000 72.960000 0.000000 0.125000 6913
6915 3 -38.920000 73.510000 0.000000 0.125000 6914
6916 3 -39.170000 74.070000 0.000000 0.125000 6915
6917 3 -38.850000 74.870000 0.000000 0.125000 6916
6918 3 -39.400000 74.630000 0.000000 0.125000 6917
6919 3 -39.960000 74.380000 0.000000 0.125000 6918
6920 3 -40.750000 74.680000 0.000000 0.125000 6919
6921 3 -41.540000 74.990000 0.000000 0.125000 6920
6922 3 -42.320000 75.290000 0.000000 0.125000 6921
6923 3 -43.130000 75.600000 0.000000 0.125000 6922
6924 3 -43.920000 75.930000 0.000000 0.125000 6923
6925 3 -44.710000 76.230000 0.000000 0.125000 6924
6926 3 -45.520000 76.540000 0.000000 0.125000 6925
6927 3 -46.070000 76.290000 0.000000 0.125000 6926
6928 3 -46.850000 76.600000 0.000000 0.125000 6927
6929 3 -47.650000 76.910000 0.000000 0.125000 6928
6930 3 -48.450000 77.210000 0.000000 0.125000 6929
6931 3 -48.670000 77.770000 0.000000 0.125000 6930
6932 3 -48.920000 78.320000 0.000000 0.125000 6931
6933 3 -49.170000 78.880000 0.000000 0.125000 6932
6934 3 -49.960000 79.180000 0.000000 0.125000 6933
6935 3 -50.770000 79.490000 0.000000 0.125000 6934
6936 3 -51.000000 80.040000 0.000000 0.125000 6935
6937 3 -51.780000 80.330000 0.000000 0.125000 6936
6938 3 -52.600000 80.660000 0.000000 0.125000 6937
6939 3 -52.820000 81.210000 0.000000 0.125000 6938
6940 3 -53.070000 81.760000 0.000000 0.125000 6939
6941 3 -53.310000 82.320000 0.000000 0.125000 6940
6942 3 -54.110000 82.600000 0.000000 0.125000 6941
6943 3 -54.890000 82.930000 0.000000 0.125000 6942
6944 3 -55.710000 83.240000 0.000000 0.125000 6943
6945 3 -55.950000 83.790000 0.000000 0.125000 6944
6946 3 -56.750000 84.100000 0.000000 0.125000 6945
6947 3 -56.990000 84.660000 0.000000 0.125000 6946
6948 3 -56.670000 85.430000 0.000000 0.125000 6947
6949 3 -56.920000 85.990000 0.000000 0.125000 6948
6950 3 -57.150000 86.520000 0.000000 0.125000 6949
6951 3 -57.400000 87.080000 0.000000 0.125000 6950
6952 3 -57.640000 87.650000 0.000000 0.125000 6951
6953 3 -57.890000 88.190000 0.000000 0.125000 6952
6954 3 -58.130000 88.740000 0.000000 0.125000 6953
6955 3 -57.810000 89.540000 0.000000 0.125000 6954
6956 3 -58.040000 90.100000 0.000000 0.125000 6955
6957 3 -58.290000 90.650000 0.000000 0.125000 6956
6958 3 -58.530000 91.190000 0.000000 0.125000 6957
6959 3 -58.780000 91.740000 0.000000 0.125000 6958
6960 3 -59.020000 92.300000 0.000000 0.125000 6959
6961 3 -58.720000 93.100000 0.000000 0.125000 6960
6962 3 -58.400000 93.880000 0.000000 0.125000 6961
6963 3 -58.640000 94.430000 0.000000 0.125000 6962
6964 3 -58.890000 94.990000 0.000000 0.125000 6963
6965 3 -58.590000 95.770000 0.000000 0.125000 6964
6966 3 -58.280000 96.570000 0.000000 0.125000 6965
6967 3 -58.520000 97.120000 0.000000 0.125000 6966
6968 3 -58.750000 97.680000 0.000000 0.125000 6967
6969 3 -59.000000 98.240000 0.000000 0.125000 6968
6970 3 -59.250000 98.790000 0.000000 0.125000 6969
6971 3 -59.500000 99.330000 0.000000 0.125000 6970
6972 3 -59.720000 99.880000 0.000000 0.125000 6971
6973 3 -59.970000 100.430000 0.000000 0.125000 6972
6974 3 -60.210000 100.990000 0.000000 0.125000 6973
6975 3 -60.460000 101.520000 0.000000 0.125000 6974
6976 3 -60.700000 102.070000 0.000000 0.125000 6975
6977 3 -60.950000 102.630000 0.000000 0.125000 6976
6978 3 -61.170000 103.180000 0.000000 0.125000 6977
6979 3 -61.430000 103.760000 0.000000 0.125000 6978
6980 3 -61.670000 104.290000 0.000000 0.125000 6979
6981 3 -62.460000 104.600000 0.000000 0.125000 6980
6982 3 -63.250000 104.910000 0.000000 0.125000 6981
6983 3 -63.500000 105.480000 0.000000 0.125000 6982
6984 3 -63.740000 106.010000 0.000000 0.125000 6983
6985 3 -63.990000 106.570000 0.000000 0.125000 6984
6986 3 -64.230000 107.100000 0.000000 0.125000 6985
6987 3 -64.480000 107.660000 0.000000 0.125000 6986
6988 3 -64.710000 108.230000 0.000000 0.125000 6987
6989 3 -65.510000 108.520000 0.000000 0.125000 6988
6990 3 -65.760000 109.080000 0.000000 0.125000 6989
6991 3 -66.000000 109.630000 0.000000 0.125000 6990
6992 3 -66.230000 110.180000 0.000000 0.125000 6991
6993 3 -66.480000 110.740000 0.000000 0.125000 6992
6994 3 -66.170000 111.520000 0.000000 0.125000 6993
6995 3 -66.950000 111.820000 0.000000 0.125000 6994
6996 3 -67.200000 112.380000 0.000000 0.125000 6995
6997 3 -67.450000 112.930000 0.000000 0.125000 6996
6998 3 -67.700000 113.490000 0.000000 0.125000 6997
6999 3 -67.930000 114.040000 0.000000 0.125000 6998
7000 3 -67.620000 114.820000 0.000000 0.125000 6999
7001 3 -67.310000 115.630000 0.000000 0.125000 7000
7002 3 -67.560000 116.180000 0.000000 0.125000 7001
7003 3 -67.790000 116.730000 0.000000 0.125000 7002
7004 3 -68.040000 117.290000 0.000000 0.125000 7003
7005 3 -67.730000 118.070000 0.000000 0.125000 7004
7006 3 -67.420000 118.870000 0.000000 0.125000 7005
7007 3 -67.120000 119.660000 0.000000 0.125000 7006
7008 3 -67.350000 120.210000 0.000000 0.125000 7007
7009 3 -67.600000 120.770000 0.000000 0.125000 7008
7010 3 -68.400000 121.070000 0.000000 0.125000 7009
7011 3 -68.620000 121.630000 0.000000 0.125000 7010
7012 3 -68.870000 122.180000 0.000000 0.125000 7011
7013 3 -69.120000 122.740000 0.000000 0.125000 7012
7014 3 -69.350000 123.270000 0.000000 0.125000 7013
7015 3 -69.600000 123.830000 0.000000 0.125000 7014
7016 3 -69.840000 124.380000 0.000000 0.125000 7015
7017 3 -70.070000 124.930000 0.000000 0.125000 7016
7018 3 -70.340000 125.490000 0.000000 0.125000 7017
7019 3 -70.560000 126.020000 0.000000 0.125000 7018
7020 3 -70.810000 126.580000 0.000000 0.125000 7019
7021 3 -71.060000 127.150000 0.000000 0.125000 7020
7022 3 -71.850000 127.430000 0.000000 0.125000 7021
7023 3 -72.650000 127.740000 0.000000 0.125000 7022
7024 3 -73.450000 128.070000 0.000000 0.125000 7023
7025 3 -73.140000 128.850000 0.000000 0.125000 7024
7026 3 -73.390000 129.410000 0.000000 0.125000 7025
7027 3 -73.620000 129.950000 0.000000 0.125000 7026
7028 3 -73.870000 130.510000 0.000000 0.125000 7027
7029 3 -74.100000 131.070000 0.000000 0.125000 7028
7030 3 -74.340000 131.600000 0.000000 0.125000 7029
7031 3 -74.590000 132.160000 0.000000 0.125000 7030
7032 3 -74.840000 132.700000 0.000000 0.125000 7031
7033 3 -75.070000 133.260000 0.000000 0.125000 7032
7034 3 -75.320000 133.820000 0.000000 0.125000 7033
7035 3 -49.710000 78.630000 0.000000 0.125000 6932
7036 3 -50.520000 78.930000 0.000000 0.125000 7035
7037 3 -51.310000 79.260000 0.000000 0.125000 7036
7038 3 -52.100000 79.550000 0.000000 0.125000 7037
7039 3 -52.890000 79.850000 0.000000 0.125000 7038
7040 3 -53.680000 80.180000 0.000000 0.125000 7039
7041 3 -54.500000 80.490000 0.000000 0.125000 7040
7042 3 -55.280000 80.770000 0.000000 0.125000 7041
7043 3 -56.070000 81.100000 0.000000 0.125000 7042
7044 3 -56.850000 81.400000 0.000000 0.125000 7043
7045 3 -57.100000 81.940000 0.000000 0.125000 7044
7046 3 -57.890000 82.270000 0.000000 0.125000 7045
7047 3 -58.680000 82.570000 0.000000 0.125000 7046
7048 3 -59.500000 82.880000 0.000000 0.125000 7047
7049 3 -59.740000 83.430000 0.000000 0.125000 7048
7050 3 -60.530000 83.740000 0.000000 0.125000 7049
7051 3 -61.320000 84.050000 0.000000 0.125000 7050
7052 3 -61.560000 84.600000 0.000000 0.125000 7051
7053 3 -62.360000 84.910000 0.000000 0.125000 7052
7054 3 -63.140000 85.230000 0.000000 0.125000 7053
7055 3 -63.950000 85.520000 0.000000 0.125000 7054
7056 3 -64.500000 85.290000 0.000000 0.125000 7055
7057 3 -65.290000 85.580000 0.000000 0.125000 7056
7058 3 -66.090000 85.900000 0.000000 0.125000 7057
7059 3 -66.870000 86.210000 0.000000 0.125000 7058
7060 3 -67.670000 86.540000 0.000000 0.125000 7059
7061 3 -68.460000 86.830000 0.000000 0.125000 7060
7062 3 -69.260000 87.130000 0.000000 0.125000 7061
7063 3 -70.040000 87.460000 0.000000 0.125000 7062
7064 3 -70.290000 88.010000 0.000000 0.125000 7063
7065 3 -70.540000 88.540000 0.000000 0.125000 7064
7066 3 -70.790000 89.100000 0.000000 0.125000 7065
7067 3 -71.010000 89.650000 0.000000 0.125000 7066
7068 3 -71.260000 90.210000 0.000000 0.125000 7067
7069 3 -72.060000 90.520000 0.000000 0.125000 7068
7070 3 -72.840000 90.820000 0.000000 0.125000 7069
7071 3 -73.090000 91.380000 0.000000 0.125000 7070
7072 3 -72.790000 92.180000 0.000000 0.125000 7071
7073 3 -70.460000 89.880000 0.000000 0.125000 7066
7074 3 -70.710000 90.440000 0.000000 0.125000 7073
7075 3 -70.950000 91.010000 0.000000 0.125000 7074
7076 3 -71.200000 91.540000 0.000000 0.125000 7075
7077 3 -71.430000 92.100000 0.000000 0.125000 7076
7078 3 -72.230000 92.430000 0.000000 0.125000 7077
7079 3 -73.040000 92.710000 0.000000 0.125000 7078
7080 3 -73.280000 93.270000 0.000000 0.125000 7079
7081 3 -73.510000 93.800000 0.000000 0.125000 7080
7082 3 -73.760000 94.350000 0.000000 0.125000 7081
7083 3 -74.010000 94.930000 0.000000 0.125000 7082
7084 3 -74.230000 95.460000 0.000000 0.125000 7083
7085 3 -74.480000 96.020000 0.000000 0.125000 7084
7086 3 -74.730000 96.570000 0.000000 0.125000 7085
7087 3 -74.960000 97.120000 0.000000 0.125000 7086
7088 3 -75.760000 97.440000 0.000000 0.125000 7087
7089 3 -76.010000 97.990000 0.000000 0.125000 7088
7090 3 -76.230000 98.540000 0.000000 0.125000 7089
7091 3 -76.480000 99.100000 0.000000 0.125000 7090
7092 3 -76.730000 99.660000 0.000000 0.125000 7091
7093 3 -76.960000 100.180000 0.000000 0.125000 7092
7094 3 -77.200000 100.740000 0.000000 0.125000 7093
7095 3 -76.900000 101.520000 0.000000 0.125000 7094
7096 3 -77.150000 102.080000 0.000000 0.125000 7095
7097 3 -77.400000 102.650000 0.000000 0.125000 7096
7098 3 -77.640000 103.180000 0.000000 0.125000 7097
7099 3 -77.320000 103.990000 0.000000 0.125000 7098
7100 3 -77.560000 104.540000 0.000000 0.125000 7099
7101 3 -77.810000 105.100000 0.000000 0.125000 7100
7102 3 -78.060000 105.650000 0.000000 0.125000 7101
7103 3 -78.290000 106.180000 0.000000 0.125000 7102
7104 3 -78.540000 106.740000 0.000000 0.125000 7103
7105 3 -78.780000 107.290000 0.000000 0.125000 7104
7106 3 -79.030000 107.830000 0.000000 0.125000 7105
7107 3 -79.260000 108.380000 0.000000 0.125000 7106
7108 3 -79.510000 108.940000 0.000000 0.125000 7107
7109 3 -79.750000 109.490000 0.000000 0.125000 7108
7110 3 -80.000000 110.070000 0.000000 0.125000 7109
7111 3 -79.700000 110.850000 0.000000 0.125000 7110
7112 3 -79.930000 111.400000 0.000000 0.125000 7111
7113 3 -80.180000 111.940000 0.000000 0.125000 7112
7114 3 -80.400000 112.490000 0.000000 0.125000 7113
7115 3 -80.100000 113.290000 0.000000 0.125000 7114
7116 3 -80.340000 113.850000 0.000000 0.125000 7115
7117 3 -80.030000 114.630000 0.000000 0.125000 7116
7118 3 -80.260000 115.180000 0.000000 0.125000 7117
7119 3 -80.530000 115.740000 0.000000 0.125000 7118
7120 3 -80.760000 116.290000 0.000000 0.125000 7119
7121 3 -81.010000 116.850000 0.000000 0.125000 7120
7122 3 -81.250000 117.380000 0.000000 0.125000 7121
7123 3 -81.480000 117.930000 0.000000 0.125000 7122
7124 3 -81.730000 118.510000 0.000000 0.125000 7123
7125 3 -81.960000 119.040000 0.000000 0.125000 7124
7126 3 -82.210000 119.600000 0.000000 0.125000 7125
7127 3 -82.450000 120.150000 0.000000 0.125000 7126
7128 3 -82.700000 120.680000 0.000000 0.125000 7127
7129 3 -82.930000 121.240000 0.000000 0.125000 7128
7130 3 -83.200000 121.800000 0.000000 0.125000 7129
7131 3 -83.430000 122.350000 0.000000 0.125000 7130
7132 3 -83.680000 122.910000 0.000000 0.125000 7131
7133 3 -83.920000 123.460000 0.000000 0.125000 7132
7134 3 -84.150000 124.010000 0.000000 0.125000 7133
7135 3 -84.400000 124.570000 0.000000 0.125000 7134
7136 3 -84.640000 125.100000 0.000000 0.125000 7135
7137 3 -84.890000 125.660000 0.000000 0.125000 7136
7138 3 -85.140000 126.210000 0.000000 0.125000 7137
7139 3 -84.810000 126.990000 0.000000 0.125000 7138
7140 3 -84.530000 127.790000 0.000000 0.125000 7139
7141 3 -84.760000 128.350000 0.000000 0.125000 7140
7142 3 -85.010000 128.890000 0.000000 0.125000 7141
7143 3 -85.260000 129.450000 0.000000 0.125000 7142
7144 3 -84.930000 130.250000 0.000000 0.125000 7143
7145 3 -85.180000 130.790000 0.000000 0.125000 7144
7146 3 -85.420000 131.350000 0.000000 0.125000 7145
7147 3 -85.100000 132.130000 0.000000 0.125000 7146
7148 3 -85.350000 132.690000 0.000000 0.125000 7147
7149 3 -85.590000 133.250000 0.000000 0.125000 7148
7150 3 -85.840000 133.790000 0.000000 0.125000 7149
7151 3 -86.070000 134.350000 0.000000 0.125000 7150
7152 3 -86.320000 134.910000 0.000000 0.125000 7151
7153 3 -86.560000 135.440000 0.000000 0.125000 7152
7154 3 -86.810000 136.000000 0.000000 0.125000 7153
7155 3 -87.600000 136.320000 0.000000 0.125000 7154
7156 3 -87.840000 136.860000 0.000000 0.125000 7155
7157 3 -88.090000 137.410000 0.000000 0.125000 7156
7158 3 -88.890000 137.720000 0.000000 0.125000 7157
7159 3 -89.140000 138.260000 0.000000 0.125000 7158
7160 3 -89.370000 138.820000 0.000000 0.125000 7159
7161 3 -89.620000 139.360000 0.000000 0.125000 7160
7162 3 -90.400000 139.690000 0.000000 0.125000 7161
7163 3 -90.650000 140.230000 0.000000 0.125000 7162
7164 3 -91.430000 140.540000 0.000000 0.125000 7163
7165 3 -91.680000 141.100000 0.000000 0.125000 7164
7166 3 -91.920000 141.660000 0.000000 0.125000 7165
7167 3 -92.710000 141.940000 0.000000 0.125000 7166
7168 3 -93.510000 142.260000 0.000000 0.125000 7167
7169 3 -93.760000 142.810000 0.000000 0.125000 7168
7170 3 -93.980000 143.360000 0.000000 0.125000 7169
7171 3 -94.230000 143.920000 0.000000 0.125000 7170
7172 3 -94.480000 144.450000 0.000000 0.125000 7171
7173 3 -94.730000 145.010000 0.000000 0.125000 7172
7174 3 -94.960000 145.570000 0.000000 0.125000 7173
7175 3 -95.200000 146.110000 0.000000 0.125000 7174
7176 3 -95.450000 146.670000 0.000000 0.125000 7175
7177 3 -95.680000 147.200000 0.000000 0.125000 7176
7178 3 -95.930000 147.760000 0.000000 0.125000 7177
7179 3 -96.730000 148.090000 0.000000 0.125000 7178
7180 3 -96.960000 148.630000 0.000000 0.125000 7179
7181 3 -97.780000 148.940000 0.000000 0.125000 7180
7182 3 -98.560000 149.260000 0.000000 0.125000 7181
7183 3 -98.790000 149.810000 0.000000 0.125000 7182
7184 3 -99.040000 150.350000 0.000000 0.125000 7183
7185 3 -99.840000 150.660000 0.000000 0.125000 7184
7186 3 -100.070000 151.200000 0.000000 0.125000 7185
7187 3 -100.890000 151.530000 0.000000 0.125000 7186
7188 3 -101.670000 151.840000 0.000000 0.125000 7187
7189 3 -101.900000 152.380000 0.000000 0.125000 7188
7190 3 -102.150000 152.940000 0.000000 0.125000 7189
7191 3 -102.390000 153.480000 0.000000 0.125000 7190
7192 3 -102.620000 154.040000 0.000000 0.125000 7191
7193 3 -103.450000 154.350000 0.000000 0.125000 7192
7194 3 -104.210000 154.660000 0.000000 0.125000 7193
7195 3 -104.450000 155.200000 0.000000 0.125000 7194
7196 3 -104.700000 155.760000 0.000000 0.125000 7195
7197 3 -104.930000 156.310000 0.000000 0.125000 7196
7198 3 -105.180000 156.860000 0.000000 0.125000 7197
7199 3 -105.980000 157.160000 0.000000 0.125000 7198
7200 3 -106.230000 157.720000 0.000000 0.125000 7199
7201 3 -106.480000 158.280000 0.000000 0.125000 7200
7202 3 -107.260000 158.570000 0.000000 0.125000 7201
7203 3 -107.510000 159.130000 0.000000 0.125000 7202
7204 3 -107.760000 159.670000 0.000000 0.125000 7203
7205 3 -108.010000 160.230000 0.000000 0.125000 7204
7206 3 -108.250000 160.790000 0.000000 0.125000 7205
7207 3 -108.480000 161.340000 0.000000 0.125000 7206
7208 3 -108.730000 161.860000 0.000000 0.125000 7207
7209 3 -108.980000 162.420000 0.000000 0.125000 7208
7210 3 -109.210000 163.000000 0.000000 0.125000 7209
7211 3 -109.450000 163.540000 0.000000 0.125000 7210
7212 3 -110.230000 163.850000 0.000000 0.125000 7211
7213 3 -111.040000 164.140000 0.000000 0.125000 7212
7214 3 -111.840000 164.470000 0.000000 0.125000 7213
7215 3 -112.090000 165.010000 0.000000 0.125000 7214
7216 3 -112.320000 165.560000 0.000000 0.125000 7215
7217 3 -113.100000 165.880000 0.000000 0.125000 7216
7218 3 -113.900000 166.190000 0.000000 0.125000 7217
7219 3 -114.700000 166.480000 0.000000 0.125000 7218
7220 3 -115.480000 166.810000 0.000000 0.125000 7219
7221 3 -116.290000 167.100000 0.000000 0.125000 7220
7222 3 -117.070000 167.410000 0.000000 0.125000 7221
7223 3 -117.320000 167.980000 0.000000 0.125000 7222
7224 3 -118.100000 168.280000 0.000000 0.125000 7223
7225 3 -118.350000 168.840000 0.000000 0.125000 7224
7226 3 -119.150000 169.130000 0.000000 0.125000 7225
7227 3 -119.930000 169.440000 0.000000 0.125000 7226
7228 3 -120.750000 169.760000 0.000000 0.125000 7227
7229 3 -121.290000 169.510000 0.000000 0.125000 7228
7230 3 -122.090000 169.820000 0.000000 0.125000 7229
7231 3 -122.310000 170.360000 0.000000 0.125000 7230
7232 3 -123.120000 170.670000 0.000000 0.125000 7231
7233 3 -123.930000 171.000000 0.000000 0.125000 7232
7234 3 -124.150000 171.540000 0.000000 0.125000 7233
7235 3 -124.400000 172.100000 0.000000 0.125000 7234
7236 3 -124.650000 172.630000 0.000000 0.125000 7235
7237 3 -125.430000 172.950000 0.000000 0.125000 7236
7238 3 -126.230000 173.260000 0.000000 0.125000 7237
7239 3 -127.010000 173.570000 0.000000 0.125000 7238
7240 3 -127.820000 173.880000 0.000000 0.125000 7239
7241 3 -128.620000 174.170000 0.000000 0.125000 7240
7242 3 -129.400000 174.510000 0.000000 0.125000 7241
7243 3 -129.960000 174.260000 0.000000 0.125000 7242
7244 3 -130.750000 174.570000 0.000000 0.125000 7243
7245 3 -131.530000 174.880000 0.000000 0.125000 7244
7246 3 -132.340000 175.170000 0.000000 0.125000 7245
7247 3 -132.590000 175.730000 0.000000 0.125000 7246
7248 3 -133.370000 176.040000 0.000000 0.125000 7247
7249 3 -134.160000 176.350000 0.000000 0.125000 7248
7250 3 -134.960000 176.660000 0.000000 0.125000 7249
7251 3 -135.750000 176.970000 0.000000 0.125000 7250
7252 3 -136.000000 177.530000 0.000000 0.125000 7251
7253 3 -136.240000 178.070000 0.000000 0.125000 7252
7254 3 -137.030000 178.380000 0.000000 0.125000 7253
7255 3 -137.830000 178.690000 0.000000 0.125000 7254
7256 3 -138.610000 178.980000 0.000000 0.125000 7255
7257 3 -139.410000 179.290000 0.000000 0.125000 7256
7258 3 -140.210000 179.610000 0.000000 0.125000 7257
7259 3 -141.000000 179.910000 0.000000 0.125000 7258
7260 3 -141.250000 180.480000 0.000000 0.125000 7259
7261 3 -142.050000 180.790000 0.000000 0.125000 7260
7262 3 -142.280000 181.340000 0.000000 0.125000 7261
7263 3 -143.090000 181.640000 0.000000 0.125000 7262
7264 3 -143.870000 181.940000 0.000000 0.125000 7263
7265 3 -144.650000 182.260000 0.000000 0.125000 7264
7266 3 -145.460000 182.570000 0.000000 0.125000 7265
7267 3 -146.250000 182.860000 0.000000 0.125000 7266
7268 3 -147.050000 183.170000 0.000000 0.125000 7267
7269 3 -147.300000 183.730000 0.000000 0.125000 7268
7270 3 -147.530000 184.280000 0.000000 0.125000 7269
7271 3 -148.310000 184.600000 0.000000 0.125000 7270
7272 3 -148.560000 185.160000 0.000000 0.125000 7271
7273 3 -148.800000 185.690000 0.000000 0.125000 7272
7274 3 -149.610000 186.010000 0.000000 0.125000 7273
7275 3 -149.840000 186.570000 0.000000 0.125000 7274
7276 3 -150.090000 187.100000 0.000000 0.125000 7275
7277 3 -150.330000 187.660000 0.000000 0.125000 7276
7278 3 -150.580000 188.190000 0.000000 0.125000 7277
7279 3 -150.810000 188.760000 0.000000 0.125000 7278
7280 3 -151.060000 189.320000 0.000000 0.125000 7279
7281 3 -151.300000 189.860000 0.000000 0.125000 7280
7282 3 -151.550000 190.410000 0.000000 0.125000 7281
7283 3 -151.780000 190.970000 0.000000 0.125000 7282
7284 3 -152.030000 191.510000 0.000000 0.125000 7283
7285 3 -151.710000 192.320000 0.000000 0.125000 7284
7286 3 -151.960000 192.850000 0.000000 0.125000 7285
7287 3 -151.650000 193.640000 0.000000 0.125000 7286
7288 3 -151.340000 194.450000 0.000000 0.125000 7287
7289 3 -150.780000 194.690000 0.000000 0.125000 7288
7290 3 -150.490000 195.480000 0.000000 0.125000 7289
7291 3 -150.720000 196.040000 0.000000 0.125000 7290
7292 3 -150.410000 196.840000 0.000000 0.125000 7291
7293 3 -150.110000 197.610000 0.000000 0.125000 7292
7294 3 -134.090000 177.690000 0.000000 0.125000 7249
7295 3 -133.800000 178.480000 0.000000 0.125000 7294
7296 3 -133.490000 179.290000 0.000000 0.125000 7295
7297 3 -133.160000 180.070000 0.000000 0.125000 7296
7298 3 -132.870000 180.860000 0.000000 0.125000 7297
7299 3 -132.560000 181.660000 0.000000 0.125000 7298
7300 3 -132.250000 182.450000 0.000000 0.125000 7299
7301 3 -131.930000 183.260000 0.000000 0.125000 7300
7302 3 -131.620000 184.040000 0.000000 0.125000 7301
7303 3 -131.080000 184.280000 0.000000 0.125000 7302
7304 3 -130.770000 185.070000 0.000000 0.125000 7303
7305 3 -130.470000 185.880000 0.000000 0.125000 7304
7306 3 -129.910000 186.130000 0.000000 0.125000 7305
7307 3 -129.590000 186.910000 0.000000 0.125000 7306
7308 3 -129.300000 187.700000 0.000000 0.125000 7307
7309 3 -128.970000 188.500000 0.000000 0.125000 7308
7310 3 -128.660000 189.290000 0.000000 0.125000 7309
7311 3 -128.370000 190.100000 0.000000 0.125000 7310
7312 3 -128.050000 190.880000 0.000000 0.125000 7311
7313 3 -127.750000 191.660000 0.000000 0.125000 7312
7314 3 -127.450000 192.450000 0.000000 0.125000 7313
7315 3 -127.120000 193.260000 0.000000 0.125000 7314
7316 3 -126.820000 194.060000 0.000000 0.125000 7315
7317 3 -126.530000 194.850000 0.000000 0.125000 7316
7318 3 -126.200000 195.630000 0.000000 0.125000 7317
7319 3 -125.900000 196.440000 0.000000 0.125000 7318
7320 3 -125.590000 197.230000 0.000000 0.125000 7319
7321 3 -125.280000 198.010000 0.000000 0.125000 7320
7322 3 -124.980000 198.820000 0.000000 0.125000 7321
7323 3 -124.650000 199.600000 0.000000 0.125000 7322
7324 3 -124.340000 200.410000 0.000000 0.125000 7323
7325 3 -99.340000 149.560000 0.000000 0.125000 7183
7326 3 -100.150000 149.860000 0.000000 0.125000 7325
7327 3 -100.700000 149.630000 0.000000 0.125000 7326
7328 3 -101.260000 149.380000 0.000000 0.125000 7327
7329 3 -101.790000 149.160000 0.000000 0.125000 7328
7330 3 -102.350000 148.890000 0.000000 0.125000 7329
7331 3 -102.900000 148.660000 0.000000 0.125000 7330
7332 3 -103.450000 148.410000 0.000000 0.125000 7331
7333 3 -104.010000 148.170000 0.000000 0.125000 7332
7334 3 -104.560000 147.920000 0.000000 0.125000 7333
7335 3 -105.100000 147.690000 0.000000 0.125000 7334
7336 3 -105.670000 147.440000 0.000000 0.125000 7335
7337 3 -106.210000 147.200000 0.000000 0.125000 7336
7338 3 -106.510000 146.410000 0.000000 0.125000 7337
7339 3 -106.840000 145.610000 0.000000 0.125000 7338
7340 3 -107.370000 145.380000 0.000000 0.125000 7339
7341 3 -107.930000 145.130000 0.000000 0.125000 7340
7342 3 -108.480000 144.890000 0.000000 0.125000 7341
7343 3 -109.030000 144.660000 0.000000 0.125000 7342
7344 3 -109.570000 144.410000 0.000000 0.125000 7343
7345 3 -109.900000 143.600000 0.000000 0.125000 7344
7346 3 -110.200000 142.810000 0.000000 0.125000 7345
7347 3 -110.510000 142.030000 0.000000 0.125000 7346
7348 3 -111.060000 141.780000 0.000000 0.125000 7347
7349 3 -111.620000 141.540000 0.000000 0.125000 7348
7350 3 -112.180000 141.290000 0.000000 0.125000 7349
7351 3 -112.700000 141.060000 0.000000 0.125000 7350
7352 3 -113.260000 140.810000 0.000000 0.125000 7351
7353 3 -113.820000 140.570000 0.000000 0.125000 7352
7354 3 -114.120000 139.760000 0.000000 0.125000 7353
7355 3 -114.430000 138.970000 0.000000 0.125000 7354
7356 3 -114.980000 138.730000 0.000000 0.125000 7355
7357 3 -115.540000 138.480000 0.000000 0.125000 7356
7358 3 -116.090000 138.250000 0.000000 0.125000 7357
7359 3 -116.650000 138.000000 0.000000 0.125000 7358
7360 3 -117.180000 137.760000 0.000000 0.125000 7359
7361 3 -117.730000 137.510000 0.000000 0.125000 7360
7362 3 -118.290000 137.280000 0.000000 0.125000 7361
7363 3 -119.070000 137.590000 0.000000 0.125000 7362
7364 3 -112.950000 141.600000 0.000000 0.125000 7351
7365 3 -113.750000 141.910000 0.000000 0.125000 7364
7366 3 -114.540000 142.230000 0.000000 0.125000 7365
7367 3 -115.340000 142.530000 0.000000 0.125000 7366
7368 3 -116.140000 142.850000 0.000000 0.125000 7367
7369 3 -116.930000 143.140000 0.000000 0.125000 7368
7370 3 -117.710000 143.440000 0.000000 0.125000 7369
7371 3 -118.530000 143.760000 0.000000 0.125000 7370
7372 3 -118.760000 144.320000 0.000000 0.125000 7371
7373 3 -119.010000 144.850000 0.000000 0.125000 7372
7374 3 -119.790000 145.160000 0.000000 0.125000 7373
7375 3 -120.040000 145.720000 0.000000 0.125000 7374
7376 3 -120.810000 146.030000 0.000000 0.125000 7375
7377 3 -121.620000 146.350000 0.000000 0.125000 7376
7378 3 -122.420000 146.640000 0.000000 0.125000 7377
7379 3 -123.200000 146.950000 0.000000 0.125000 7378
7380 3 -124.010000 147.260000 0.000000 0.125000 7379
7381 3 -124.790000 147.570000 0.000000 0.125000 7380
7382 3 -125.590000 147.880000 0.000000 0.125000 7381
7383 3 -126.390000 148.170000 0.000000 0.125000 7382
7384 3 -127.170000 148.500000 0.000000 0.125000 7383
7385 3 -127.980000 148.820000 0.000000 0.125000 7384
7386 3 -128.210000 149.360000 0.000000 0.125000 7385
7387 3 -128.460000 149.910000 0.000000 0.125000 7386
7388 3 -129.270000 150.230000 0.000000 0.125000 7387
7389 3 -129.810000 149.980000 0.000000 0.125000 7388
7390 3 -130.610000 150.280000 0.000000 0.125000 7389
7391 3 -131.150000 150.040000 0.000000 0.125000 7390
7392 3 -131.690000 149.790000 0.000000 0.125000 7391
7393 3 -132.500000 150.110000 0.000000 0.125000 7392
7394 3 -133.280000 150.420000 0.000000 0.125000 7393
7395 3 -134.080000 150.720000 0.000000 0.125000 7394
7396 3 -134.870000 151.040000 0.000000 0.125000 7395
7397 3 -135.120000 151.600000 0.000000 0.125000 7396
7398 3 -135.370000 152.130000 0.000000 0.125000 7397
7399 3 -135.610000 152.690000 0.000000 0.125000 7398
7400 3 -135.840000 153.230000 0.000000 0.125000 7399
7401 3 -136.090000 153.790000 0.000000 0.125000 7400
7402 3 -136.340000 154.350000 0.000000 0.125000 7401
7403 3 -136.560000 154.890000 0.000000 0.125000 7402
7404 3 -136.270000 155.690000 0.000000 0.125000 7403
7405 3 -135.960000 156.480000 0.000000 0.125000 7404
7406 3 -136.180000 157.040000 0.000000 0.125000 7405
7407 3 -137.000000 157.350000 0.000000 0.125000 7406
7408 3 -137.780000 157.640000 0.000000 0.125000 7407
7409 3 -138.560000 157.950000 0.000000 0.125000 7408
7410 3 -138.810000 158.530000 0.000000 0.125000 7409
7411 3 -139.620000 158.820000 0.000000 0.125000 7410
7412 3 -140.410000 159.130000 0.000000 0.125000 7411
7413 3 -141.190000 159.440000 0.000000 0.125000 7412
7414 3 -141.430000 159.980000 0.000000 0.125000 7413
7415 3 -141.680000 160.540000 0.000000 0.125000 7414
7416 3 -141.930000 161.100000 0.000000 0.125000 7415
7417 3 -142.150000 161.640000 0.000000 0.125000 7416
7418 3 -142.400000 162.200000 0.000000 0.125000 7417
7419 3 -142.650000 162.760000 0.000000 0.125000 7418
7420 3 -142.900000 163.290000 0.000000 0.125000 7419
7421 3 -143.130000 163.850000 0.000000 0.125000 7420
7422 3 -143.370000 164.390000 0.000000 0.125000 7421
7423 3 -143.620000 164.940000 0.000000 0.125000 7422
7424 3 -144.430000 165.260000 0.000000 0.125000 7423
7425 3 -144.650000 165.810000 0.000000 0.125000 7424
7426 3 -145.440000 166.130000 0.000000 0.125000 7425
7427 3 -146.000000 165.880000 0.000000 0.125000 7426
7428 3 -146.810000 166.170000 0.000000 0.125000 7427
7429 3 -147.590000 166.500000 0.000000 0.125000 7428
7430 3 -148.380000 166.810000 0.000000 0.125000 7429
7431 3 -149.180000 167.100000 0.000000 0.125000 7430
7432 3 -149.970000 167.410000 0.000000 0.125000 7431
7433 3 -150.780000 167.730000 0.000000 0.125000 7432
7434 3 -151.560000 168.040000 0.000000 0.125000 7433
7435 3 -151.810000 168.600000 0.000000 0.125000 7434
7436 3 -152.030000 169.140000 0.000000 0.125000 7435
7437 3 -152.280000 169.690000 0.000000 0.125000 7436
7438 3 -153.090000 170.010000 0.000000 0.125000 7437
7439 3 -153.340000 170.570000 0.000000 0.125000 7438
7440 3 -153.560000 171.100000 0.000000 0.125000 7439
7441 3 -154.370000 171.410000 0.000000 0.125000 7440
7442 3 -154.610000 171.940000 0.000000 0.125000 7441
7443 3 -154.840000 172.510000 0.000000 0.125000 7442
7444 3 -155.090000 173.070000 0.000000 0.125000 7443
7445 3 -155.870000 173.360000 0.000000 0.125000 7444
7446 3 -156.120000 173.920000 0.000000 0.125000 7445
7447 3 -156.370000 174.480000 0.000000 0.125000 7446
7448 3 -157.150000 174.780000 0.000000 0.125000 7447
7449 3 -157.400000 175.340000 0.000000 0.125000 7448
7450 3 -158.190000 175.630000 0.000000 0.125000 7449
7451 3 -158.430000 176.190000 0.000000 0.125000 7450
7452 3 -158.680000 176.760000 0.000000 0.125000 7451
7453 3 -159.470000 177.060000 0.000000 0.125000 7452
7454 3 -160.280000 177.350000 0.000000 0.125000 7453
7455 3 -160.520000 177.910000 0.000000 0.125000 7454
7456 3 -160.750000 178.450000 0.000000 0.125000 7455
7457 3 -161.000000 179.030000 0.000000 0.125000 7456
7458 3 -161.250000 179.570000 0.000000 0.125000 7457
7459 3 -161.490000 180.100000 0.000000 0.125000 7458
7460 3 -162.280000 180.420000 0.000000 0.125000 7459
7461 3 -163.060000 180.760000 0.000000 0.125000 7460
7462 3 -111.370000 140.980000 0.000000 0.125000 7350
7463 3 -110.570000 140.660000 0.000000 0.125000 7462
7464 3 -110.340000 140.130000 0.000000 0.125000 7463
7465 3 -109.540000 139.820000 0.000000 0.125000 7464
7466 3 -108.750000 139.510000 0.000000 0.125000 7465
7467 3 -107.950000 139.190000 0.000000 0.125000 7466
7468 3 -107.150000 138.880000 0.000000 0.125000 7467
7469 3 -106.350000 138.600000 0.000000 0.125000 7468
7470 3 -105.570000 138.260000 0.000000 0.125000 7469
7471 3 -104.760000 137.970000 0.000000 0.125000 7470
7472 3 -103.980000 137.660000 0.000000 0.125000 7471
7473 3 -103.200000 137.320000 0.000000 0.125000 7472
7474 3 -102.400000 137.040000 0.000000 0.125000 7473
7475 3 -101.600000 136.730000 0.000000 0.125000 7474
7476 3 -101.060000 136.970000 0.000000 0.125000 7475
7477 3 -100.510000 137.220000 0.000000 0.125000 7476
7478 3 -99.700000 136.910000 0.000000 0.125000 7477
7479 3 -98.920000 136.600000 0.000000 0.125000 7478
7480 3 -98.120000 136.290000 0.000000 0.125000 7479
7481 3 -97.340000 135.980000 0.000000 0.125000 7480
7482 3 -96.530000 135.690000 0.000000 0.125000 7481
7483 3 -95.730000 135.360000 0.000000 0.125000 7482
7484 3 -95.180000 135.600000 0.000000 0.125000 7483
7485 3 -94.390000 135.290000 0.000000 0.125000 7484
7486 3 -93.600000 134.980000 0.000000 0.125000 7485
7487 3 -93.040000 135.230000 0.000000 0.125000 7486
7488 3 -92.480000 135.480000 0.000000 0.125000 7487
7489 3 -91.700000 135.160000 0.000000 0.125000 7488
7490 3 -90.920000 134.860000 0.000000 0.125000 7489
7491 3 -90.100000 134.540000 0.000000 0.125000 7490
7492 3 -89.560000 134.790000 0.000000 0.125000 7491
7493 3 -88.760000 134.480000 0.000000 0.125000 7492
7494 3 -87.980000 134.170000 0.000000 0.125000 7493
7495 3 -87.430000 134.410000 0.000000 0.125000 7494
7496 3 -86.870000 134.660000 0.000000 0.125000 7495
7497 3 -98.260000 150.040000 0.000000 0.125000 7183
7498 3 -97.700000 150.290000 0.000000 0.125000 7497
7499 3 -97.150000 150.530000 0.000000 0.125000 7498
7500 3 -96.590000 150.780000 0.000000 0.125000 7499
7501 3 -96.040000 151.010000 0.000000 0.125000 7500
7502 3 -95.250000 150.720000 0.000000 0.125000 7501
7503 3 -94.700000 150.950000 0.000000 0.125000 7502
7504 3 -94.150000 151.200000 0.000000 0.125000 7503
7505 3 -93.600000 151.440000 0.000000 0.125000 7504
7506 3 -93.060000 151.690000 0.000000 0.125000 7505
7507 3 -92.260000 151.380000 0.000000 0.125000 7506
7508 3 -91.700000 151.600000 0.000000 0.125000 7507
7509 3 -90.900000 151.290000 0.000000 0.125000 7508
7510 3 -90.100000 151.000000 0.000000 0.125000 7509
7511 3 -89.320000 150.670000 0.000000 0.125000 7510
7512 3 -88.760000 150.920000 0.000000 0.125000 7511
7513 3 -87.960000 150.600000 0.000000 0.125000 7512
7514 3 -87.420000 150.850000 0.000000 0.125000 7513
7515 3 -86.620000 150.560000 0.000000 0.125000 7514
7516 3 -85.840000 150.230000 0.000000 0.125000 7515
7517 3 -85.290000 150.480000 0.000000 0.125000 7516
7518 3 -84.480000 150.190000 0.000000 0.125000 7517
7519 3 -83.700000 149.860000 0.000000 0.125000 7518
7520 3 -83.150000 150.110000 0.000000 0.125000 7519
7521 3 -82.590000 150.350000 0.000000 0.125000 7520
7522 3 -81.790000 150.040000 0.000000 0.125000 7521
7523 3 -81.000000 149.750000 0.000000 0.125000 7522
7524 3 -80.450000 149.980000 0.000000 0.125000 7523
7525 3 -79.670000 149.660000 0.000000 0.125000 7524
7526 3 -79.100000 149.910000 0.000000 0.125000 7525
7527 3 -78.560000 150.140000 0.000000 0.125000 7526
7528 3 -78.010000 150.390000 0.000000 0.125000 7527
7529 3 -77.450000 150.630000 0.000000 0.125000 7528
7530 3 -76.900000 150.880000 0.000000 0.125000 7529
7531 3 -76.340000 151.110000 0.000000 0.125000 7530
7532 3 -75.790000 151.360000 0.000000 0.125000 7531
7533 3 -75.260000 151.600000 0.000000 0.125000 7532
7534 3 -74.700000 151.850000 0.000000 0.125000 7533
7535 3 -74.150000 152.090000 0.000000 0.125000 7534
7536 3 -73.600000 152.340000 0.000000 0.125000 7535
7537 3 -73.290000 153.130000 0.000000 0.125000 7536
7538 3 -72.730000 153.360000 0.000000 0.125000 7537
7539 3 -72.200000 153.610000 0.000000 0.125000 7538
7540 3 -71.620000 153.860000 0.000000 0.125000 7539
7541 3 -71.090000 154.100000 0.000000 0.125000 7540
7542 3 -70.530000 154.350000 0.000000 0.125000 7541
7543 3 -70.000000 154.590000 0.000000 0.125000 7542
7544 3 -69.450000 154.820000 0.000000 0.125000 7543
7545 3 -68.870000 155.070000 0.000000 0.125000 7544
7546 3 -68.340000 155.310000 0.000000 0.125000 7545
7547 3 -67.540000 155.000000 0.000000 0.125000 7546
7548 3 -66.980000 155.250000 0.000000 0.125000 7547
7549 3 -66.180000 154.940000 0.000000 0.125000 7548
7550 3 -65.640000 155.170000 0.000000 0.125000 7549
7551 3 -64.850000 154.880000 0.000000 0.125000 7550
7552 3 -64.040000 154.560000 0.000000 0.125000 7551
7553 3 -63.250000 154.260000 0.000000 0.125000 7552
7554 3 -62.460000 153.950000 0.000000 0.125000 7553
7555 3 -61.670000 153.630000 0.000000 0.125000 7554
7556 3 -60.860000 153.320000 0.000000 0.125000 7555
7557 3 -60.090000 153.030000 0.000000 0.125000 7556
7558 3 -59.280000 152.700000 0.000000 0.125000 7557
7559 3 -58.500000 152.410000 0.000000 0.125000 7558
7560 3 -58.250000 151.850000 0.000000 0.125000 7559
7561 3 -58.000000 151.290000 0.000000 0.125000 7560
7562 3 -57.770000 150.760000 0.000000 0.125000 7561
7563 3 -57.530000 150.190000 0.000000 0.125000 7562
7564 3 -57.280000 149.660000 0.000000 0.125000 7563
7565 3 -57.030000 149.100000 0.000000 0.125000 7564
7566 3 -31.730000 66.160000 0.000000 0.125000 6899
7567 3 -31.420000 66.940000 0.000000 0.125000 7566
7568 3 -31.120000 67.730000 0.000000 0.125000 7567
7569 3 -30.550000 67.980000 0.000000 0.125000 7568
7570 3 -30.010000 68.210000 0.000000 0.125000 7569
7571 3 -29.460000 68.460000 0.000000 0.125000 7570
7572 3 -29.160000 69.260000 0.000000 0.125000 7571
7573 3 -28.600000 69.510000 0.000000 0.125000 7572
7574 3 -28.300000 70.300000 0.000000 0.125000 7573
7575 3 -27.750000 70.540000 0.000000 0.125000 7574
7576 3 -27.190000 70.790000 0.000000 0.125000 7575
7577 3 -26.870000 71.570000 0.000000 0.125000 7576
7578 3 -26.570000 72.370000 0.000000 0.125000 7577
7579 3 -26.260000 73.160000 0.000000 0.125000 7578
7580 3 -26.510000 73.690000 0.000000 0.125000 7579
7581 3 -26.190000 74.520000 0.000000 0.125000 7580
7582 3 -26.420000 75.050000 0.000000 0.125000 7581
7583 3 -26.120000 75.850000 0.000000 0.125000 7582
7584 3 -25.820000 76.650000 0.000000 0.125000 7583
7585 3 -25.510000 77.430000 0.000000 0.125000 7584
7586 3 -25.190000 78.240000 0.000000 0.125000 7585
7587 3 -24.910000 79.020000 0.000000 0.125000 7586
7588 3 -24.600000 79.800000 0.000000 0.125000 7587
7589 3 -24.830000 80.370000 0.000000 0.125000 7588
7590 3 -25.080000 80.930000 0.000000 0.125000 7589
7591 3 -25.320000 81.460000 0.000000 0.125000 7590
7592 3 -25.000000 82.270000 0.000000 0.125000 7591
7593 3 -24.690000 83.050000 0.000000 0.125000 7592
7594 3 -24.390000 83.850000 0.000000 0.125000 7593
7595 3 -24.640000 84.410000 0.000000 0.125000 7594
7596 3 -24.320000 85.190000 0.000000 0.125000 7595
7597 3 -24.570000 85.740000 0.000000 0.125000 7596
7598 3 -24.250000 86.540000 0.000000 0.125000 7597
7599 3 -23.960000 87.330000 0.000000 0.125000 7598
7600 3 -24.190000 87.900000 0.000000 0.125000 7599
7601 3 -24.440000 88.430000 0.000000 0.125000 7600
7602 3 -23.890000 88.680000 0.000000 0.125000 7601
7603 3 -23.100000 88.380000 0.000000 0.125000 7602
7604 3 -22.280000 88.050000 0.000000 0.125000 7603
7605 3 -21.500000 87.740000 0.000000 0.125000 7604
7606 3 -21.260000 87.210000 0.000000 0.125000 7605
7607 3 -21.010000 86.660000 0.000000 0.125000 7606
7608 3 -20.780000 86.100000 0.000000 0.125000 7607
7609 3 -20.530000 85.540000 0.000000 0.125000 7608
7610 3 -20.280000 84.990000 0.000000 0.125000 7609
7611 3 -20.050000 84.440000 0.000000 0.125000 7610
7612 3 -19.260000 84.130000 0.000000 0.125000 7611
7613 3 -19.010000 83.580000 0.000000 0.125000 7612
7614 3 -18.780000 83.040000 0.000000 0.125000 7613
7615 3 -18.530000 82.480000 0.000000 0.125000 7614
7616 3 -18.280000 81.930000 0.000000 0.125000 7615
7617 3 -17.480000 81.630000 0.000000 0.125000 7616
7618 3 -17.230000 81.070000 0.000000 0.125000 7617
7619 3 -16.460000 80.770000 0.000000 0.125000 7618
7620 3 -15.660000 80.460000 0.000000 0.125000 7619
7621 3 -14.860000 80.150000 0.000000 0.125000 7620
7622 3 -14.630000 79.600000 0.000000 0.125000 7621
7623 3 -14.380000 79.040000 0.000000 0.125000 7622
7624 3 -13.580000 78.730000 0.000000 0.125000 7623
7625 3 -12.800000 78.430000 0.000000 0.125000 7624
7626 3 -12.000000 78.120000 0.000000 0.125000 7625
7627 3 -11.190000 77.820000 0.000000 0.125000 7626
7628 3 -24.120000 89.230000 0.000000 0.125000 7602
7629 3 -24.370000 89.790000 0.000000 0.125000 7628
7630 3 -24.600000 90.320000 0.000000 0.125000 7629
7631 3 -25.410000 90.660000 0.000000 0.125000 7630
7632 3 -25.960000 90.410000 0.000000 0.125000 7631
7633 3 -26.760000 90.710000 0.000000 0.125000 7632
7634 3 -27.550000 91.020000 0.000000 0.125000 7633
7635 3 -27.800000 91.570000 0.000000 0.125000 7634
7636 3 -28.030000 92.130000 0.000000 0.125000 7635
7637 3 -28.800000 92.430000 0.000000 0.125000 7636
7638 3 -29.600000 92.740000 0.000000 0.125000 7637
7639 3 -30.420000 93.040000 0.000000 0.125000 7638
7640 3 -31.210000 93.350000 0.000000 0.125000 7639
7641 3 -32.000000 93.680000 0.000000 0.125000 7640
7642 3 -32.780000 93.980000 0.000000 0.125000 7641
7643 3 -33.590000 94.290000 0.000000 0.125000 7642
7644 3 -34.380000 94.600000 0.000000 0.125000 7643
7645 3 -34.610000 95.130000 0.000000 0.125000 7644
7646 3 -34.850000 95.690000 0.000000 0.125000 7645
7647 3 -35.100000 96.240000 0.000000 0.125000 7646
7648 3 -35.890000 96.550000 0.000000 0.125000 7647
7649 3 -36.710000 96.870000 0.000000 0.125000 7648
7650 3 -36.930000 97.410000 0.000000 0.125000 7649
7651 3 -37.720000 97.710000 0.000000 0.125000 7650
7652 3 -38.530000 98.040000 0.000000 0.125000 7651
7653 3 -39.320000 98.330000 0.000000 0.125000 7652
7654 3 -39.560000 98.900000 0.000000 0.125000 7653
7655 3 -39.790000 99.440000 0.000000 0.125000 7654
7656 3 -40.030000 99.990000 0.000000 0.125000 7655
7657 3 -40.280000 100.540000 0.000000 0.125000 7656
7658 3 -40.530000 101.100000 0.000000 0.125000 7657
7659 3 -40.770000 101.650000 0.000000 0.125000 7658
7660 3 -41.000000 102.190000 0.000000 0.125000 7659
7661 3 -41.250000 102.740000 0.000000 0.125000 7660
7662 3 -41.490000 103.300000 0.000000 0.125000 7661
7663 3 -41.740000 103.870000 0.000000 0.125000 7662
7664 3 -41.430000 104.630000 0.000000 0.125000 7663
7665 3 -41.670000 105.210000 0.000000 0.125000 7664
7666 3 -41.920000 105.760000 0.000000 0.125000 7665
7667 3 -41.600000 106.540000 0.000000 0.125000 7666
7668 3 -41.310000 107.330000 0.000000 0.125000 7667
7669 3 -40.990000 108.120000 0.000000 0.125000 7668
7670 3 -41.220000 108.680000 0.000000 0.125000 7669
7671 3 -41.470000 109.240000 0.000000 0.125000 7670
7672 3 -41.710000 109.790000 0.000000 0.125000 7671
7673 3 -41.960000 110.320000 0.000000 0.125000 7672
7674 3 -42.200000 110.880000 0.000000 0.125000 7673
7675 3 -42.430000 111.430000 0.000000 0.125000 7674
7676 3 -42.140000 112.240000 0.000000 0.125000 7675
7677 3 -41.820000 113.040000 0.000000 0.125000 7676
7678 3 -41.500000 113.820000 0.000000 0.125000 7677
7679 3 -41.750000 114.380000 0.000000 0.125000 7678
7680 3 -42.000000 114.930000 0.000000 0.125000 7679
7681 3 -42.250000 115.460000 0.000000 0.125000 7680
7682 3 -42.490000 116.020000 0.000000 0.125000 7681
7683 3 -42.720000 116.570000 0.000000 0.125000 7682
7684 3 -42.420000 117.370000 0.000000 0.125000 7683
7685 3 -42.670000 117.930000 0.000000 0.125000 7684
7686 3 -42.890000 118.460000 0.000000 0.125000 7685
7687 3 -43.140000 119.020000 0.000000 0.125000 7686
7688 3 -43.390000 119.570000 0.000000 0.125000 7687
7689 3 -43.640000 120.130000 0.000000 0.125000 7688
7690 3 -44.420000 120.430000 0.000000 0.125000 7689
7691 3 -45.210000 120.740000 0.000000 0.125000 7690
7692 3 -45.460000 121.290000 0.000000 0.125000 7691
7693 3 -46.250000 121.600000 0.000000 0.125000 7692
7694 3 -46.500000 122.150000 0.000000 0.125000 7693
7695 3 -46.740000 122.690000 0.000000 0.125000 7694
7696 3 -46.430000 123.490000 0.000000 0.125000 7695
7697 3 -46.670000 124.040000 0.000000 0.125000 7696
7698 3 -46.920000 124.600000 0.000000 0.125000 7697
7699 3 -47.170000 125.160000 0.000000 0.125000 7698
7700 3 -47.400000 125.690000 0.000000 0.125000 7699
7701 3 -47.650000 126.260000 0.000000 0.125000 7700
7702 3 -47.890000 126.790000 0.000000 0.125000 7701
7703 3 -48.140000 127.350000 0.000000 0.125000 7702
7704 3 -48.920000 127.660000 0.000000 0.125000 7703
7705 3 -49.710000 127.960000 0.000000 0.125000 7704
7706 3 -50.280000 127.730000 0.000000 0.125000 7705
7707 3 -51.070000 128.040000 0.000000 0.125000 7706
7708 3 -51.320000 128.600000 0.000000 0.125000 7707
7709 3 -51.540000 129.130000 0.000000 0.125000 7708
7710 3 -51.790000 129.690000 0.000000 0.125000 7709
7711 3 -52.030000 130.250000 0.000000 0.125000 7710
7712 3 -52.820000 130.540000 0.000000 0.125000 7711
7713 3 -52.530000 131.350000 0.000000 0.125000 7712
7714 3 -52.210000 132.130000 0.000000 0.125000 7713
7715 3 -52.460000 132.690000 0.000000 0.125000 7714
7716 3 -52.140000 133.480000 0.000000 0.125000 7715
7717 3 -52.390000 134.030000 0.000000 0.125000 7716
7718 3 -52.630000 134.590000 0.000000 0.125000 7717
7719 3 -52.880000 135.140000 0.000000 0.125000 7718
7720 3 -53.100000 135.670000 0.000000 0.125000 7719
7721 3 -53.350000 136.250000 0.000000 0.125000 7720
7722 3 -53.600000 136.810000 0.000000 0.125000 7721
7723 3 -53.850000 137.350000 0.000000 0.125000 7722
7724 3 -54.090000 137.890000 0.000000 0.125000 7723
7725 3 -54.320000 138.440000 0.000000 0.125000 7724
7726 3 -54.570000 139.000000 0.000000 0.125000 7725
7727 3 -54.820000 139.560000 0.000000 0.125000 7726
7728 3 -55.040000 140.100000 0.000000 0.125000 7727
7729 3 -55.290000 140.640000 0.000000 0.125000 7728
7730 3 -55.530000 141.200000 0.000000 0.125000 7729
7731 3 -55.220000 141.980000 0.000000 0.125000 7730
7732 3 -55.460000 142.540000 0.000000 0.125000 7731
7733 3 -55.170000 143.350000 0.000000 0.125000 7732
7734 3 -55.400000 143.880000 0.000000 0.125000 7733
7735 3 -55.090000 144.690000 0.000000 0.125000 7734
7736 3 -54.780000 145.480000 0.000000 0.125000 7735
7737 3 -55.030000 146.040000 0.000000 0.125000 7736
7738 3 -54.720000 146.820000 0.000000 0.125000 7737
7739 3 -54.420000 147.600000 0.000000 0.125000 7738
7740 3 -54.670000 148.160000 0.000000 0.125000 7739
7741 3 -54.900000 148.730000 0.000000 0.125000 7740
7742 3 -55.150000 149.260000 0.000000 0.125000 7741
7743 3 -55.390000 149.820000 0.000000 0.125000 7742
7744 3 -55.640000 150.380000 0.000000 0.125000 7743
7745 3 -55.310000 151.160000 0.000000 0.125000 7744
7746 3 -55.000000 151.980000 0.000000 0.125000 7745
7747 3 -54.710000 152.750000 0.000000 0.125000 7746
7748 3 -54.400000 153.540000 0.000000 0.125000 7747
7749 3 -54.070000 154.350000 0.000000 0.125000 7748
7750 3 -53.780000 155.130000 0.000000 0.125000 7749
7751 3 -53.470000 155.920000 0.000000 0.125000 7750
7752 3 -53.170000 156.720000 0.000000 0.125000 7751
7753 3 -52.850000 157.510000 0.000000 0.125000 7752
7754 3 -52.540000 158.320000 0.000000 0.125000 7753
7755 3 -52.000000 158.560000 0.000000 0.125000 7754
7756 3 -51.430000 158.810000 0.000000 0.125000 7755
7757 3 -50.890000 159.040000 0.000000 0.125000 7756
7758 3 -50.570000 159.840000 0.000000 0.125000 7757
7759 3 -50.030000 160.070000 0.000000 0.125000 7758
7760 3 -49.710000 160.860000 0.000000 0.125000 7759
7761 3 -49.150000 161.100000 0.000000 0.125000 7760
7762 3 -48.860000 161.890000 0.000000 0.125000 7761
7763 3 -49.110000 162.440000 0.000000 0.125000 7762
7764 3 -48.780000 163.250000 0.000000 0.125000 7763
7765 3 -48.470000 164.060000 0.000000 0.125000 7764
7766 3 -47.930000 164.290000 0.000000 0.125000 7765
7767 3 -47.630000 165.070000 0.000000 0.125000 7766
7768 3 -47.320000 165.880000 0.000000 0.125000 7767
7769 3 -47.000000 166.670000 0.000000 0.125000 7768
7770 3 -47.240000 167.220000 0.000000 0.125000 7769
7771 3 -46.950000 168.010000 0.000000 0.125000 7770
7772 3 -46.640000 168.790000 0.000000 0.125000 7771
7773 3 -46.320000 169.600000 0.000000 0.125000 7772
7774 3 -46.020000 170.390000 0.000000 0.125000 7773
7775 3 -46.250000 170.940000 0.000000 0.125000 7774
7776 3 -46.500000 171.510000 0.000000 0.125000 7775
7777 3 -45.950000 171.730000 0.000000 0.125000 7776
7778 3 -45.390000 171.980000 0.000000 0.125000 7777
7779 3 -44.850000 172.230000 0.000000 0.125000 7778
7780 3 -44.290000 172.480000 0.000000 0.125000 7779
7781 3 -43.750000 172.700000 0.000000 0.125000 7780
7782 3 -24.850000 90.880000 0.000000 0.125000 7630
7783 3 -25.100000 91.430000 0.000000 0.125000 7782
7784 3 -25.330000 91.990000 0.000000 0.125000 7783
7785 3 -25.600000 92.540000 0.000000 0.125000 7784
7786 3 -25.820000 93.100000 0.000000 0.125000 7785
7787 3 -26.070000 93.630000 0.000000 0.125000 7786
7788 3 -25.760000 94.430000 0.000000 0.125000 7787
7789 3 -26.010000 94.980000 0.000000 0.125000 7788
7790 3 -25.690000 95.770000 0.000000 0.125000 7789
7791 3 -25.940000 96.330000 0.000000 0.125000 7790
7792 3 -26.170000 96.880000 0.000000 0.125000 7791
7793 3 -26.420000 97.430000 0.000000 0.125000 7792
7794 3 -26.670000 97.990000 0.000000 0.125000 7793
7795 3 -26.890000 98.540000 0.000000 0.125000 7794
7796 3 -26.600000 99.330000 0.000000 0.125000 7795
7797 3 -26.280000 100.120000 0.000000 0.125000 7796
7798 3 -25.960000 100.910000 0.000000 0.125000 7797
7799 3 -25.420000 101.160000 0.000000 0.125000 7798
7800 3 -25.120000 101.960000 0.000000 0.125000 7799
7801 3 -25.350000 102.510000 0.000000 0.125000 7800
7802 3 -25.600000 103.040000 0.000000 0.125000 7801
7803 3 -25.300000 103.850000 0.000000 0.125000 7802
7804 3 -24.980000 104.650000 0.000000 0.125000 7803
7805 3 -24.670000 105.440000 0.000000 0.125000 7804
7806 3 -24.370000 106.240000 0.000000 0.125000 7805
7807 3 -23.800000 106.480000 0.000000 0.125000 7806
7808 3 -23.500000 107.260000 0.000000 0.125000 7807
7809 3 -23.210000 108.070000 0.000000 0.125000 7808
7810 3 -22.890000 108.850000 0.000000 0.125000 7809
7811 3 -22.350000 109.100000 0.000000 0.125000 7810
7812 3 -21.780000 109.350000 0.000000 0.125000 7811
7813 3 -21.230000 109.580000 0.000000 0.125000 7812
7814 3 -20.940000 110.380000 0.000000 0.125000 7813
7815 3 -20.370000 110.620000 0.000000 0.125000 7814
7816 3 -19.820000 110.850000 0.000000 0.125000 7815
7817 3 -19.510000 111.660000 0.000000 0.125000 7816
7818 3 -18.960000 111.910000 0.000000 0.125000 7817
7819 3 -18.410000 112.150000 0.000000 0.125000 7818
7820 3 -17.870000 112.380000 0.000000 0.125000 7819
7821 3 -17.320000 112.630000 0.000000 0.125000 7820
7822 3 -17.000000 113.410000 0.000000 0.125000 7821
7823 3 -16.440000 113.660000 0.000000 0.125000 7822
7824 3 -16.140000 114.460000 0.000000 0.125000 7823
7825 3 -15.840000 115.240000 0.000000 0.125000 7824
7826 3 -15.280000 115.490000 0.000000 0.125000 7825
7827 3 -14.740000 115.740000 0.000000 0.125000 7826
7828 3 -14.420000 116.520000 0.000000 0.125000 7827
7829 3 -14.110000 117.320000 0.000000 0.125000 7828
7830 3 -17.300000 30.390000 0.000000 0.125000 1
7831 3 -17.010000 31.170000 0.000000 0.125000 7830
7832 3 -17.780000 31.490000 0.000000 0.125000 7831
7833 3 -18.600000 31.780000 0.000000 0.125000 7832
7834 3 -18.830000 32.330000 0.000000 0.125000 7833
7835 3 -19.080000 32.900000 0.000000 0.125000 7834
7836 3 -19.320000 33.440000 0.000000 0.125000 7835
7837 3 -19.570000 34.010000 0.000000 0.125000 7836
7838 3 -19.250000 34.790000 0.000000 0.125000 7837
7839 3 -18.940000 35.580000 0.000000 0.125000 7838
7840 3 -19.190000 36.150000 0.000000 0.125000 7839
7841 3 -19.420000 36.690000 0.000000 0.125000 7840
7842 3 -19.670000 37.250000 0.000000 0.125000 7841
7843 3 -19.920000 37.790000 0.000000 0.125000 7842
7844 3 -20.160000 38.330000 0.000000 0.125000 7843
7845 3 -20.410000 38.900000 0.000000 0.125000 7844
7846 3 -21.190000 39.200000 0.000000 0.125000 7845
7847 3 -22.000000 39.500000 0.000000 0.125000 7846
7848 3 -22.780000 39.830000 0.000000 0.125000 7847
7849 3 -23.570000 40.120000 0.000000 0.125000 7848
7850 3 -24.370000 40.430000 0.000000 0.125000 7849
7851 3 -25.170000 40.750000 0.000000 0.125000 7850
7852 3 -25.940000 41.050000 0.000000 0.125000 7851
7853 3 -26.190000 41.620000 0.000000 0.125000 7852
7854 3 -26.440000 42.160000 0.000000 0.125000 7853
7855 3 -26.670000 42.700000 0.000000 0.125000 7854
7856 3 -26.920000 43.260000 0.000000 0.125000 7855
7857 3 -27.730000 43.580000 0.000000 0.125000 7856
7858 3 -27.960000 44.120000 0.000000 0.125000 7857
7859 3 -27.660000 44.910000 0.000000 0.125000 7858
7860 3 -27.890000 45.450000 0.000000 0.125000 7859
7861 3 -28.690000 45.760000 0.000000 0.125000 7860
7862 3 -28.940000 46.330000 0.000000 0.125000 7861
7863 3 -29.170000 46.870000 0.000000 0.125000 7862
7864 3 -29.420000 47.440000 0.000000 0.125000 7863
7865 3 -29.670000 47.980000 0.000000 0.125000 7864
7866 3 -30.440000 48.290000 0.000000 0.125000 7865
7867 3 -31.250000 48.610000 0.000000 0.125000 7866
7868 3 -31.500000 49.150000 0.000000 0.125000 7867
7869 3 -31.730000 49.690000 0.000000 0.125000 7868
7870 3 -32.530000 50.010000 0.000000 0.125000 7869
7871 3 -32.770000 50.550000 0.000000 0.125000 7870
7872 3 -33.030000 51.090000 0.000000 0.125000 7871
7873 3 -33.270000 51.650000 0.000000 0.125000 7872
7874 3 -33.500000 52.200000 0.000000 0.125000 7873
7875 3 -34.280000 52.510000 0.000000 0.125000 7874
7876 3 -35.090000 52.830000 0.000000 0.125000 7875
7877 3 -35.880000 53.130000 0.000000 0.125000 7876
7878 3 -36.130000 53.690000 0.000000 0.125000 7877
7879 3 -36.350000 54.230000 0.000000 0.125000 7878
7880 3 -36.600000 54.790000 0.000000 0.125000 7879
7881 3 -36.850000 55.340000 0.000000 0.125000 7880
7882 3 -37.640000 55.650000 0.000000 0.125000 7881
7883 3 -38.450000 55.950000 0.000000 0.125000 7882
7884 3 -38.680000 56.510000 0.000000 0.125000 7883
7885 3 -38.920000 57.050000 0.000000 0.125000 7884
7886 3 -39.170000 57.620000 0.000000 0.125000 7885
7887 3 -38.850000 58.410000 0.000000 0.125000 7886
7888 3 -38.540000 59.190000 0.000000 0.125000 7887
7889 3 -38.780000 59.750000 0.000000 0.125000 7888
7890 3 -38.490000 60.550000 0.000000 0.125000 7889
7891 3 -38.720000 61.080000 0.000000 0.125000 7890
7892 3 -38.400000 61.900000 0.000000 0.125000 7891
7893 3 -38.640000 62.440000 0.000000 0.125000 7892
7894 3 -38.890000 63.000000 0.000000 0.125000 7893
7895 3 -39.140000 63.550000 0.000000 0.125000 7894
7896 3 -39.380000 64.100000 0.000000 0.125000 7895
7897 3 -39.630000 64.650000 0.000000 0.125000 7896
7898 3 -39.860000 65.210000 0.000000 0.125000 7897
7899 3 -40.100000 65.740000 0.000000 0.125000 7898
7900 3 -40.350000 66.300000 0.000000 0.125000 7899
7901 3 -40.590000 66.850000 0.000000 0.125000 7900
7902 3 -40.840000 67.400000 0.000000 0.125000 7901
7903 3 -40.530000 68.210000 0.000000 0.125000 7902
7904 3 -40.210000 68.990000 0.000000 0.125000 7903
7905 3 -40.460000 69.540000 0.000000 0.125000 7904
7906 3 -40.710000 70.100000 0.000000 0.125000 7905
7907 3 -40.930000 70.630000 0.000000 0.125000 7906
7908 3 -41.200000 71.210000 0.000000 0.125000 7907
7909 3 -41.430000 71.760000 0.000000 0.125000 7908
7910 3 -41.670000 72.290000 0.000000 0.125000 7909
7911 3 -41.920000 72.850000 0.000000 0.125000 7910
7912 3 -42.170000 73.410000 0.000000 0.125000 7911
7913 3 -42.400000 73.940000 0.000000 0.125000 7912
7914 3 -42.640000 74.510000 0.000000 0.125000 7913
7915 3 -42.890000 75.040000 0.000000 0.125000 7914
7916 3 -5.280000 11.980000 0.000000 0.125000 1
7917 3 -5.580000 11.210000 0.000000 0.125000 7916
7918 3 -5.900000 10.390000 0.000000 0.125000 7917
7919 3 -6.200000 9.620000 0.000000 0.125000 7918
7920 3 -6.750000 9.380000 0.000000 0.125000 7919
7921 3 -7.300000 9.140000 0.000000 0.125000 7920
7922 3 -7.840000 8.890000 0.000000 0.125000 7921
7923 3 -8.410000 8.640000 0.000000 0.125000 7922
7924 3 -8.970000 8.400000 0.000000 0.125000 7923
7925 3 -9.260000 7.610000 0.000000 0.125000 7924
7926 3 -9.820000 7.380000 0.000000 0.125000 7925
7927 3 -10.140000 6.560000 0.000000 0.125000 7926
7928 3 -9.900000 6.020000 0.000000 0.125000 7927
7929 3 -10.180000 5.230000 0.000000 0.125000 7928
7930 3 -9.940000 4.670000 0.000000 0.125000 7929
7931 3 -10.250000 3.870000 0.000000 0.125000 7930
7932 3 -10.560000 3.080000 0.000000 0.125000 7931
7933 3 -10.880000 2.290000 0.000000 0.125000 7932
7934 3 -11.190000 1.500000 0.000000 0.125000 7933
7935 3 -11.490000 0.700000 0.000000 0.125000 7934
7936 3 -12.050000 0.450000 0.000000 0.125000 7935
7937 3 -12.330000 -0.280000 0.000000 0.125000 7936
7938 3 -12.640000 -1.080000 0.000000 0.125000 7937
7939 3 -13.200000 -1.330000 0.000000 0.125000 7938
7940 3 -13.730000 -1.560000 0.000000 0.125000 7939
7941 3 -14.290000 -1.810000 0.000000 0.125000 7940
7942 3 -14.840000 -2.040000 0.000000 0.125000 7941
7943 3 -15.390000 -2.290000 0.000000 0.125000 7942
7944 3 -16.190000 -1.970000 0.000000 0.125000 7943
7945 3 -16.990000 -1.670000 0.000000 0.125000 7944
7946 3 -17.760000 -1.360000 0.000000 0.125000 7945
7947 3 -18.330000 -1.600000 0.000000 0.125000 7946
7948 3 -19.120000 -1.310000 0.000000 0.125000 7947
7949 3 -19.920000 -1.000000 0.000000 0.125000 7948
7950 3 -20.710000 -0.680000 0.000000 0.125000 7949
7951 3 -21.490000 -0.360000 0.000000 0.125000 7950
7952 3 -22.300000 -0.080000 0.000000 0.125000 7951
7953 3 -22.550000 0.440000 0.000000 0.125000 7952
7954 3 -22.800000 0.990000 0.000000 0.125000 7953
7955 3 -23.600000 1.310000 0.000000 0.125000 7954
7956 3 -24.390000 1.610000 0.000000 0.125000 7955
7957 3 -25.170000 1.900000 0.000000 0.125000 7956
7958 3 -26.000000 2.230000 0.000000 0.125000 7957
7959 3 -26.230000 2.770000 0.000000 0.125000 7958
7960 3 -26.480000 3.330000 0.000000 0.125000 7959
7961 3 -26.710000 3.890000 0.000000 0.125000 7960
7962 3 -26.960000 4.430000 0.000000 0.125000 7961
7963 3 -27.730000 4.740000 0.000000 0.125000 7962
7964 3 -28.550000 5.060000 0.000000 0.125000 7963
7965 3 -29.100000 4.810000 0.000000 0.125000 7964
7966 3 -29.870000 5.110000 0.000000 0.125000 7965
7967 3 -30.120000 5.680000 0.000000 0.125000 7966
7968 3 -30.920000 5.980000 0.000000 0.125000 7967
7969 3 -31.170000 6.520000 0.000000 0.125000 7968
7970 3 -31.420000 7.090000 0.000000 0.125000 7969
7971 3 -32.180000 7.390000 0.000000 0.125000 7970
7972 3 -32.990000 7.680000 0.000000 0.125000 7971
7973 3 -33.780000 8.000000 0.000000 0.125000 7972
7974 3 -34.570000 8.310000 0.000000 0.125000 7973
7975 3 -35.380000 8.620000 0.000000 0.125000 7974
7976 3 -36.170000 8.920000 0.000000 0.125000 7975
7977 3 -36.710000 8.700000 0.000000 0.125000 7976
7978 3 -37.270000 8.450000 0.000000 0.125000 7977
7979 3 -38.070000 8.740000 0.000000 0.125000 7978
7980 3 -38.600000 8.500000 0.000000 0.125000 7979
7981 3 -39.170000 8.260000 0.000000 0.125000 7980
7982 3 -39.960000 8.580000 0.000000 0.125000 7981
7983 3 -40.200000 9.140000 0.000000 0.125000 7982
7984 3 -40.990000 9.440000 0.000000 0.125000 7983
7985 3 -41.790000 9.740000 0.000000 0.125000 7984
7986 3 -42.570000 10.050000 0.000000 0.125000 7985
7987 3 -43.140000 9.810000 0.000000 0.125000 7986
7988 3 -43.930000 10.120000 0.000000 0.125000 7987
7989 3 -44.710000 10.450000 0.000000 0.125000 7988
7990 3 -45.530000 10.730000 0.000000 0.125000 7989
7991 3 -46.320000 11.050000 0.000000 0.125000 7990
7992 3 -47.100000 11.370000 0.000000 0.125000 7991
7993 3 -47.890000 11.660000 0.000000 0.125000 7992
7994 3 -48.680000 11.980000 0.000000 0.125000 7993
7995 3 -48.920000 12.540000 0.000000 0.125000 7994
7996 3 -49.710000 12.820000 0.000000 0.125000 7995
7997 3 -49.960000 13.390000 0.000000 0.125000 7996
7998 3 -50.210000 13.940000 0.000000 0.125000 7997
7999 3 -51.000000 14.240000 0.000000 0.125000 7998
8000 3 -51.780000 14.560000 0.000000 0.125000 7999
8001 3 -52.590000 14.860000 0.000000 0.125000 8000
8002 3 -53.390000 15.170000 0.000000 0.125000 8001
8003 3 -53.640000 15.730000 0.000000 0.125000 8002
8004 3 -54.400000 16.030000 0.000000 0.125000 8003
8005 3 -55.210000 16.350000 0.000000 0.125000 8004
8006 3 -56.020000 16.650000 0.000000 0.125000 8005
8007 3 -15.060000 -22.530000 0.000000 0.125000 1
8008 3 -14.810000 -23.080000 0.000000 0.125000 8007
8009 3 -14.570000 -23.620000 0.000000 0.125000 8008
8010 3 10.710000 -7.880000 0.000000 0.125000 1
8011 3 10.940000 -8.410000 0.000000 0.125000 8010
8012 3 11.190000 -8.980000 0.000000 0.125000 8011
8013 3 11.430000 -9.530000 0.000000 0.125000 8012
8014 3 11.670000 -10.070000 0.000000 0.125000 8013
8015 3 11.910000 -10.640000 0.000000 0.125000 8014
8016 3 12.160000 -11.170000 0.000000 0.125000 8015
8017 3 11.850000 -11.970000 0.000000 0.125000 8016
8018 3 12.090000 -12.500000 0.000000 0.125000 8017
8019 3 12.340000 -13.070000 0.000000 0.125000 8018
8020 3 13.140000 -13.390000 0.000000 0.125000 8019
8021 3 13.360000 -13.920000 0.000000 0.125000 8020
8022 3 13.610000 -14.480000 0.000000 0.125000 8021
8023 3 14.410000 -14.800000 0.000000 0.125000 8022
8024 3 14.660000 -15.340000 0.000000 0.125000 8023
8025 3 15.440000 -15.640000 0.000000 0.125000 8024
8026 3 16.230000 -15.960000 0.000000 0.125000 8025
8027 3 16.480000 -16.510000 0.000000 0.125000 8026
8028 3 16.730000 -17.050000 0.000000 0.125000 8027
8029 3 16.980000 -17.600000 0.000000 0.125000 8028
8030 3 17.210000 -18.170000 0.000000 0.125000 8029
8031 3 18.010000 -18.480000 0.000000 0.125000 8030
8032 3 18.780000 -18.780000 0.000000 0.125000 8031
8033 3 19.600000 -19.100000 0.000000 0.125000 8032
8034 3 19.850000 -19.650000 0.000000 0.125000 8033
8035 3 20.080000 -20.190000 0.000000 0.125000 8034
8036 3 19.760000 -20.980000 0.000000 0.125000 8035
8037 3 20.000000 -21.550000 0.000000 0.125000 8036
8038 3 20.250000 -22.100000 0.000000 0.125000 8037
8039 3 20.480000 -22.650000 0.000000 0.125000 8038
8040 3 21.300000 -22.940000 0.000000 0.125000 8039
8041 3 20.960000 -23.740000 0.000000 0.125000 8040
8042 3 21.210000 -24.300000 0.000000 0.125000 8041
8043 3 22.010000 -24.600000 0.000000 0.125000 8042
8044 3 22.260000 -25.150000 0.000000 0.125000 8043
8045 3 22.510000 -25.710000 0.000000 0.125000 8044
8046 3 23.300000 -26.010000 0.000000 0.125000 8045
8047 3 23.550000 -26.560000 0.000000 0.125000 8046
8048 3 23.780000 -27.120000 0.000000 0.125000 8047
8049 3 24.030000 -27.670000 0.000000 0.125000 8048
8050 3 24.280000 -28.210000 0.000000 0.125000 8049
8051 3 24.510000 -28.760000 0.000000 0.125000 8050
8052 3 24.760000 -29.330000 0.000000 0.125000 8051
8053 3 25.000000 -29.870000 0.000000 0.125000 8052
8054 3 24.690000 -30.670000 0.000000 0.125000 8053
8055 3 24.920000 -31.210000 0.000000 0.125000 8054
8056 3 25.170000 -31.780000 0.000000 0.125000 8055
8057 3 24.850000 -32.580000 0.000000 0.125000 8056
8058 3 24.530000 -33.360000 0.000000 0.125000 8057
8059 3 24.780000 -33.900000 0.000000 0.125000 8058
8060 3 25.030000 -34.480000 0.000000 0.125000 8059
8061 3 24.730000 -35.250000 0.000000 0.125000 8060
8062 3 24.420000 -36.040000 0.000000 0.125000 8061
8063 3 24.100000 -36.830000 0.000000 0.125000 8062
8064 3 24.350000 -37.380000 0.000000 0.125000 8063
8065 3 24.580000 -37.940000 0.000000 0.125000 8064
8066 3 24.830000 -38.500000 0.000000 0.125000 8065
8067 3 25.070000 -39.050000 0.000000 0.125000 8066
8068 3 25.320000 -39.590000 0.000000 0.125000 8067
8069 3 25.550000 -40.150000 0.000000 0.125000 8068
8070 3 25.800000 -40.690000 0.000000 0.125000 8069
8071 3 26.050000 -41.260000 0.000000 0.125000 8070
8072 3 26.300000 -41.800000 0.000000 0.125000 8071
8073 3 26.530000 -42.340000 0.000000 0.125000 8072
8074 3 26.780000 -42.910000 0.000000 0.125000 8073
8075 3 26.480000 -43.690000 0.000000 0.125000 8074
8076 3 26.160000 -44.500000 0.000000 0.125000 8075
8077 3 25.850000 -45.270000 0.000000 0.125000 8076
8078 3 25.280000 -45.510000 0.000000 0.125000 8077
8079 3 25.000000 -46.330000 0.000000 0.125000 8078
8080 3 24.690000 -47.120000 0.000000 0.125000 8079
8081 3 24.370000 -47.900000 0.000000 0.125000 8080
8082 3 24.050000 -48.700000 0.000000 0.125000 8081
8083 3 23.760000 -49.510000 0.000000 0.125000 8082
8084 3 23.440000 -50.290000 0.000000 0.125000 8083
8085 3 23.120000 -51.080000 0.000000 0.125000 8084
8086 3 23.370000 -51.620000 0.000000 0.125000 8085
8087 3 23.620000 -52.190000 0.000000 0.125000 8086
8088 3 23.850000 -52.750000 0.000000 0.125000 8087
8089 3 24.100000 -53.300000 0.000000 0.125000 8088
8090 3 24.350000 -53.840000 0.000000 0.125000 8089
8091 3 24.600000 -54.400000 0.000000 0.125000 8090
8092 3 24.820000 -54.940000 0.000000 0.125000 8091
8093 3 25.070000 -55.500000 0.000000 0.125000 8092
8094 3 25.320000 -56.050000 0.000000 0.125000 8093
8095 3 25.010000 -56.840000 0.000000 0.125000 8094
8096 3 24.710000 -57.620000 0.000000 0.125000 8095
8097 3 24.960000 -58.190000 0.000000 0.125000 8096
8098 3 25.210000 -58.750000 0.000000 0.125000 8097
8099 3 25.440000 -59.290000 0.000000 0.125000 8098
8100 3 25.690000 -59.830000 0.000000 0.125000 8099
8101 3 25.920000 -60.400000 0.000000 0.125000 8100
8102 3 26.710000 -60.700000 0.000000 0.125000 8101
8103 3 26.940000 -61.250000 0.000000 0.125000 8102
8104 3 27.730000 -61.550000 0.000000 0.125000 8103
8105 3 28.530000 -61.870000 0.000000 0.125000 8104
8106 3 29.330000 -62.180000 0.000000 0.125000 8105
8107 3 30.120000 -62.480000 0.000000 0.125000 8106
8108 3 30.350000 -63.040000 0.000000 0.125000 8107
8109 3 31.170000 -63.340000 0.000000 0.125000 8108
8110 3 31.960000 -63.650000 0.000000 0.125000 8109
8111 3 32.750000 -63.970000 0.000000 0.125000 8110
8112 3 33.540000 -64.270000 0.000000 0.125000 8111
8113 3 34.340000 -64.580000 0.000000 0.125000 8112
8114 3 35.140000 -64.900000 0.000000 0.125000 8113
8115 3 35.390000 -65.430000 0.000000 0.125000 8114
8116 3 36.170000 -65.760000 0.000000 0.125000 8115
8117 3 36.960000 -66.070000 0.000000 0.125000 8116
8118 3 37.770000 -66.350000 0.000000 0.125000 8117
8119 3 38.560000 -66.660000 0.000000 0.125000 8118
8120 3 39.340000 -66.990000 0.000000 0.125000 8119
8121 3 39.590000 -67.540000 0.000000 0.125000 8120
8122 3 40.360000 -67.850000 0.000000 0.125000 8121
8123 3 41.170000 -68.130000 0.000000 0.125000 8122
8124 3 41.970000 -68.460000 0.000000 0.125000 8123
8125 3 42.750000 -68.770000 0.000000 0.125000 8124
8126 3 43.540000 -69.070000 0.000000 0.125000 8125
8127 3 43.790000 -69.630000 0.000000 0.125000 8126
8128 3 44.600000 -69.930000 0.000000 0.125000 8127
8129 3 44.840000 -70.490000 0.000000 0.125000 8128
8130 3 45.630000 -70.790000 0.000000 0.125000 8129
8131 3 46.420000 -71.100000 0.000000 0.125000 8130
8132 3 47.210000 -71.410000 0.000000 0.125000 8131
8133 3 48.020000 -71.730000 0.000000 0.125000 8132
8134 3 48.810000 -72.040000 0.000000 0.125000 8133
8135 3 49.600000 -72.350000 0.000000 0.125000 8134
8136 3 50.390000 -72.660000 0.000000 0.125000 8135
8137 3 50.640000 -73.180000 0.000000 0.125000 8136
8138 3 50.880000 -73.760000 0.000000 0.125000 8137
8139 3 51.130000 -74.300000 0.000000 0.125000 8138
8140 3 51.350000 -74.850000 0.000000 0.125000 8139
8141 3 52.150000 -75.160000 0.000000 0.125000 8140
8142 3 52.960000 -75.480000 0.000000 0.125000 8141
8143 3 53.180000 -76.020000 0.000000 0.125000 8142
8144 3 53.990000 -76.320000 0.000000 0.125000 8143
8145 3 54.780000 -76.630000 0.000000 0.125000 8144
8146 3 55.570000 -76.960000 0.000000 0.125000 8145
8147 3 56.350000 -77.260000 0.000000 0.125000 8146
8148 3 56.600000 -77.800000 0.000000 0.125000 8147
8149 3 56.060000 -78.040000 0.000000 0.125000 8148
8150 3 55.520000 -78.290000 0.000000 0.125000 8149
8151 3 54.960000 -78.520000 0.000000 0.125000 8150
8152 3 54.390000 -78.770000 0.000000 0.125000 8151
8153 3 53.850000 -79.020000 0.000000 0.125000 8152
8154 3 53.070000 -78.710000 0.000000 0.125000 8153
8155 3 52.500000 -78.960000 0.000000 0.125000 8154
8156 3 51.710000 -78.660000 0.000000 0.125000 8155
8157 3 51.170000 -78.900000 0.000000 0.125000 8156
8158 3 50.600000 -79.130000 0.000000 0.125000 8157
8159 3 50.070000 -79.380000 0.000000 0.125000 8158
8160 3 49.520000 -79.630000 0.000000 0.125000 8159
8161 3 48.960000 -79.870000 0.000000 0.125000 8160
8162 3 48.390000 -80.100000 0.000000 0.125000 8161
8163 3 47.850000 -80.350000 0.000000 0.125000 8162
8164 3 47.070000 -80.020000 0.000000 0.125000 8163
8165 3 46.280000 -79.710000 0.000000 0.125000 8164
8166 3 45.710000 -79.960000 0.000000 0.125000 8165
8167 3 45.150000 -80.210000 0.000000 0.125000 8166
8168 3 44.600000 -80.440000 0.000000 0.125000 8167
8169 3 44.070000 -80.680000 0.000000 0.125000 8168
8170 3 43.500000 -80.930000 0.000000 0.125000 8169
8171 3 42.960000 -81.180000 0.000000 0.125000 8170
8172 3 42.400000 -81.410000 0.000000 0.125000 8171
8173 3 42.100000 -82.210000 0.000000 0.125000 8172
8174 3 41.530000 -82.460000 0.000000 0.125000 8173
8175 3 41.000000 -82.690000 0.000000 0.125000 8174
8176 3 40.210000 -82.380000 0.000000 0.125000 8175
8177 3 39.400000 -82.100000 0.000000 0.125000 8176
8178 3 38.610000 -81.790000 0.000000 0.125000 8177
8179 3 38.070000 -82.020000 0.000000 0.125000 8178
8180 3 37.500000 -82.270000 0.000000 0.125000 8179
8181 3 36.960000 -82.520000 0.000000 0.125000 8180
8182 3 36.420000 -82.760000 0.000000 0.125000 8181
8183 3 35.880000 -82.990000 0.000000 0.125000 8182
8184 3 35.040000 -82.680000 0.000000 0.125000 8183
8185 3 34.250000 -82.370000 0.000000 0.125000 8184
8186 3 33.710000 -82.600000 0.000000 0.125000 8185
8187 3 33.170000 -82.850000 0.000000 0.125000 8186
8188 3 32.390000 -82.540000 0.000000 0.125000 8187
8189 3 31.820000 -82.800000 0.000000 0.125000 8188
8190 3 31.280000 -83.040000 0.000000 0.125000 8189
8191 3 30.500000 -82.740000 0.000000 0.125000 8190
8192 3 29.670000 -82.410000 0.000000 0.125000 8191
8193 3 29.120000 -82.660000 0.000000 0.125000 8192
8194 3 28.350000 -82.350000 0.000000 0.125000 8193
8195 3 27.780000 -82.600000 0.000000 0.125000 8194
8196 3 27.010000 -82.290000 0.000000 0.125000 8195
8197 3 26.440000 -82.540000 0.000000 0.125000 8196
8198 3 25.640000 -82.230000 0.000000 0.125000 8197
8199 3 25.100000 -82.460000 0.000000 0.125000 8198
8200 3 24.300000 -82.160000 0.000000 0.125000 8199
8201 3 23.510000 -81.850000 0.000000 0.125000 8200
8202 3 22.710000 -81.540000 0.000000 0.125000 8201
8203 3 21.920000 -81.230000 0.000000 0.125000 8202
8204 3 21.140000 -80.910000 0.000000 0.125000 8203
8205 3 20.350000 -80.600000 0.000000 0.125000 8204
8206 3 20.100000 -80.040000 0.000000 0.125000 8205
8207 3 19.300000 -79.740000 0.000000 0.125000 8206
8208 3 19.050000 -79.190000 0.000000 0.125000 8207
8209 3 18.260000 -78.900000 0.000000 0.125000 8208
8210 3 17.480000 -78.570000 0.000000 0.125000 8209
8211 3 17.230000 -78.020000 0.000000 0.125000 8210
8212 3 16.440000 -77.730000 0.000000 0.125000 8211
8213 3 16.190000 -77.180000 0.000000 0.125000 8212
8214 3 15.940000 -76.600000 0.000000 0.125000 8213
8215 3 15.690000 -76.050000 0.000000 0.125000 8214
8216 3 15.470000 -75.520000 0.000000 0.125000 8215
8217 3 14.680000 -75.210000 0.000000 0.125000 8216
8218 3 14.430000 -74.660000 0.000000 0.125000 8217
8219 3 13.630000 -74.350000 0.000000 0.125000 8218
8220 3 13.390000 -73.800000 0.000000 0.125000 8219
8221 3 12.590000 -73.490000 0.000000 0.125000 8220
8222 3 12.340000 -72.930000 0.000000 0.125000 8221
8223 3 12.100000 -72.380000 0.000000 0.125000 8222
8224 3 11.850000 -71.830000 0.000000 0.125000 8223
8225 3 11.610000 -71.270000 0.000000 0.125000 8224
8226 3 11.380000 -70.730000 0.000000 0.125000 8225
8227 3 11.140000 -70.180000 0.000000 0.125000 8226
8228 3 10.890000 -69.630000 0.000000 0.125000 8227
8229 3 10.650000 -69.070000 0.000000 0.125000 8228
8230 3 10.410000 -68.520000 0.000000 0.125000 8229
8231 3 10.160000 -67.980000 0.000000 0.125000 8230
8232 3 9.920000 -67.430000 0.000000 0.125000 8231
8233 3 9.670000 -66.870000 0.000000 0.125000 8232
8234 3 9.430000 -66.320000 0.000000 0.125000 8233
8235 3 9.190000 -65.770000 0.000000 0.125000 8234
8236 3 8.960000 -65.240000 0.000000 0.125000 8235
8237 3 8.710000 -64.660000 0.000000 0.125000 8236
8238 3 8.470000 -64.130000 0.000000 0.125000 8237
8239 3 8.230000 -63.570000 0.000000 0.125000 8238
8240 3 7.980000 -63.010000 0.000000 0.125000 8239
8241 3 8.300000 -62.230000 0.000000 0.125000 8240
8242 3 8.050000 -61.660000 0.000000 0.125000 8241
8243 3 7.820000 -61.120000 0.000000 0.125000 8242
8244 3 7.550000 -60.570000 0.000000 0.125000 8243
8245 3 7.330000 -60.010000 0.000000 0.125000 8244
8246 3 7.080000 -59.470000 0.000000 0.125000 8245
8247 3 6.830000 -58.900000 0.000000 0.125000 8246
8248 3 7.160000 -58.110000 0.000000 0.125000 8247
8249 3 7.450000 -57.330000 0.000000 0.125000 8248
8250 3 7.230000 -56.790000 0.000000 0.125000 8249
8251 3 6.960000 -56.220000 0.000000 0.125000 8250
8252 3 6.740000 -55.680000 0.000000 0.125000 8251
8253 3 6.490000 -55.120000 0.000000 0.125000 8252
8254 3 6.250000 -54.580000 0.000000 0.125000 8253
8255 3 6.000000 -54.010000 0.000000 0.125000 8254
8256 3 5.760000 -53.470000 0.000000 0.125000 8255
8257 3 5.510000 -52.930000 0.000000 0.125000 8256
8258 3 5.290000 -52.370000 0.000000 0.125000 8257
8259 3 5.040000 -51.820000 0.000000 0.125000 8258
8260 3 4.790000 -51.260000 0.000000 0.125000 8259
8261 3 4.540000 -50.720000 0.000000 0.125000 8260
8262 3 4.300000 -50.150000 0.000000 0.125000 8261
8263 3 4.070000 -49.610000 0.000000 0.125000 8262
8264 3 3.830000 -49.050000 0.000000 0.125000 8263
8265 3 3.580000 -48.510000 0.000000 0.125000 8264
8266 3 2.790000 -48.190000 0.000000 0.125000 8265
8267 3 3.100000 -47.400000 0.000000 0.125000 8266
8268 3 2.850000 -46.860000 0.000000 0.125000 8267
8269 3 2.600000 -46.300000 0.000000 0.125000 8268
8270 3 2.350000 -45.750000 0.000000 0.125000 8269
8271 3 2.120000 -45.190000 0.000000 0.125000 8270
8272 3 1.870000 -44.650000 0.000000 0.125000 8271
8273 3 1.630000 -44.080000 0.000000 0.125000 8272
8274 3 1.380000 -43.540000 0.000000 0.125000 8273
8275 3 1.150000 -43.010000 0.000000 0.125000 8274
8276 3 0.910000 -42.450000 0.000000 0.125000 8275
8277 3 0.670000 -41.880000 0.000000 0.125000 8276
8278 3 0.420000 -41.330000 0.000000 0.125000 8277
8279 3 0.200000 -40.790000 0.000000 0.125000 8278
8280 3 0.500000 -40.000000 0.000000 0.125000 8279
8281 3 0.270000 -39.440000 0.000000 0.125000 8280
8282 3 0.020000 -38.910000 0.000000 0.125000 8281
8283 3 5.590000 -51.580000 0.000000 0.125000 8259
8284 3 5.900000 -50.770000 0.000000 0.125000 8283
8285 3 5.660000 -50.230000 0.000000 0.125000 8284
8286 3 8.250000 -57.620000 0.000000 0.125000 8249
8287 3 9.060000 -57.930000 0.000000 0.125000 8286
8288 3 9.590000 -57.690000 0.000000 0.125000 8287
8289 3 10.410000 -58.010000 0.000000 0.125000 8288
8290 3 11.190000 -58.300000 0.000000 0.125000 8289
8291 3 11.970000 -58.620000 0.000000 0.125000 8290
8292 3 12.780000 -58.940000 0.000000 0.125000 8291
8293 3 13.010000 -59.480000 0.000000 0.125000 8292
8294 3 13.810000 -59.800000 0.000000 0.125000 8293
8295 3 14.060000 -60.340000 0.000000 0.125000 8294
8296 3 14.840000 -60.650000 0.000000 0.125000 8295
8297 3 15.650000 -60.950000 0.000000 0.125000 8296
8298 3 15.890000 -61.510000 0.000000 0.125000 8297
8299 3 16.140000 -62.080000 0.000000 0.125000 8298
8300 3 16.370000 -62.620000 0.000000 0.125000 8299
8301 3 16.620000 -63.180000 0.000000 0.125000 8300
8302 3 16.850000 -63.700000 0.000000 0.125000 8301
8303 3 17.100000 -64.270000 0.000000 0.125000 8302
8304 3 17.890000 -64.580000 0.000000 0.125000 8303
8305 3 18.670000 -64.880000 0.000000 0.125000 8304
8306 3 19.480000 -65.180000 0.000000 0.125000 8305
8307 3 20.260000 -65.490000 0.000000 0.125000 8306
8308 3 20.510000 -66.050000 0.000000 0.125000 8307
8309 3 21.300000 -66.350000 0.000000 0.125000 8308
8310 3 21.550000 -66.910000 0.000000 0.125000 8309
8311 3 21.800000 -67.460000 0.000000 0.125000 8310
8312 3 22.570000 -67.770000 0.000000 0.125000 8311
8313 3 23.370000 -68.070000 0.000000 0.125000 8312
8314 3 24.170000 -68.400000 0.000000 0.125000 8313
8315 3 24.960000 -68.710000 0.000000 0.125000 8314
8316 3 25.760000 -69.020000 0.000000 0.125000 8315
8317 3 26.570000 -69.300000 0.000000 0.125000 8316
8318 3 27.100000 -69.070000 0.000000 0.125000 8317
8319 3 27.670000 -68.820000 0.000000 0.125000 8318
8320 3 28.440000 -69.160000 0.000000 0.125000 8319
8321 3 29.230000 -69.460000 0.000000 0.125000 8320
8322 3 30.050000 -69.740000 0.000000 0.125000 8321
8323 3 30.820000 -70.070000 0.000000 0.125000 8322
8324 3 31.620000 -70.380000 0.000000 0.125000 8323
8325 3 32.400000 -70.690000 0.000000 0.125000 8324
8326 3 33.210000 -70.990000 0.000000 0.125000 8325
8327 3 34.000000 -71.300000 0.000000 0.125000 8326
8328 3 34.790000 -71.630000 0.000000 0.125000 8327
8329 3 35.600000 -71.910000 0.000000 0.125000 8328
8330 3 36.390000 -72.210000 0.000000 0.125000 8329
8331 3 37.170000 -72.540000 0.000000 0.125000 8330
8332 3 37.960000 -72.850000 0.000000 0.125000 8331
8333 3 38.780000 -73.150000 0.000000 0.125000 8332
8334 3 39.570000 -73.460000 0.000000 0.125000 8333
8335 3 40.350000 -73.770000 0.000000 0.125000 8334
8336 3 41.170000 -74.070000 0.000000 0.125000 8335
8337 3 41.950000 -74.380000 0.000000 0.125000 8336
8338 3 42.740000 -74.710000 0.000000 0.125000 8337
8339 3 43.530000 -75.020000 0.000000 0.125000 8338
8340 3 44.340000 -75.320000 0.000000 0.125000 8339
8341 3 44.890000 -75.070000 0.000000 0.125000 8340
8342 3 45.420000 -74.830000 0.000000 0.125000 8341
8343 3 46.210000 -75.130000 0.000000 0.125000 8342
8344 3 47.030000 -75.460000 0.000000 0.125000 8343
8345 3 47.810000 -75.770000 0.000000 0.125000 8344
8346 3 48.350000 -75.520000 0.000000 0.125000 8345
8347 3 48.900000 -75.290000 0.000000 0.125000 8346
8348 3 49.470000 -75.040000 0.000000 0.125000 8347
8349 3 25.350000 -83.020000 0.000000 0.125000 8199
8350 3 25.580000 -83.550000 0.000000 0.125000 8349
8351 3 25.820000 -84.100000 0.000000 0.125000 8350
8352 3 26.070000 -84.680000 0.000000 0.125000 8351
8353 3 26.320000 -85.230000 0.000000 0.125000 8352
8354 3 26.550000 -85.760000 0.000000 0.125000 8353
8355 3 26.800000 -86.300000 0.000000 0.125000 8354
8356 3 27.050000 -86.880000 0.000000 0.125000 8355
8357 3 27.280000 -87.430000 0.000000 0.125000 8356
8358 3 27.530000 -87.960000 0.000000 0.125000 8357
8359 3 27.760000 -88.520000 0.000000 0.125000 8358
8360 3 28.010000 -89.080000 0.000000 0.125000 8359
8361 3 28.260000 -89.630000 0.000000 0.125000 8360
8362 3 28.500000 -90.180000 0.000000 0.125000 8361
8363 3 28.730000 -90.730000 0.000000 0.125000 8362
8364 3 28.420000 -91.520000 0.000000 0.125000 8363
8365 3 28.120000 -92.320000 0.000000 0.125000 8364
8366 3 28.370000 -92.870000 0.000000 0.125000 8365
8367 3 28.600000 -93.430000 0.000000 0.125000 8366
8368 3 28.300000 -94.210000 0.000000 0.125000 8367
8369 3 28.550000 -94.770000 0.000000 0.125000 8368
8370 3 28.780000 -95.320000 0.000000 0.125000 8369
8371 3 29.030000 -95.870000 0.000000 0.125000 8370
8372 3 28.710000 -96.660000 0.000000 0.125000 8371
8373 3 28.940000 -97.210000 0.000000 0.125000 8372
8374 3 29.190000 -97.770000 0.000000 0.125000 8373
8375 3 29.440000 -98.320000 0.000000 0.125000 8374
8376 3 29.140000 -99.100000 0.000000 0.125000 8375
8377 3 29.370000 -99.650000 0.000000 0.125000 8376
8378 3 29.070000 -100.430000 0.000000 0.125000 8377
8379 3 29.320000 -101.010000 0.000000 0.125000 8378
8380 3 29.000000 -101.790000 0.000000 0.125000 8379
8381 3 29.250000 -102.350000 0.000000 0.125000 8380
8382 3 29.480000 -102.910000 0.000000 0.125000 8381
8383 3 29.190000 -103.680000 0.000000 0.125000 8382
8384 3 29.420000 -104.240000 0.000000 0.125000 8383
8385 3 29.670000 -104.790000 0.000000 0.125000 8384
8386 3 29.910000 -105.350000 0.000000 0.125000 8385
8387 3 30.160000 -105.900000 0.000000 0.125000 8386
8388 3 30.390000 -106.440000 0.000000 0.125000 8387
8389 3 30.640000 -107.010000 0.000000 0.125000 8388
8390 3 30.870000 -107.550000 0.000000 0.125000 8389
8391 3 31.120000 -108.080000 0.000000 0.125000 8390
8392 3 31.350000 -108.650000 0.000000 0.125000 8391
8393 3 31.600000 -109.210000 0.000000 0.125000 8392
8394 3 31.850000 -109.770000 0.000000 0.125000 8393
8395 3 32.090000 -110.300000 0.000000 0.125000 8394
8396 3 32.320000 -110.850000 0.000000 0.125000 8395
8397 3 32.570000 -111.410000 0.000000 0.125000 8396
8398 3 32.820000 -111.960000 0.000000 0.125000 8397
8399 3 33.060000 -112.510000 0.000000 0.125000 8398
8400 3 33.290000 -113.050000 0.000000 0.125000 8399
8401 3 33.540000 -113.620000 0.000000 0.125000 8400
8402 3 33.780000 -114.160000 0.000000 0.125000 8401
8403 3 34.030000 -114.710000 0.000000 0.125000 8402
8404 3 34.270000 -115.270000 0.000000 0.125000 8403
8405 3 34.520000 -115.820000 0.000000 0.125000 8404
8406 3 34.750000 -116.370000 0.000000 0.125000 8405
8407 3 35.000000 -116.910000 0.000000 0.125000 8406
8408 3 35.240000 -117.480000 0.000000 0.125000 8407
8409 3 35.490000 -118.020000 0.000000 0.125000 8408
8410 3 35.720000 -118.570000 0.000000 0.125000 8409
8411 3 35.970000 -119.130000 0.000000 0.125000 8410
8412 3 36.210000 -119.680000 0.000000 0.125000 8411
8413 3 35.900000 -120.460000 0.000000 0.125000 8412
8414 3 36.140000 -121.020000 0.000000 0.125000 8413
8415 3 35.840000 -121.820000 0.000000 0.125000 8414
8416 3 35.530000 -122.600000 0.000000 0.125000 8415
8417 3 35.210000 -123.410000 0.000000 0.125000 8416
8418 3 34.650000 -123.650000 0.000000 0.125000 8417
8419 3 34.360000 -124.430000 0.000000 0.125000 8418
8420 3 33.810000 -124.680000 0.000000 0.125000 8419
8421 3 33.250000 -124.910000 0.000000 0.125000 8420
8422 3 32.700000 -125.160000 0.000000 0.125000 8421
8423 3 32.140000 -125.410000 0.000000 0.125000 8422
8424 3 31.600000 -125.650000 0.000000 0.125000 8423
8425 3 31.300000 -126.460000 0.000000 0.125000 8424
8426 3 30.980000 -127.240000 0.000000 0.125000 8425
8427 3 30.670000 -128.030000 0.000000 0.125000 8426
8428 3 30.120000 -128.280000 0.000000 0.125000 8427
8429 3 29.820000 -129.070000 0.000000 0.125000 8428
8430 3 29.260000 -129.310000 0.000000 0.125000 8429
8431 3 28.690000 -129.560000 0.000000 0.125000 8430
8432 3 28.170000 -129.790000 0.000000 0.125000 8431
8433 3 27.620000 -130.040000 0.000000 0.125000 8432
8434 3 27.050000 -130.280000 0.000000 0.125000 8433
8435 3 26.760000 -131.090000 0.000000 0.125000 8434
8436 3 26.210000 -131.320000 0.000000 0.125000 8435
8437 3 25.640000 -131.570000 0.000000 0.125000 8436
8438 3 25.350000 -132.350000 0.000000 0.125000 8437
8439 3 24.780000 -132.600000 0.000000 0.125000 8438
8440 3 24.230000 -132.850000 0.000000 0.125000 8439
8441 3 23.920000 -133.630000 0.000000 0.125000 8440
8442 3 23.620000 -134.420000 0.000000 0.125000 8441
8443 3 23.320000 -135.230000 0.000000 0.125000 8442
8444 3 23.010000 -136.030000 0.000000 0.125000 8443
8445 3 22.690000 -136.820000 0.000000 0.125000 8444
8446 3 22.390000 -137.600000 0.000000 0.125000 8445
8447 3 22.070000 -138.410000 0.000000 0.125000 8446
8448 3 21.760000 -139.190000 0.000000 0.125000 8447
8449 3 21.460000 -139.980000 0.000000 0.125000 8448
8450 3 21.140000 -140.790000 0.000000 0.125000 8449
8451 3 20.830000 -141.570000 0.000000 0.125000 8450
8452 3 20.530000 -142.350000 0.000000 0.125000 8451
8453 3 20.210000 -143.160000 0.000000 0.125000 8452
8454 3 19.920000 -143.970000 0.000000 0.125000 8453
8455 3 19.370000 -144.190000 0.000000 0.125000 8454
8456 3 18.820000 -144.440000 0.000000 0.125000 8455
8457 3 18.510000 -145.230000 0.000000 0.125000 8456
8458 3 18.760000 -145.790000 0.000000 0.125000 8457
8459 3 18.440000 -146.570000 0.000000 0.125000 8458
8460 3 18.120000 -147.360000 0.000000 0.125000 8459
8461 3 17.820000 -148.160000 0.000000 0.125000 8460
8462 3 17.510000 -148.970000 0.000000 0.125000 8461
8463 3 16.940000 -149.220000 0.000000 0.125000 8462
8464 3 16.420000 -149.440000 0.000000 0.125000 8463
8465 3 15.850000 -149.690000 0.000000 0.125000 8464
8466 3 15.320000 -149.920000 0.000000 0.125000 8465
8467 3 15.000000 -150.720000 0.000000 0.125000 8466
8468 3 14.430000 -150.970000 0.000000 0.125000 8467
8469 3 13.900000 -151.190000 0.000000 0.125000 8468
8470 3 13.330000 -151.440000 0.000000 0.125000 8469
8471 3 12.800000 -151.690000 0.000000 0.125000 8470
8472 3 12.250000 -151.920000 0.000000 0.125000 8471
8473 3 11.670000 -152.160000 0.000000 0.125000 8472
8474 3 11.130000 -152.410000 0.000000 0.125000 8473
8475 3 10.590000 -152.640000 0.000000 0.125000 8474
8476 3 10.030000 -152.890000 0.000000 0.125000 8475
8477 3 29.570000 -95.630000 0.000000 0.125000 8371
8478 3 30.370000 -95.930000 0.000000 0.125000 8477
8479 3 30.600000 -96.480000 0.000000 0.125000 8478
8480 3 30.850000 -97.040000 0.000000 0.125000 8479
8481 3 31.660000 -97.350000 0.000000 0.125000 8480
8482 3 32.420000 -97.650000 0.000000 0.125000 8481
8483 3 33.220000 -97.940000 0.000000 0.125000 8482
8484 3 34.030000 -98.270000 0.000000 0.125000 8483
8485 3 34.820000 -98.580000 0.000000 0.125000 8484
8486 3 35.610000 -98.880000 0.000000 0.125000 8485
8487 3 36.400000 -99.190000 0.000000 0.125000 8486
8488 3 37.210000 -99.510000 0.000000 0.125000 8487
8489 3 38.000000 -99.800000 0.000000 0.125000 8488
8490 3 38.780000 -100.120000 0.000000 0.125000 8489
8491 3 39.570000 -100.430000 0.000000 0.125000 8490
8492 3 40.390000 -100.740000 0.000000 0.125000 8491
8493 3 41.170000 -101.040000 0.000000 0.125000 8492
8494 3 41.970000 -101.350000 0.000000 0.125000 8493
8495 3 42.750000 -101.680000 0.000000 0.125000 8494
8496 3 43.540000 -101.990000 0.000000 0.125000 8495
8497 3 44.350000 -102.270000 0.000000 0.125000 8496
8498 3 45.140000 -102.580000 0.000000 0.125000 8497
8499 3 45.930000 -102.910000 0.000000 0.125000 8498
8500 3 46.490000 -102.660000 0.000000 0.125000 8499
8501 3 47.040000 -102.430000 0.000000 0.125000 8500
8502 3 47.590000 -102.180000 0.000000 0.125000 8501
8503 3 48.140000 -101.940000 0.000000 0.125000 8502
8504 3 48.930000 -102.240000 0.000000 0.125000 8503
8505 3 49.720000 -102.540000 0.000000 0.125000 8504
8506 3 50.520000 -102.850000 0.000000 0.125000 8505
8507 3 51.320000 -103.180000 0.000000 0.125000 8506
8508 3 51.880000 -102.930000 0.000000 0.125000 8507
8509 3 52.650000 -103.230000 0.000000 0.125000 8508
8510 3 53.210000 -102.990000 0.000000 0.125000 8509
8511 3 53.770000 -102.740000 0.000000 0.125000 8510
8512 3 54.560000 -103.040000 0.000000 0.125000 8511
8513 3 55.100000 -102.800000 0.000000 0.125000 8512
8514 3 57.170000 -77.550000 0.000000 0.125000 8148
8515 3 57.710000 -77.320000 0.000000 0.125000 8514
8516 3 58.500000 -77.630000 0.000000 0.125000 8515
8517 3 59.040000 -77.400000 0.000000 0.125000 8516
8518 3 59.600000 -77.150000 0.000000 0.125000 8517
8519 3 60.150000 -76.900000 0.000000 0.125000 8518
8520 3 60.960000 -77.210000 0.000000 0.125000 8519
8521 3 61.740000 -77.520000 0.000000 0.125000 8520
8522 3 62.530000 -77.820000 0.000000 0.125000 8521
8523 3 63.320000 -78.150000 0.000000 0.125000 8522
8524 3 64.120000 -78.460000 0.000000 0.125000 8523
8525 3 64.680000 -78.210000 0.000000 0.125000 8524
8526 3 65.230000 -77.960000 0.000000 0.125000 8525
8527 3 66.030000 -78.270000 0.000000 0.125000 8526
8528 3 66.260000 -78.820000 0.000000 0.125000 8527
8529 3 67.060000 -79.130000 0.000000 0.125000 8528
8530 3 67.870000 -79.440000 0.000000 0.125000 8529
8531 3 68.650000 -79.740000 0.000000 0.125000 8530
8532 3 69.450000 -80.070000 0.000000 0.125000 8531
8533 3 70.230000 -80.380000 0.000000 0.125000 8532
8534 3 71.040000 -80.680000 0.000000 0.125000 8533
8535 3 71.260000 -81.210000 0.000000 0.125000 8534
8536 3 71.510000 -81.770000 0.000000 0.125000 8535
8537 3 72.310000 -82.100000 0.000000 0.125000 8536
8538 3 72.560000 -82.630000 0.000000 0.125000 8537
8539 3 73.340000 -82.940000 0.000000 0.125000 8538
8540 3 74.120000 -83.270000 0.000000 0.125000 8539
8541 3 74.930000 -83.550000 0.000000 0.125000 8540
8542 3 75.180000 -84.120000 0.000000 0.125000 8541
8543 3 75.420000 -84.660000 0.000000 0.125000 8542
8544 3 76.200000 -84.980000 0.000000 0.125000 8543
8545 3 77.000000 -85.290000 0.000000 0.125000 8544
8546 3 77.790000 -85.600000 0.000000 0.125000 8545
8547 3 78.040000 -86.150000 0.000000 0.125000 8546
8548 3 78.260000 -86.710000 0.000000 0.125000 8547
8549 3 79.070000 -86.990000 0.000000 0.125000 8548
8550 3 79.870000 -87.300000 0.000000 0.125000 8549
8551 3 80.100000 -87.870000 0.000000 0.125000 8550
8552 3 80.900000 -88.180000 0.000000 0.125000 8551
8553 3 81.700000 -88.480000 0.000000 0.125000 8552
8554 3 82.480000 -88.770000 0.000000 0.125000 8553
8555 3 83.290000 -89.100000 0.000000 0.125000 8554
8556 3 83.530000 -89.650000 0.000000 0.125000 8555
8557 3 83.760000 -90.190000 0.000000 0.125000 8556
8558 3 84.010000 -90.740000 0.000000 0.125000 8557
8559 3 84.260000 -91.300000 0.000000 0.125000 8558
8560 3 85.040000 -91.620000 0.000000 0.125000 8559
8561 3 85.840000 -91.910000 0.000000 0.125000 8560
8562 3 86.090000 -92.480000 0.000000 0.125000 8561
8563 3 86.320000 -93.020000 0.000000 0.125000 8562
8564 3 86.570000 -93.570000 0.000000 0.125000 8563
8565 3 86.810000 -94.120000 0.000000 0.125000 8564
8566 3 87.060000 -94.680000 0.000000 0.125000 8565
8567 3 87.290000 -95.230000 0.000000 0.125000 8566
8568 3 87.540000 -95.790000 0.000000 0.125000 8567
8569 3 87.790000 -96.330000 0.000000 0.125000 8568
8570 3 88.040000 -96.880000 0.000000 0.125000 8569
8571 3 88.260000 -97.430000 0.000000 0.125000 8570
8572 3 88.510000 -97.980000 0.000000 0.125000 8571
8573 3 88.760000 -98.540000 0.000000 0.125000 8572
8574 3 89.560000 -98.850000 0.000000 0.125000 8573
8575 3 89.790000 -99.400000 0.000000 0.125000 8574
8576 3 90.040000 -99.930000 0.000000 0.125000 8575
8577 3 90.820000 -100.270000 0.000000 0.125000 8576
8578 3 91.060000 -100.800000 0.000000 0.125000 8577
8579 3 91.310000 -101.350000 0.000000 0.125000 8578
8580 3 91.540000 -101.910000 0.000000 0.125000 8579
8581 3 91.790000 -102.460000 0.000000 0.125000 8580
8582 3 92.590000 -102.770000 0.000000 0.125000 8581
8583 3 92.840000 -103.320000 0.000000 0.125000 8582
8584 3 93.070000 -103.870000 0.000000 0.125000 8583
8585 3 93.320000 -104.410000 0.000000 0.125000 8584
8586 3 93.560000 -104.980000 0.000000 0.125000 8585
8587 3 93.810000 -105.520000 0.000000 0.125000 8586
8588 3 94.040000 -106.070000 0.000000 0.125000 8587
8589 3 94.290000 -106.630000 0.000000 0.125000 8588
8590 3 94.530000 -107.160000 0.000000 0.125000 8589
8591 3 94.790000 -107.730000 0.000000 0.125000 8590
8592 3 95.030000 -108.290000 0.000000 0.125000 8591
8593 3 95.260000 -108.820000 0.000000 0.125000 8592
8594 3 94.930000 -109.620000 0.000000 0.125000 8593
8595 3 95.180000 -110.180000 0.000000 0.125000 8594
8596 3 95.430000 -110.740000 0.000000 0.125000 8595
8597 3 95.680000 -111.270000 0.000000 0.125000 8596
8598 3 95.920000 -111.830000 0.000000 0.125000 8597
8599 3 96.150000 -112.380000 0.000000 0.125000 8598
8600 3 96.400000 -112.930000 0.000000 0.125000 8599
8601 3 96.650000 -113.480000 0.000000 0.125000 8600
8602 3 96.900000 -114.040000 0.000000 0.125000 8601
8603 3 97.120000 -114.580000 0.000000 0.125000 8602
8604 3 97.370000 -115.150000 0.000000 0.125000 8603
8605 3 97.620000 -115.690000 0.000000 0.125000 8604
8606 3 97.870000 -116.240000 0.000000 0.125000 8605
8607 3 98.100000 -116.790000 0.000000 0.125000 8606
8608 3 98.340000 -117.350000 0.000000 0.125000 8607
8609 3 98.590000 -117.910000 0.000000 0.125000 8608
8610 3 98.840000 -118.430000 0.000000 0.125000 8609
8611 3 99.640000 -118.760000 0.000000 0.125000 8610
8612 3 99.870000 -119.290000 0.000000 0.125000 8611
8613 3 100.120000 -119.850000 0.000000 0.125000 8612
8614 3 100.900000 -120.160000 0.000000 0.125000 8613
8615 3 101.150000 -120.710000 0.000000 0.125000 8614
8616 3 101.390000 -121.260000 0.000000 0.125000 8615
8617 3 101.640000 -121.820000 0.000000 0.125000 8616
8618 3 101.870000 -122.380000 0.000000 0.125000 8617
8619 3 102.120000 -122.910000 0.000000 0.125000 8618
8620 3 102.370000 -123.480000 0.000000 0.125000 8619
8621 3 102.600000 -124.020000 0.000000 0.125000 8620
8622 3 102.840000 -124.570000 0.000000 0.125000 8621
8623 3 103.090000 -125.120000 0.000000 0.125000 8622
8624 3 103.340000 -125.680000 0.000000 0.125000 8623
8625 3 103.570000 -126.230000 0.000000 0.125000 8624
8626 3 104.370000 -126.540000 0.000000 0.125000 8625
8627 3 105.150000 -126.870000 0.000000 0.125000 8626
8628 3 105.400000 -127.400000 0.000000 0.125000 8627
8629 3 106.200000 -127.710000 0.000000 0.125000 8628
8630 3 106.980000 -128.010000 0.000000 0.125000 8629
8631 3 107.790000 -128.340000 0.000000 0.125000 8630
8632 3 108.010000 -128.880000 0.000000 0.125000 8631
8633 3 108.260000 -129.440000 0.000000 0.125000 8632
8634 3 108.500000 -129.980000 0.000000 0.125000 8633
8635 3 108.750000 -130.530000 0.000000 0.125000 8634
8636 3 109.540000 -130.850000 0.000000 0.125000 8635
8637 3 110.340000 -131.140000 0.000000 0.125000 8636
8638 3 111.140000 -131.440000 0.000000 0.125000 8637
8639 3 111.930000 -131.760000 0.000000 0.125000 8638
8640 3 112.710000 -132.090000 0.000000 0.125000 8639
8641 3 112.950000 -132.610000 0.000000 0.125000 8640
8642 3 113.200000 -133.190000 0.000000 0.125000 8641
8643 3 114.000000 -133.480000 0.000000 0.125000 8642
8644 3 114.790000 -133.790000 0.000000 0.125000 8643
8645 3 115.590000 -134.100000 0.000000 0.125000 8644
8646 3 115.840000 -134.660000 0.000000 0.125000 8645
8647 3 116.060000 -135.200000 0.000000 0.125000 8646
8648 3 116.310000 -135.760000 0.000000 0.125000 8647
8649 3 117.100000 -136.060000 0.000000 0.125000 8648
8650 3 117.340000 -136.600000 0.000000 0.125000 8649
8651 3 118.150000 -136.940000 0.000000 0.125000 8650
8652 3 118.930000 -137.230000 0.000000 0.125000 8651
8653 3 119.180000 -137.780000 0.000000 0.125000 8652
8654 3 119.430000 -138.340000 0.000000 0.125000 8653
8655 3 119.670000 -138.880000 0.000000 0.125000 8654
8656 3 119.900000 -139.440000 0.000000 0.125000 8655
8657 3 120.700000 -139.750000 0.000000 0.125000 8656
8658 3 121.500000 -140.060000 0.000000 0.125000 8657
8659 3 121.730000 -140.600000 0.000000 0.125000 8658
8660 3 121.980000 -141.140000 0.000000 0.125000 8659
8661 3 122.230000 -141.700000 0.000000 0.125000 8660
8662 3 122.450000 -142.260000 0.000000 0.125000 8661
8663 3 122.710000 -142.820000 0.000000 0.125000 8662
8664 3 122.960000 -143.360000 0.000000 0.125000 8663
8665 3 123.200000 -143.910000 0.000000 0.125000 8664
8666 3 123.430000 -144.450000 0.000000 0.125000 8665
8667 3 123.680000 -145.010000 0.000000 0.125000 8666
8668 3 123.930000 -145.570000 0.000000 0.125000 8667
8669 3 124.710000 -145.880000 0.000000 0.125000 8668
8670 3 125.500000 -146.190000 0.000000 0.125000 8669
8671 3 126.310000 -146.480000 0.000000 0.125000 8670
8672 3 126.540000 -147.030000 0.000000 0.125000 8671
8673 3 127.340000 -147.350000 0.000000 0.125000 8672
8674 3 128.130000 -147.660000 0.000000 0.125000 8673
8675 3 128.910000 -147.970000 0.000000 0.125000 8674
8676 3 129.720000 -148.280000 0.000000 0.125000 8675
8677 3 130.280000 -148.040000 0.000000 0.125000 8676
8678 3 71.590000 -80.430000 0.000000 0.125000 8534
8679 3 72.120000 -80.190000 0.000000 0.125000 8678
8680 3 72.670000 -79.940000 0.000000 0.125000 8679
8681 3 73.230000 -79.710000 0.000000 0.125000 8680
8682 3 73.780000 -79.460000 0.000000 0.125000 8681
8683 3 74.320000 -79.230000 0.000000 0.125000 8682
8684 3 74.870000 -78.980000 0.000000 0.125000 8683
8685 3 75.430000 -78.740000 0.000000 0.125000 8684
8686 3 76.230000 -79.040000 0.000000 0.125000 8685
8687 3 76.780000 -78.790000 0.000000 0.125000 8686
8688 3 77.340000 -78.550000 0.000000 0.125000 8687
8689 3 78.120000 -78.850000 0.000000 0.125000 8688
8690 3 78.680000 -78.630000 0.000000 0.125000 8689
8691 3 79.230000 -78.380000 0.000000 0.125000 8690
8692 3 80.030000 -78.690000 0.000000 0.125000 8691
8693 3 80.810000 -78.990000 0.000000 0.125000 8692
8694 3 81.620000 -79.300000 0.000000 0.125000 8693
8695 3 82.420000 -79.620000 0.000000 0.125000 8694
8696 3 82.960000 -79.380000 0.000000 0.125000 8695
8697 3 83.510000 -79.130000 0.000000 0.125000 8696
8698 3 84.290000 -79.440000 0.000000 0.125000 8697
8699 3 84.870000 -79.190000 0.000000 0.125000 8698
8700 3 85.650000 -79.490000 0.000000 0.125000 8699
8701 3 86.430000 -79.820000 0.000000 0.125000 8700
8702 3 87.230000 -80.130000 0.000000 0.125000 8701
8703 3 87.790000 -79.880000 0.000000 0.125000 8702
8704 3 88.340000 -79.650000 0.000000 0.125000 8703
8705 3 88.890000 -79.400000 0.000000 0.125000 8704
8706 3 89.430000 -79.160000 0.000000 0.125000 8705
8707 3 90.230000 -79.460000 0.000000 0.125000 8706
8708 3 91.030000 -79.770000 0.000000 0.125000 8707
8709 3 91.810000 -80.100000 0.000000 0.125000 8708
8710 3 92.620000 -80.400000 0.000000 0.125000 8709
8711 3 93.400000 -80.680000 0.000000 0.125000 8710
8712 3 94.200000 -80.990000 0.000000 0.125000 8711
8713 3 95.000000 -81.320000 0.000000 0.125000 8712
8714 3 95.790000 -81.630000 0.000000 0.125000 8713
8715 3 96.570000 -81.930000 0.000000 0.125000 8714
8716 3 97.350000 -82.240000 0.000000 0.125000 8715
8717 3 98.180000 -82.550000 0.000000 0.125000 8716
8718 3 98.960000 -82.850000 0.000000 0.125000 8717
8719 3 99.760000 -83.160000 0.000000 0.125000 8718
8720 3 100.290000 -82.930000 0.000000 0.125000 8719
8721 3 100.870000 -82.660000 0.000000 0.125000 8720
8722 3 101.650000 -82.990000 0.000000 0.125000 8721
8723 3 102.200000 -82.740000 0.000000 0.125000 8722
8724 3 102.980000 -83.050000 0.000000 0.125000 8723
8725 3 103.540000 -82.820000 0.000000 0.125000 8724
8726 3 104.100000 -82.570000 0.000000 0.125000 8725
8727 3 57.960000 -77.870000 0.000000 0.125000 8514
8728 3 26.480000 -37.760000 0.000000 0.125000 8066
8729 3 26.730000 -38.330000 0.000000 0.125000 8728
8730 3 26.960000 -38.870000 0.000000 0.125000 8729
8731 3 27.210000 -39.430000 0.000000 0.125000 8730
8732 3 27.440000 -39.970000 0.000000 0.125000 8731
8733 3 27.690000 -40.520000 0.000000 0.125000 8732
8734 3 27.940000 -41.080000 0.000000 0.125000 8733
8735 3 28.190000 -41.620000 0.000000 0.125000 8734
8736 3 28.420000 -42.190000 0.000000 0.125000 8735
8737 3 28.670000 -42.730000 0.000000 0.125000 8736
8738 3 28.910000 -43.290000 0.000000 0.125000 8737
8739 3 29.140000 -43.830000 0.000000 0.125000 8738
8740 3 29.390000 -44.400000 0.000000 0.125000 8739
8741 3 30.190000 -44.700000 0.000000 0.125000 8740
8742 3 31.000000 -44.980000 0.000000 0.125000 8741
8743 3 31.780000 -45.300000 0.000000 0.125000 8742
8744 3 32.570000 -45.620000 0.000000 0.125000 8743
8745 3 33.360000 -45.930000 0.000000 0.125000 8744
8746 3 33.600000 -46.480000 0.000000 0.125000 8745
8747 3 33.850000 -47.020000 0.000000 0.125000 8746
8748 3 34.650000 -47.330000 0.000000 0.125000 8747
8749 3 34.900000 -47.880000 0.000000 0.125000 8748
8750 3 35.140000 -48.430000 0.000000 0.125000 8749
8751 3 35.390000 -48.980000 0.000000 0.125000 8750
8752 3 35.630000 -49.540000 0.000000 0.125000 8751
8753 3 36.400000 -49.840000 0.000000 0.125000 8752
8754 3 37.210000 -50.160000 0.000000 0.125000 8753
8755 3 38.000000 -50.480000 0.000000 0.125000 8754
8756 3 38.790000 -50.770000 0.000000 0.125000 8755
8757 3 39.030000 -51.320000 0.000000 0.125000 8756
8758 3 39.840000 -51.650000 0.000000 0.125000 8757
8759 3 40.070000 -52.190000 0.000000 0.125000 8758
8760 3 40.320000 -52.750000 0.000000 0.125000 8759
8761 3 40.560000 -53.290000 0.000000 0.125000 8760
8762 3 40.810000 -53.840000 0.000000 0.125000 8761
8763 3 41.590000 -54.160000 0.000000 0.125000 8762
8764 3 41.840000 -54.690000 0.000000 0.125000 8763
8765 3 42.630000 -55.010000 0.000000 0.125000 8764
8766 3 43.420000 -55.320000 0.000000 0.125000 8765
8767 3 44.210000 -55.620000 0.000000 0.125000 8766
8768 3 45.000000 -55.930000 0.000000 0.125000 8767
8769 3 45.250000 -56.480000 0.000000 0.125000 8768
8770 3 45.500000 -57.050000 0.000000 0.125000 8769
8771 3 46.290000 -57.340000 0.000000 0.125000 8770
8772 3 46.530000 -57.900000 0.000000 0.125000 8771
8773 3 46.780000 -58.450000 0.000000 0.125000 8772
8774 3 47.030000 -59.010000 0.000000 0.125000 8773
8775 3 47.270000 -59.550000 0.000000 0.125000 8774
8776 3 47.500000 -60.090000 0.000000 0.125000 8775
8777 3 47.750000 -60.650000 0.000000 0.125000 8776
8778 3 48.540000 -60.970000 0.000000 0.125000 8777
8779 3 49.320000 -61.270000 0.000000 0.125000 8778
8780 3 49.560000 -61.820000 0.000000 0.125000 8779
8781 3 49.820000 -62.380000 0.000000 0.125000 8780
8782 3 50.610000 -62.690000 0.000000 0.125000 8781
8783 3 51.420000 -62.980000 0.000000 0.125000 8782
8784 3 52.200000 -63.300000 0.000000 0.125000 8783
8785 3 52.990000 -63.620000 0.000000 0.125000 8784
8786 3 53.780000 -63.910000 0.000000 0.125000 8785
8787 3 54.590000 -64.230000 0.000000 0.125000 8786
8788 3 55.360000 -64.520000 0.000000 0.125000 8787
8789 3 56.150000 -64.850000 0.000000 0.125000 8788
8790 3 56.960000 -65.160000 0.000000 0.125000 8789
8791 3 57.750000 -65.460000 0.000000 0.125000 8790
8792 3 58.540000 -65.770000 0.000000 0.125000 8791
8793 3 59.340000 -66.070000 0.000000 0.125000 8792
8794 3 60.140000 -66.380000 0.000000 0.125000 8793
8795 3 60.930000 -66.710000 0.000000 0.125000 8794
8796 3 61.710000 -67.010000 0.000000 0.125000 8795
8797 3 62.530000 -67.300000 0.000000 0.125000 8796
8798 3 63.320000 -67.620000 0.000000 0.125000 8797
8799 3 64.100000 -67.930000 0.000000 0.125000 8798
8800 3 64.890000 -68.240000 0.000000 0.125000 8799
8801 3 65.120000 -68.790000 0.000000 0.125000 8800
8802 3 65.930000 -69.080000 0.000000 0.125000 8801
8803 3 66.730000 -69.410000 0.000000 0.125000 8802
8804 3 67.510000 -69.730000 0.000000 0.125000 8803
8805 3 68.310000 -70.020000 0.000000 0.125000 8804
8806 3 69.100000 -70.320000 0.000000 0.125000 8805
8807 3 69.900000 -70.660000 0.000000 0.125000 8806
8808 3 70.700000 -70.960000 0.000000 0.125000 8807
8809 3 71.250000 -70.710000 0.000000 0.125000 8808
8810 3 71.790000 -70.460000 0.000000 0.125000 8809
8811 3 72.590000 -70.770000 0.000000 0.125000 8810
8812 3 73.370000 -71.080000 0.000000 0.125000 8811
8813 3 74.180000 -71.400000 0.000000 0.125000 8812
8814 3 74.980000 -71.710000 0.000000 0.125000 8813
8815 3 75.510000 -71.460000 0.000000 0.125000 8814
8816 3 76.060000 -71.210000 0.000000 0.125000 8815
8817 3 76.870000 -71.520000 0.000000 0.125000 8816
8818 3 77.420000 -71.290000 0.000000 0.125000 8817
8819 3 78.230000 -71.600000 0.000000 0.125000 8818
8820 3 79.010000 -71.900000 0.000000 0.125000 8819
8821 3 79.560000 -71.660000 0.000000 0.125000 8820
8822 3 80.120000 -71.410000 0.000000 0.125000 8821
8823 3 80.900000 -71.740000 0.000000 0.125000 8822
8824 3 81.700000 -72.040000 0.000000 0.125000 8823
8825 3 82.500000 -72.350000 0.000000 0.125000 8824
8826 3 83.290000 -72.660000 0.000000 0.125000 8825
8827 3 84.070000 -72.960000 0.000000 0.125000 8826
8828 3 84.890000 -73.270000 0.000000 0.125000 8827
8829 3 85.670000 -73.580000 0.000000 0.125000 8828
8830 3 86.210000 -73.350000 0.000000 0.125000 8829
8831 3 87.000000 -73.650000 0.000000 0.125000 8830
8832 3 87.810000 -73.940000 0.000000 0.125000 8831
8833 3 88.590000 -74.260000 0.000000 0.125000 8832
8834 3 89.150000 -74.010000 0.000000 0.125000 8833
8835 3 89.950000 -74.320000 0.000000 0.125000 8834
8836 3 90.510000 -74.100000 0.000000 0.125000 8835
8837 3 91.290000 -74.380000 0.000000 0.125000 8836
8838 3 91.840000 -74.160000 0.000000 0.125000 8837
8839 3 92.400000 -73.910000 0.000000 0.125000 8838
8840 3 92.930000 -73.660000 0.000000 0.125000 8839
8841 3 93.480000 -73.430000 0.000000 0.125000 8840
8842 3 94.290000 -73.710000 0.000000 0.125000 8841
8843 3 94.840000 -73.490000 0.000000 0.125000 8842
8844 3 95.400000 -73.240000 0.000000 0.125000 8843
8845 3 96.180000 -73.570000 0.000000 0.125000 8844
8846 3 96.980000 -73.850000 0.000000 0.125000 8845
8847 3 97.780000 -74.160000 0.000000 0.125000 8846
8848 3 98.310000 -73.930000 0.000000 0.125000 8847
8849 3 99.100000 -74.240000 0.000000 0.125000 8848
8850 3 99.900000 -74.550000 0.000000 0.125000 8849
8851 3 100.450000 -74.320000 0.000000 0.125000 8850
8852 3 101.010000 -74.070000 0.000000 0.125000 8851
8853 3 101.560000 -73.820000 0.000000 0.125000 8852
8854 3 102.350000 -74.130000 0.000000 0.125000 8853
8855 3 103.150000 -74.430000 0.000000 0.125000 8854
8856 3 103.700000 -74.190000 0.000000 0.125000 8855
8857 2 11.750000 -8.730000 0.000000 0.125000 8012
8858 2 12.300000 -8.480000 0.000000 0.125000 8857
8859 2 12.840000 -8.240000 0.000000 0.125000 8858
8860 2 13.630000 -8.560000 0.000000 0.125000 8859
8861 2 14.170000 -8.320000 0.000000 0.125000 8860
8862 2 14.990000 -8.620000 0.000000 0.125000 8861
8863 2 15.530000 -8.380000 0.000000 0.125000 8862
8864 2 16.320000 -8.700000 0.000000 0.125000 8863
8865 2 16.870000 -8.460000 0.000000 0.125000 8864
8866 2 17.690000 -8.740000 0.000000 0.125000 8865
8867 2 18.460000 -9.060000 0.000000 0.125000 8866
8868 2 19.250000 -9.370000 0.000000 0.125000 8867
8869 2 19.800000 -9.120000 0.000000 0.125000 8868
8870 2 20.600000 -9.450000 0.000000 0.125000 8869
8871 2 21.160000 -9.200000 0.000000 0.125000 8870
8872 2 21.940000 -9.500000 0.000000 0.125000 8871
8873 2 22.510000 -9.260000 0.000000 0.125000 8872
8874 2 23.280000 -9.560000 0.000000 0.125000 8873
8875 2 23.850000 -9.320000 0.000000 0.125000 8874
8876 2 24.620000 -9.630000 0.000000 0.125000 8875
8877 2 25.190000 -9.380000 0.000000 0.125000 8876
8878 2 26.000000 -9.720000 0.000000 0.125000 8877
8879 2 26.530000 -9.470000 0.000000 0.125000 8878
8880 2 27.330000 -9.750000 0.000000 0.125000 8879
8881 2 27.890000 -9.510000 0.000000 0.125000 8880
8882 2 28.670000 -9.820000 0.000000 0.125000 8881
8883 2 29.210000 -9.590000 0.000000 0.125000 8882
8884 2 29.760000 -9.340000 0.000000 0.125000 8883
8885 2 30.330000 -9.110000 0.000000 0.125000 8884
8886 2 31.120000 -9.400000 0.000000 0.125000 8885
8887 2 31.670000 -9.160000 0.000000 0.125000 8886
8888 2 32.460000 -9.480000 0.000000 0.125000 8887
8889 2 33.020000 -9.230000 0.000000 0.125000 8888
8890 2 33.810000 -9.560000 0.000000 0.125000 8889
8891 2 34.350000 -9.310000 0.000000 0.125000 8890
8892 2 35.150000 -9.610000 0.000000 0.125000 8891
8893 2 35.710000 -9.370000 0.000000 0.125000 8892
8894 2 36.250000 -9.130000 0.000000 0.125000 8893
8895 2 36.820000 -8.890000 0.000000 0.125000 8894
8896 2 37.360000 -8.640000 0.000000 0.125000 8895
8897 2 37.900000 -8.390000 0.000000 0.125000 8896
8898 2 38.450000 -8.150000 0.000000 0.125000 8897
8899 2 39.020000 -7.920000 0.000000 0.125000 8898
8900 2 39.820000 -8.230000 0.000000 0.125000 8899
8901 2 40.350000 -7.990000 0.000000 0.125000 8900
8902 2 40.900000 -7.740000 0.000000 0.125000 8901
8903 2 41.470000 -7.490000 0.000000 0.125000 8902
8904 2 42.000000 -7.260000 0.000000 0.125000 8903
8905 2 42.560000 -7.020000 0.000000 0.125000 8904
8906 2 43.350000 -7.320000 0.000000 0.125000 8905
8907 2 43.900000 -7.070000 0.000000 0.125000 8906
8908 2 44.460000 -6.840000 0.000000 0.125000 8907
8909 2 45.000000 -6.600000 0.000000 0.125000 8908
8910 2 45.570000 -6.350000 0.000000 0.125000 8909
8911 2 46.110000 -6.100000 0.000000 0.125000 8910
8912 2 46.670000 -5.860000 0.000000 0.125000 8911
8913 2 47.210000 -5.630000 0.000000 0.125000 8912
8914 2 47.780000 -5.390000 0.000000 0.125000 8913
8915 2 6.610000 -9.010000 0.000000 0.125000 1
8916 2 7.400000 -9.320000 0.000000 0.125000 8915
8917 2 8.180000 -9.630000 0.000000 0.125000 8916
8918 2 8.990000 -9.950000 0.000000 0.125000 8917
8919 2 9.530000 -9.710000 0.000000 0.125000 8918
8920 2 10.080000 -9.460000 0.000000 0.125000 8919
8921 2 10.650000 -9.220000 0.000000 0.125000 8920
```
