## Supplementary material for "Automated Proofreading of Digitally Reconstructed Neural Morphology Enhances Accuracy, Scalability, and Standardization": Standardization and accuracy results: 507_Cell2.CNG.longfixed.connected.swc

```
1 1 0.000000 0.000000 0.000000 13.493800 -1
2 1 -7.450000 11.210000 0.000000 13.493800 1
3 1 7.440000 -11.200000 0.000000 13.493800 1
4 3 -8.330000 10.570000 0.000000 0.125000 1
5 3 -8.830000 10.670000 0.000000 0.125000 4
6 3 -9.040000 10.970000 0.000000 0.125000 5
7 3 -9.240000 11.290000 0.000000 0.125000 6
8 3 -9.740000 11.370000 0.000000 0.125000 7
9 3 -9.950000 11.670000 0.000000 0.125000 8
10 3 -10.140000 11.970000 0.000000 0.125000 9
11 3 -10.340000 12.260000 0.000000 0.125000 10
12 3 -10.540000 12.570000 0.000000 0.125000 11
13 3 -10.740000 12.880000 0.000000 0.125000 12
14 3 -10.950000 13.170000 0.000000 0.125000 13
15 3 -11.140000 13.480000 0.000000 0.125000 14
16 3 -11.340000 13.770000 0.000000 0.125000 15
17 3 -11.540000 14.070000 0.000000 0.125000 16
18 3 -11.740000 14.380000 0.000000 0.125000 17
19 3 -11.930000 14.660000 0.000000 0.125000 18
20 3 -12.150000 14.980000 0.000000 0.125000 19
21 3 -12.350000 15.290000 0.000000 0.125000 20
22 3 -12.540000 15.580000 0.000000 0.125000 21
23 3 -12.740000 15.890000 0.000000 0.125000 22
24 3 -12.930000 16.180000 0.000000 0.125000 23
25 3 -13.150000 16.490000 0.000000 0.125000 24
26 3 -13.330000 16.770000 0.000000 0.125000 25
27 3 -13.550000 17.070000 0.000000 0.125000 26
28 3 -13.740000 17.400000 0.000000 0.125000 27
29 3 -13.950000 17.680000 0.000000 0.125000 28
30 3 -14.450000 17.790000 0.000000 0.125000 29
31 3 -14.630000 18.090000 0.000000 0.125000 30
32 3 -14.830000 18.400000 0.000000 0.125000 31
33 3 -15.020000 18.680000 0.000000 0.125000 32
34 3 -15.240000 19.000000 0.000000 0.125000 33
35 3 -15.740000 19.090000 0.000000 0.125000 34
36 3 -15.950000 19.380000 0.000000 0.125000 35
37 3 -16.160000 19.700000 0.000000 0.125000 36
38 3 -16.340000 20.000000 0.000000 0.125000 37
39 3 -16.860000 20.090000 0.000000 0.125000 38
40 3 -17.340000 20.200000 0.000000 0.125000 39
41 3 -17.860000 20.290000 0.000000 0.125000 40
42 3 -18.340000 20.380000 0.000000 0.125000 41
43 3 -18.840000 20.500000 0.000000 0.125000 42
44 3 -19.360000 20.610000 0.000000 0.125000 43
45 3 -19.860000 20.700000 0.000000 0.125000 44
46 3 -20.340000 20.810000 0.000000 0.125000 45
47 3 -20.860000 20.900000 0.000000 0.125000 46
48 3 -21.060000 21.200000 0.000000 0.125000 47
49 3 -21.560000 21.290000 0.000000 0.125000 48
50 3 -22.040000 21.410000 0.000000 0.125000 49
51 3 -22.560000 21.500000 0.000000 0.125000 50
52 3 -22.770000 21.790000 0.000000 0.125000 51
53 3 -23.250000 21.910000 0.000000 0.125000 52
54 3 -23.450000 22.200000 0.000000 0.125000 53
55 3 -23.970000 22.310000 0.000000 0.125000 54
56 3 -24.450000 22.400000 0.000000 0.125000 55
57 3 -24.970000 22.500000 0.000000 0.125000 56
58 3 -25.180000 22.790000 0.000000 0.125000 57
59 3 -25.680000 22.910000 0.000000 0.125000 58
60 3 -26.160000 23.000000 0.000000 0.125000 59
61 3 -26.360000 23.290000 0.000000 0.125000 60
62 3 -26.880000 23.410000 0.000000 0.125000 61
63 3 -27.060000 23.700000 0.000000 0.125000 62
64 3 -27.560000 23.810000 0.000000 0.125000 63
65 3 -27.750000 24.110000 0.000000 0.125000 64
66 3 -28.270000 24.220000 0.000000 0.125000 65
67 3 -28.770000 24.310000 0.000000 0.125000 66
68 3 -29.270000 24.410000 0.000000 0.125000 67
69 3 -29.770000 24.500000 0.000000 0.125000 68
70 3 -29.970000 24.810000 0.000000 0.125000 69
71 3 -30.490000 24.910000 0.000000 0.125000 70
72 3 -30.970000 25.000000 0.000000 0.125000 71
73 3 -31.470000 25.110000 0.000000 0.125000 72
74 3 -31.970000 25.220000 0.000000 0.125000 73
75 3 -32.190000 25.520000 0.000000 0.125000 74
76 3 -32.060000 26.000000 0.000000 0.125000 75
77 3 -31.990000 26.520000 0.000000 0.125000 76
78 3 -31.880000 27.000000 0.000000 0.125000 77
79 3 -31.770000 27.500000 0.000000 0.125000 78
80 3 -31.970000 27.820000 0.000000 0.125000 79
81 3 -32.170000 28.110000 0.000000 0.125000 80
82 3 -32.380000 28.430000 0.000000 0.125000 81
83 3 -32.580000 28.720000 0.000000 0.125000 82
84 3 -32.770000 29.020000 0.000000 0.125000 83
85 3 -32.980000 29.310000 0.000000 0.125000 84
86 3 -33.170000 29.630000 0.000000 0.125000 85
87 3 -33.380000 29.930000 0.000000 0.125000 86
88 3 -33.580000 30.220000 0.000000 0.125000 87
89 3 -33.480000 30.720000 0.000000 0.125000 88
90 3 -33.370000 31.220000 0.000000 0.125000 89
91 3 -33.580000 31.540000 0.000000 0.125000 90
92 3 -33.770000 31.840000 0.000000 0.125000 91
93 3 -33.980000 32.130000 0.000000 0.125000 92
94 3 -34.170000 32.440000 0.000000 0.125000 93
95 3 -34.380000 32.740000 0.000000 0.125000 94
96 3 -34.580000 33.050000 0.000000 0.125000 95
97 3 -34.770000 33.340000 0.000000 0.125000 96
98 3 -34.980000 33.640000 0.000000 0.125000 97
99 3 -34.880000 34.130000 0.000000 0.125000 98
100 3 -35.080000 34.440000 0.000000 0.125000 99
101 3 -35.270000 34.740000 0.000000 0.125000 100
102 3 -35.480000 35.030000 0.000000 0.125000 101
103 3 -35.690000 35.340000 0.000000 0.125000 102
104 3 -35.880000 35.640000 0.000000 0.125000 103
105 3 -36.090000 35.940000 0.000000 0.125000 104
106 3 -35.990000 36.440000 0.000000 0.125000 105
107 3 -36.190000 36.740000 0.000000 0.125000 106
108 3 -36.090000 37.240000 0.000000 0.125000 107
109 3 -36.580000 37.340000 0.000000 0.125000 108
110 3 -37.090000 37.440000 0.000000 0.125000 109
111 3 -37.580000 37.530000 0.000000 0.125000 110
112 3 -38.090000 37.640000 0.000000 0.125000 111
113 3 -38.280000 37.950000 0.000000 0.125000 112
114 3 -38.780000 38.050000 0.000000 0.125000 113
115 3 -39.300000 38.140000 0.000000 0.125000 114
116 3 -39.780000 38.240000 0.000000 0.125000 115
117 3 -40.280000 38.340000 0.000000 0.125000 116
118 3 -40.780000 38.440000 0.000000 0.125000 117
119 3 -41.090000 38.240000 0.000000 0.125000 118
120 3 -41.390000 38.030000 0.000000 0.125000 119
121 3 -41.880000 38.140000 0.000000 0.125000 120
122 3 -42.200000 37.940000 0.000000 0.125000 121
123 3 -42.490000 37.740000 0.000000 0.125000 122
124 3 -42.800000 37.530000 0.000000 0.125000 123
125 3 -43.300000 37.630000 0.000000 0.125000 124
126 3 -43.800000 37.760000 0.000000 0.125000 125
127 3 -44.090000 37.550000 0.000000 0.125000 126
128 3 -44.600000 37.640000 0.000000 0.125000 127
129 3 -45.100000 37.740000 0.000000 0.125000 128
130 3 -45.410000 37.560000 0.000000 0.125000 129
131 3 -45.910000 37.640000 0.000000 0.125000 130
132 3 -46.390000 37.760000 0.000000 0.125000 131
133 3 -46.910000 37.840000 0.000000 0.125000 132
134 3 -47.410000 37.940000 0.000000 0.125000 133
135 3 -47.890000 38.050000 0.000000 0.125000 134
136 3 -48.090000 38.340000 0.000000 0.125000 135
137 3 -48.620000 38.450000 0.000000 0.125000 136
138 3 -48.810000 38.740000 0.000000 0.125000 137
139 3 -49.020000 39.050000 0.000000 0.125000 138
140 3 -49.200000 39.340000 0.000000 0.125000 139
141 3 -49.700000 39.450000 0.000000 0.125000 140
142 3 -50.210000 39.550000 0.000000 0.125000 141
143 3 -50.700000 39.640000 0.000000 0.125000 142
144 3 -51.210000 39.740000 0.000000 0.125000 143
145 3 -51.410000 40.050000 0.000000 0.125000 144
146 3 -51.910000 40.160000 0.000000 0.125000 145
147 3 -52.100000 40.460000 0.000000 0.125000 146
148 3 -52.600000 40.560000 0.000000 0.125000 147
149 3 -53.130000 40.640000 0.000000 0.125000 148
150 3 -53.600000 40.760000 0.000000 0.125000 149
151 3 -54.120000 40.840000 0.000000 0.125000 150
152 3 -54.010000 41.350000 0.000000 0.125000 151
153 3 -54.200000 41.660000 0.000000 0.125000 152
154 3 -54.130000 42.140000 0.000000 0.125000 153
155 3 -54.330000 42.450000 0.000000 0.125000 154
156 3 -54.210000 42.950000 0.000000 0.125000 155
157 3 -54.410000 43.270000 0.000000 0.125000 156
158 3 -54.310000 43.770000 0.000000 0.125000 157
159 3 -54.210000 44.260000 0.000000 0.125000 158
160 3 -54.100000 44.770000 0.000000 0.125000 159
161 3 -54.310000 45.060000 0.000000 0.125000 160
162 3 -54.210000 45.560000 0.000000 0.125000 161
163 3 -54.120000 46.080000 0.000000 0.125000 162
164 3 -54.310000 46.370000 0.000000 0.125000 163
165 3 -54.520000 46.660000 0.000000 0.125000 164
166 3 -54.710000 46.960000 0.000000 0.125000 165
167 3 -54.620000 47.450000 0.000000 0.125000 166
168 3 -54.510000 47.950000 0.000000 0.125000 167
169 3 -54.700000 48.270000 0.000000 0.125000 168
170 3 -54.910000 48.560000 0.000000 0.125000 169
171 3 -55.120000 48.880000 0.000000 0.125000 170
172 3 -55.310000 49.170000 0.000000 0.125000 171
173 3 -55.520000 49.460000 0.000000 0.125000 172
174 3 -55.710000 49.770000 0.000000 0.125000 173
175 3 -55.910000 50.060000 0.000000 0.125000 174
176 3 -56.120000 50.380000 0.000000 0.125000 175
177 3 -56.330000 50.690000 0.000000 0.125000 176
178 3 -56.210000 51.170000 0.000000 0.125000 177
179 3 -56.410000 51.480000 0.000000 0.125000 178
180 3 -56.620000 51.770000 0.000000 0.125000 179
181 3 -56.810000 52.080000 0.000000 0.125000 180
182 3 -57.020000 52.380000 0.000000 0.125000 181
183 3 -57.210000 52.670000 0.000000 0.125000 182
184 3 -57.410000 52.980000 0.000000 0.125000 183
185 3 -57.630000 53.300000 0.000000 0.125000 184
186 3 -58.120000 53.380000 0.000000 0.125000 185
187 3 -58.310000 53.690000 0.000000 0.125000 186
188 3 -58.520000 53.990000 0.000000 0.125000 187
189 3 -59.020000 54.080000 0.000000 0.125000 188
190 3 -59.520000 54.190000 0.000000 0.125000 189
191 3 -60.020000 54.270000 0.000000 0.125000 190
192 3 -60.240000 54.590000 0.000000 0.125000 191
193 3 -60.730000 54.700000 0.000000 0.125000 192
194 3 -61.240000 54.800000 0.000000 0.125000 193
195 3 -61.710000 54.890000 0.000000 0.125000 194
196 3 -61.910000 55.190000 0.000000 0.125000 195
197 3 -62.420000 55.280000 0.000000 0.125000 196
198 3 -62.620000 55.590000 0.000000 0.125000 197
199 3 -62.810000 55.880000 0.000000 0.125000 198
200 3 -63.020000 56.190000 0.000000 0.125000 199
201 3 -63.230000 56.490000 0.000000 0.125000 200
202 3 -63.740000 56.590000 0.000000 0.125000 201
203 3 -63.950000 56.890000 0.000000 0.125000 202
204 3 -64.140000 57.190000 0.000000 0.125000 203
205 3 -64.330000 57.490000 0.000000 0.125000 204
206 3 -64.530000 57.780000 0.000000 0.125000 205
207 3 -64.720000 58.090000 0.000000 0.125000 206
208 3 -64.940000 58.410000 0.000000 0.125000 207
209 3 -65.140000 58.700000 0.000000 0.125000 208
210 3 -65.330000 59.010000 0.000000 0.125000 209
211 3 -65.530000 59.300000 0.000000 0.125000 210
212 3 -65.740000 59.600000 0.000000 0.125000 211
213 3 -66.240000 59.700000 0.000000 0.125000 212
214 3 -66.440000 59.990000 0.000000 0.125000 213
215 3 -66.640000 60.300000 0.000000 0.125000 214
216 3 -66.840000 60.620000 0.000000 0.125000 215
217 3 -67.340000 60.710000 0.000000 0.125000 216
218 3 -67.550000 61.010000 0.000000 0.125000 217
219 3 -67.750000 61.310000 0.000000 0.125000 218
220 3 -68.240000 61.410000 0.000000 0.125000 219
221 3 -68.440000 61.700000 0.000000 0.125000 220
222 3 -68.640000 62.010000 0.000000 0.125000 221
223 3 -68.830000 62.310000 0.000000 0.125000 222
224 3 -69.030000 62.620000 0.000000 0.125000 223
225 3 -69.240000 62.920000 0.000000 0.125000 224
226 3 -69.440000 63.210000 0.000000 0.125000 225
227 3 -69.640000 63.520000 0.000000 0.125000 226
228 3 -69.550000 64.020000 0.000000 0.125000 227
229 3 -69.750000 64.300000 0.000000 0.125000 228
230 3 -69.940000 64.610000 0.000000 0.125000 229
231 3 -69.840000 65.130000 0.000000 0.125000 230
232 3 -70.050000 65.420000 0.000000 0.125000 231
233 3 -70.250000 65.720000 0.000000 0.125000 232
234 3 -70.440000 66.030000 0.000000 0.125000 233
235 3 -70.340000 66.520000 0.000000 0.125000 234
236 3 -70.240000 67.030000 0.000000 0.125000 235
237 3 -70.440000 67.310000 0.000000 0.125000 236
238 3 -70.640000 67.630000 0.000000 0.125000 237
239 3 -70.550000 68.140000 0.000000 0.125000 238
240 3 -70.750000 68.440000 0.000000 0.125000 239
241 3 -70.940000 68.740000 0.000000 0.125000 240
242 3 -71.140000 69.030000 0.000000 0.125000 241
243 3 -71.330000 69.330000 0.000000 0.125000 242
244 3 -71.530000 69.640000 0.000000 0.125000 243
245 3 -71.720000 69.920000 0.000000 0.125000 244
246 3 -72.250000 70.020000 0.000000 0.125000 245
247 3 -72.750000 70.130000 0.000000 0.125000 246
248 3 -73.250000 70.220000 0.000000 0.125000 247
249 3 -73.750000 70.330000 0.000000 0.125000 248
250 3 -74.250000 70.440000 0.000000 0.125000 249
251 3 -74.750000 70.530000 0.000000 0.125000 250
252 3 -75.050000 70.330000 0.000000 0.125000 251
253 3 -75.340000 70.140000 0.000000 0.125000 252
254 3 -75.660000 69.920000 0.000000 0.125000 253
255 3 -75.940000 69.740000 0.000000 0.125000 254
256 3 -76.250000 69.530000 0.000000 0.125000 255
257 3 -76.550000 69.330000 0.000000 0.125000 256
258 3 -76.860000 69.130000 0.000000 0.125000 257
259 3 -77.140000 68.940000 0.000000 0.125000 258
260 3 -77.450000 68.720000 0.000000 0.125000 259
261 3 -77.750000 68.530000 0.000000 0.125000 260
262 3 -78.050000 68.330000 0.000000 0.125000 261
263 3 -78.360000 68.130000 0.000000 0.125000 262
264 3 -78.660000 67.920000 0.000000 0.125000 263
265 3 -78.970000 67.720000 0.000000 0.125000 264
266 3 -79.250000 67.530000 0.000000 0.125000 265
267 3 -79.550000 67.330000 0.000000 0.125000 266
268 3 -79.860000 67.130000 0.000000 0.125000 267
269 3 -80.160000 66.920000 0.000000 0.125000 268
270 3 -80.470000 66.720000 0.000000 0.125000 269
271 3 -80.750000 66.530000 0.000000 0.125000 270
272 3 -81.060000 66.310000 0.000000 0.125000 271
273 3 -81.360000 66.130000 0.000000 0.125000 272
274 3 -81.670000 65.920000 0.000000 0.125000 273
275 3 -81.970000 65.740000 0.000000 0.125000 274
276 3 -82.270000 65.530000 0.000000 0.125000 275
277 3 -82.380000 65.020000 0.000000 0.125000 276
278 3 -82.470000 64.530000 0.000000 0.125000 277
279 3 -82.580000 64.020000 0.000000 0.125000 278
280 3 -82.670000 63.520000 0.000000 0.125000 279
281 3 -82.770000 63.020000 0.000000 0.125000 280
282 3 -82.860000 62.520000 0.000000 0.125000 281
283 3 -82.970000 62.020000 0.000000 0.125000 282
284 3 -83.050000 61.520000 0.000000 0.125000 283
285 3 -83.170000 61.020000 0.000000 0.125000 284
286 3 -83.280000 60.520000 0.000000 0.125000 285
287 3 -83.380000 60.020000 0.000000 0.125000 286
288 3 -83.170000 59.710000 0.000000 0.125000 287
289 3 -83.280000 59.210000 0.000000 0.125000 288
290 3 -83.080000 58.910000 0.000000 0.125000 289
291 3 -83.170000 58.410000 0.000000 0.125000 290
292 3 -82.970000 58.120000 0.000000 0.125000 291
293 3 -83.080000 57.620000 0.000000 0.125000 292
294 3 -83.170000 57.120000 0.000000 0.125000 293
295 3 -83.280000 56.600000 0.000000 0.125000 294
296 3 -83.390000 56.100000 0.000000 0.125000 295
297 3 -83.470000 55.600000 0.000000 0.125000 296
298 3 -83.580000 55.090000 0.000000 0.125000 297
299 3 -83.670000 54.600000 0.000000 0.125000 298
300 3 -83.780000 54.090000 0.000000 0.125000 299
301 3 -83.860000 53.600000 0.000000 0.125000 300
302 3 -83.990000 53.100000 0.000000 0.125000 301
303 3 -83.780000 52.800000 0.000000 0.125000 302
304 3 -83.580000 52.510000 0.000000 0.125000 303
305 3 -83.380000 52.190000 0.000000 0.125000 304
306 3 -83.490000 51.690000 0.000000 0.125000 305
307 3 -83.580000 51.200000 0.000000 0.125000 306
308 3 -83.380000 50.890000 0.000000 0.125000 307
309 3 -83.170000 50.590000 0.000000 0.125000 308
310 3 -83.280000 50.090000 0.000000 0.125000 309
311 3 -83.080000 49.780000 0.000000 0.125000 310
312 3 -83.170000 49.280000 0.000000 0.125000 311
313 3 -82.970000 48.990000 0.000000 0.125000 312
314 3 -83.080000 48.490000 0.000000 0.125000 313
315 3 -82.880000 48.190000 0.000000 0.125000 314
316 3 -82.970000 47.690000 0.000000 0.125000 315
317 3 -83.080000 47.190000 0.000000 0.125000 316
318 3 -83.170000 46.700000 0.000000 0.125000 317
319 3 -82.970000 46.390000 0.000000 0.125000 318
320 3 -83.080000 45.880000 0.000000 0.125000 319
321 3 -82.880000 45.580000 0.000000 0.125000 320
322 3 -82.670000 45.270000 0.000000 0.125000 321
323 3 -82.780000 44.770000 0.000000 0.125000 322
324 3 -82.580000 44.480000 0.000000 0.125000 323
325 3 -82.670000 43.990000 0.000000 0.125000 324
326 3 -82.470000 43.690000 0.000000 0.125000 325
327 3 -82.580000 43.160000 0.000000 0.125000 326
328 3 -82.670000 42.660000 0.000000 0.125000 327
329 3 -82.780000 42.160000 0.000000 0.125000 328
330 3 -83.060000 41.980000 0.000000 0.125000 329
331 3 -83.170000 41.460000 0.000000 0.125000 330
332 3 -83.470000 41.270000 0.000000 0.125000 331
333 3 -83.580000 40.770000 0.000000 0.125000 332
334 3 -83.690000 40.270000 0.000000 0.125000 333
335 3 -83.780000 39.770000 0.000000 0.125000 334
336 3 -83.890000 39.270000 0.000000 0.125000 335
337 3 -83.970000 38.780000 0.000000 0.125000 336
338 3 -84.280000 38.580000 0.000000 0.125000 337
339 3 -84.590000 38.370000 0.000000 0.125000 338
340 3 -84.690000 37.870000 0.000000 0.125000 339
341 3 -84.780000 37.350000 0.000000 0.125000 340
342 3 -84.880000 36.870000 0.000000 0.125000 341
343 3 -85.190000 36.660000 0.000000 0.125000 342
344 3 -85.470000 36.460000 0.000000 0.125000 343
345 3 -85.780000 36.260000 0.000000 0.125000 344
346 3 -86.080000 36.060000 0.000000 0.125000 345
347 3 -86.380000 35.850000 0.000000 0.125000 346
348 3 -86.690000 35.660000 0.000000 0.125000 347
349 3 -86.990000 35.450000 0.000000 0.125000 348
350 3 -87.280000 35.260000 0.000000 0.125000 349
351 3 -87.580000 35.060000 0.000000 0.125000 350
352 3 -87.890000 34.850000 0.000000 0.125000 351
353 3 -88.390000 34.960000 0.000000 0.125000 352
354 3 -88.690000 34.760000 0.000000 0.125000 353
355 3 -89.000000 34.560000 0.000000 0.125000 354
356 3 -89.300000 34.350000 0.000000 0.125000 355
357 3 -89.390000 33.840000 0.000000 0.125000 356
358 3 -89.500000 33.350000 0.000000 0.125000 357
359 3 -90.000000 33.450000 0.000000 0.125000 358
360 3 -90.280000 33.270000 0.000000 0.125000 359
361 3 -90.590000 33.060000 0.000000 0.125000 360
362 3 -90.890000 32.850000 0.000000 0.125000 361
363 3 -91.190000 32.660000 0.000000 0.125000 362
364 3 -91.500000 32.450000 0.000000 0.125000 363
365 3 -91.800000 32.260000 0.000000 0.125000 364
366 3 -92.110000 32.060000 0.000000 0.125000 365
367 3 -92.390000 31.860000 0.000000 0.125000 366
368 3 -92.690000 31.660000 0.000000 0.125000 367
369 3 -93.200000 31.750000 0.000000 0.125000 368
370 3 -93.500000 31.540000 0.000000 0.125000 369
371 3 -93.800000 31.340000 0.000000 0.125000 370
372 3 -94.110000 31.150000 0.000000 0.125000 371
373 3 -94.410000 30.950000 0.000000 0.125000 372
374 3 -94.910000 31.060000 0.000000 0.125000 373
375 3 -95.200000 30.840000 0.000000 0.125000 374
376 3 -95.500000 30.650000 0.000000 0.125000 375
377 3 -96.030000 30.750000 0.000000 0.125000 376
378 3 -96.520000 30.860000 0.000000 0.125000 377
379 3 -96.810000 30.660000 0.000000 0.125000 378
380 3 -96.920000 30.160000 0.000000 0.125000 379
381 3 -97.220000 29.950000 0.000000 0.125000 380
382 3 -97.530000 29.770000 0.000000 0.125000 381
383 3 -97.830000 29.560000 0.000000 0.125000 382
384 3 -98.130000 29.360000 0.000000 0.125000 383
385 3 -98.420000 29.160000 0.000000 0.125000 384
386 3 -98.720000 28.950000 0.000000 0.125000 385
387 3 -98.800000 28.450000 0.000000 0.125000 386
388 3 -99.110000 28.240000 0.000000 0.125000 387
389 3 -99.410000 28.040000 0.000000 0.125000 388
390 3 -99.720000 27.840000 0.000000 0.125000 389
391 3 -100.030000 27.630000 0.000000 0.125000 390
392 3 -100.310000 27.450000 0.000000 0.125000 391
393 3 -100.830000 27.560000 0.000000 0.125000 392
394 3 -101.130000 27.360000 0.000000 0.125000 393
395 3 -101.630000 27.450000 0.000000 0.125000 394
396 3 -102.130000 27.560000 0.000000 0.125000 395
397 3 -102.630000 27.660000 0.000000 0.125000 396
398 3 -103.130000 27.750000 0.000000 0.125000 397
399 3 -103.630000 27.840000 0.000000 0.125000 398
400 3 -103.920000 27.630000 0.000000 0.125000 399
401 3 -104.220000 27.450000 0.000000 0.125000 400
402 3 -104.740000 27.540000 0.000000 0.125000 401
403 3 -105.220000 27.650000 0.000000 0.125000 402
404 3 -105.740000 27.740000 0.000000 0.125000 403
405 3 -106.030000 27.560000 0.000000 0.125000 404
406 3 -106.530000 27.660000 0.000000 0.125000 405
407 3 -106.840000 27.450000 0.000000 0.125000 406
408 3 -107.330000 27.560000 0.000000 0.125000 407
409 3 -107.640000 27.360000 0.000000 0.125000 408
410 3 -108.140000 27.470000 0.000000 0.125000 409
411 3 -108.640000 27.560000 0.000000 0.125000 410
412 3 -108.940000 27.360000 0.000000 0.125000 411
413 3 -109.250000 27.160000 0.000000 0.125000 412
414 3 -109.750000 27.250000 0.000000 0.125000 413
415 3 -110.250000 27.340000 0.000000 0.125000 414
416 3 -110.750000 27.450000 0.000000 0.125000 415
417 3 -111.250000 27.560000 0.000000 0.125000 416
418 3 -111.750000 27.660000 0.000000 0.125000 417
419 3 -112.250000 27.770000 0.000000 0.125000 418
420 3 -112.750000 27.860000 0.000000 0.125000 419
421 3 -113.270000 27.950000 0.000000 0.125000 420
422 3 -113.550000 27.770000 0.000000 0.125000 421
423 3 -113.860000 27.560000 0.000000 0.125000 422
424 3 -114.160000 27.360000 0.000000 0.125000 423
425 3 -114.450000 27.160000 0.000000 0.125000 424
426 3 -114.750000 26.970000 0.000000 0.125000 425
427 3 -115.050000 26.750000 0.000000 0.125000 426
428 3 -115.340000 26.560000 0.000000 0.125000 427
429 3 -115.660000 26.360000 0.000000 0.125000 428
430 3 -115.770000 25.860000 0.000000 0.125000 429
431 3 -115.860000 25.360000 0.000000 0.125000 430
432 3 -115.970000 24.860000 0.000000 0.125000 431
433 3 -116.050000 24.360000 0.000000 0.125000 432
434 3 -116.160000 23.840000 0.000000 0.125000 433
435 3 -116.440000 23.650000 0.000000 0.125000 434
436 3 -116.750000 23.430000 0.000000 0.125000 435
437 3 -117.060000 23.240000 0.000000 0.125000 436
438 3 -117.340000 23.040000 0.000000 0.125000 437
439 3 -117.470000 22.540000 0.000000 0.125000 438
440 3 -117.750000 22.340000 0.000000 0.125000 439
441 3 -117.860000 21.840000 0.000000 0.125000 440
442 3 -118.170000 21.630000 0.000000 0.125000 441
443 3 -118.440000 21.450000 0.000000 0.125000 442
444 3 -118.560000 20.950000 0.000000 0.125000 443
445 3 -118.670000 20.450000 0.000000 0.125000 444
446 3 -118.780000 19.950000 0.000000 0.125000 445
447 3 -119.080000 19.750000 0.000000 0.125000 446
448 3 -119.170000 19.250000 0.000000 0.125000 447
449 3 -119.250000 18.740000 0.000000 0.125000 448
450 3 -119.560000 18.520000 0.000000 0.125000 449
451 3 -119.670000 18.020000 0.000000 0.125000 450
452 3 -119.970000 17.820000 0.000000 0.125000 451
453 3 -120.250000 17.630000 0.000000 0.125000 452
454 3 -120.560000 17.430000 0.000000 0.125000 453
455 3 -120.670000 16.930000 0.000000 0.125000 454
456 3 -120.780000 16.430000 0.000000 0.125000 455
457 3 -120.860000 15.930000 0.000000 0.125000 456
458 3 -120.970000 15.450000 0.000000 0.125000 457
459 3 -121.280000 15.240000 0.000000 0.125000 458
460 3 -121.580000 15.040000 0.000000 0.125000 459
461 3 -121.690000 14.540000 0.000000 0.125000 460
462 3 -121.780000 14.050000 0.000000 0.125000 461
463 3 -122.060000 13.840000 0.000000 0.125000 462
464 3 -122.190000 13.330000 0.000000 0.125000 463
465 3 -122.270000 12.820000 0.000000 0.125000 464
466 3 -122.360000 12.320000 0.000000 0.125000 465
467 3 -122.470000 11.820000 0.000000 0.125000 466
468 3 -122.560000 11.320000 0.000000 0.125000 467
469 3 -122.380000 11.020000 0.000000 0.125000 468
470 3 -122.490000 10.540000 0.000000 0.125000 469
471 3 -122.580000 10.020000 0.000000 0.125000 470
472 3 -122.380000 9.720000 0.000000 0.125000 471
473 3 -122.470000 9.230000 0.000000 0.125000 472
474 3 -122.560000 8.720000 0.000000 0.125000 473
475 3 -122.670000 8.220000 0.000000 0.125000 474
476 3 -122.990000 8.000000 0.000000 0.125000 475
477 3 -123.280000 7.810000 0.000000 0.125000 476
478 3 -123.380000 7.320000 0.000000 0.125000 477
479 3 -123.470000 6.820000 0.000000 0.125000 478
480 3 -123.780000 6.610000 0.000000 0.125000 479
481 3 -124.080000 6.400000 0.000000 0.125000 480
482 3 -124.170000 5.910000 0.000000 0.125000 481
483 3 -124.490000 5.720000 0.000000 0.125000 482
484 3 -124.780000 5.500000 0.000000 0.125000 483
485 3 -125.090000 5.310000 0.000000 0.125000 484
486 3 -125.390000 5.110000 0.000000 0.125000 485
487 3 -125.670000 4.910000 0.000000 0.125000 486
488 3 -125.990000 4.720000 0.000000 0.125000 487
489 3 -126.280000 4.500000 0.000000 0.125000 488
490 3 -126.590000 4.310000 0.000000 0.125000 489
491 3 -126.890000 4.110000 0.000000 0.125000 490
492 3 -127.000000 3.630000 0.000000 0.125000 491
493 3 -127.300000 3.420000 0.000000 0.125000 492
494 3 -127.390000 2.900000 0.000000 0.125000 493
495 3 -96.720000 31.160000 0.000000 0.125000 378
496 3 -96.920000 31.470000 0.000000 0.125000 495
497 3 -97.420000 31.540000 0.000000 0.125000 496
498 3 -97.610000 31.840000 0.000000 0.125000 497
499 3 -97.810000 32.160000 0.000000 0.125000 498
500 3 -98.020000 32.450000 0.000000 0.125000 499
501 3 -98.220000 32.740000 0.000000 0.125000 500
502 3 -98.420000 33.060000 0.000000 0.125000 501
503 3 -98.630000 33.370000 0.000000 0.125000 502
504 3 -99.110000 33.480000 0.000000 0.125000 503
505 3 -99.310000 33.770000 0.000000 0.125000 504
506 3 -99.500000 34.060000 0.000000 0.125000 505
507 3 -99.700000 34.370000 0.000000 0.125000 506
508 3 -99.910000 34.660000 0.000000 0.125000 507
509 3 -100.110000 34.980000 0.000000 0.125000 508
510 3 -100.030000 35.480000 0.000000 0.125000 509
511 3 -100.220000 35.770000 0.000000 0.125000 510
512 3 -100.420000 36.080000 0.000000 0.125000 511
513 3 -100.630000 36.370000 0.000000 0.125000 512
514 3 -100.830000 36.660000 0.000000 0.125000 513
515 3 -101.030000 36.960000 0.000000 0.125000 514
516 3 -101.220000 37.260000 0.000000 0.125000 515
517 3 -101.420000 37.580000 0.000000 0.125000 516
518 3 -101.630000 37.880000 0.000000 0.125000 517
519 3 -101.830000 38.170000 0.000000 0.125000 518
520 3 -102.030000 38.480000 0.000000 0.125000 519
521 3 -102.530000 38.580000 0.000000 0.125000 520
522 3 -103.030000 38.670000 0.000000 0.125000 521
523 3 -103.220000 38.980000 0.000000 0.125000 522
524 3 -103.720000 39.080000 0.000000 0.125000 523
525 3 -104.240000 39.190000 0.000000 0.125000 524
526 3 -104.740000 39.270000 0.000000 0.125000 525
527 3 -104.940000 39.590000 0.000000 0.125000 526
528 3 -105.140000 39.880000 0.000000 0.125000 527
529 3 -105.630000 39.980000 0.000000 0.125000 528
530 3 -105.830000 40.280000 0.000000 0.125000 529
531 3 -106.030000 40.590000 0.000000 0.125000 530
532 3 -106.220000 40.890000 0.000000 0.125000 531
533 3 -106.420000 41.190000 0.000000 0.125000 532
534 3 -106.630000 41.490000 0.000000 0.125000 533
535 3 -106.830000 41.800000 0.000000 0.125000 534
536 3 -107.030000 42.090000 0.000000 0.125000 535
537 3 -107.220000 42.380000 0.000000 0.125000 536
538 3 -107.420000 42.690000 0.000000 0.125000 537
539 3 -107.640000 42.990000 0.000000 0.125000 538
540 3 -107.830000 43.300000 0.000000 0.125000 539
541 3 -108.030000 43.590000 0.000000 0.125000 540
542 3 -107.940000 44.090000 0.000000 0.125000 541
543 3 -108.140000 44.390000 0.000000 0.125000 542
544 3 -108.330000 44.690000 0.000000 0.125000 543
545 3 -108.240000 45.190000 0.000000 0.125000 544
546 3 -108.440000 45.490000 0.000000 0.125000 545
547 3 -108.330000 45.990000 0.000000 0.125000 546
548 3 -108.240000 46.490000 0.000000 0.125000 547
549 3 -108.140000 47.010000 0.000000 0.125000 548
550 3 -107.830000 47.200000 0.000000 0.125000 549
551 3 -107.720000 47.700000 0.000000 0.125000 550
552 3 -107.440000 47.890000 0.000000 0.125000 551
553 3 -107.330000 48.390000 0.000000 0.125000 552
554 3 -107.030000 48.590000 0.000000 0.125000 553
555 3 -106.920000 49.100000 0.000000 0.125000 554
556 3 -106.830000 49.590000 0.000000 0.125000 555
557 3 -106.720000 50.090000 0.000000 0.125000 556
558 3 -106.610000 50.600000 0.000000 0.125000 557
559 3 -106.330000 50.800000 0.000000 0.125000 558
560 3 -106.220000 51.300000 0.000000 0.125000 559
561 3 -105.920000 51.490000 0.000000 0.125000 560
562 3 -105.810000 52.010000 0.000000 0.125000 561
563 3 -105.720000 52.510000 0.000000 0.125000 562
564 3 -105.630000 53.020000 0.000000 0.125000 563
565 3 -105.330000 53.200000 0.000000 0.125000 564
566 3 -105.220000 53.700000 0.000000 0.125000 565
567 3 -104.920000 53.910000 0.000000 0.125000 566
568 3 -104.810000 54.410000 0.000000 0.125000 567
569 3 -104.700000 54.910000 0.000000 0.125000 568
570 3 -104.610000 55.410000 0.000000 0.125000 569
571 3 -104.520000 55.910000 0.000000 0.125000 570
572 3 -104.220000 56.100000 0.000000 0.125000 571
573 3 -104.110000 56.620000 0.000000 0.125000 572
574 3 -104.020000 57.100000 0.000000 0.125000 573
575 3 -103.920000 57.620000 0.000000 0.125000 574
576 3 -103.810000 58.130000 0.000000 0.125000 575
577 3 -103.520000 58.310000 0.000000 0.125000 576
578 3 -103.410000 58.810000 0.000000 0.125000 577
579 3 -103.310000 59.310000 0.000000 0.125000 578
580 3 -103.200000 59.810000 0.000000 0.125000 579
581 3 -102.920000 60.020000 0.000000 0.125000 580
582 3 -102.800000 60.520000 0.000000 0.125000 581
583 3 -102.700000 61.020000 0.000000 0.125000 582
584 3 -102.610000 61.520000 0.000000 0.125000 583
585 3 -102.500000 62.020000 0.000000 0.125000 584
586 3 -102.410000 62.520000 0.000000 0.125000 585
587 3 -102.090000 62.730000 0.000000 0.125000 586
588 3 -102.020000 63.230000 0.000000 0.125000 587
589 3 -102.220000 63.520000 0.000000 0.125000 588
590 3 -102.110000 64.030000 0.000000 0.125000 589
591 3 -102.020000 64.530000 0.000000 0.125000 590
592 3 -101.910000 65.030000 0.000000 0.125000 591
593 3 -101.800000 65.530000 0.000000 0.125000 592
594 3 -102.000000 65.830000 0.000000 0.125000 593
595 3 -101.910000 66.330000 0.000000 0.125000 594
596 3 -102.110000 66.640000 0.000000 0.125000 595
597 3 -102.300000 66.920000 0.000000 0.125000 596
598 3 -102.500000 67.250000 0.000000 0.125000 597
599 3 -102.700000 67.530000 0.000000 0.125000 598
600 3 -102.610000 68.030000 0.000000 0.125000 599
601 3 -102.500000 68.530000 0.000000 0.125000 600
602 3 -102.700000 68.830000 0.000000 0.125000 601
603 3 -102.910000 69.140000 0.000000 0.125000 602
604 3 -103.110000 69.440000 0.000000 0.125000 603
605 3 -103.000000 69.940000 0.000000 0.125000 604
606 3 -102.910000 70.440000 0.000000 0.125000 605
607 3 -103.110000 70.750000 0.000000 0.125000 606
608 3 -103.310000 71.030000 0.000000 0.125000 607
609 3 -103.520000 71.340000 0.000000 0.125000 608
610 3 -103.720000 71.640000 0.000000 0.125000 609
611 3 -103.920000 71.940000 0.000000 0.125000 610
612 3 -104.110000 72.250000 0.000000 0.125000 611
613 3 -104.000000 72.750000 0.000000 0.125000 612
614 3 -104.200000 73.050000 0.000000 0.125000 613
615 3 -104.410000 73.340000 0.000000 0.125000 614
616 3 -104.610000 73.640000 0.000000 0.125000 615
617 3 -104.810000 73.950000 0.000000 0.125000 616
618 3 -105.020000 74.250000 0.000000 0.125000 617
619 3 -105.220000 74.550000 0.000000 0.125000 618
620 3 -105.420000 74.860000 0.000000 0.125000 619
621 3 -105.610000 75.140000 0.000000 0.125000 620
622 3 -105.800000 75.450000 0.000000 0.125000 621
623 3 -106.310000 75.550000 0.000000 0.125000 622
624 3 -106.520000 75.830000 0.000000 0.125000 623
625 3 -106.720000 76.170000 0.000000 0.125000 624
626 3 -106.920000 76.450000 0.000000 0.125000 625
627 3 -107.410000 76.560000 0.000000 0.125000 626
628 3 -107.920000 76.660000 0.000000 0.125000 627
629 3 -108.110000 76.940000 0.000000 0.125000 628
630 3 -108.610000 77.050000 0.000000 0.125000 629
631 3 -108.800000 77.360000 0.000000 0.125000 630
632 3 -109.330000 77.470000 0.000000 0.125000 631
633 3 -109.530000 77.770000 0.000000 0.125000 632
634 3 -109.720000 78.060000 0.000000 0.125000 633
635 3 -109.920000 78.360000 0.000000 0.125000 634
636 3 -110.110000 78.660000 0.000000 0.125000 635
637 3 -110.310000 78.970000 0.000000 0.125000 636
638 3 -110.520000 79.250000 0.000000 0.125000 637
639 3 -110.720000 79.550000 0.000000 0.125000 638
640 3 -110.920000 79.860000 0.000000 0.125000 639
641 3 -95.000000 30.560000 0.000000 0.125000 375
642 3 -94.800000 30.250000 0.000000 0.125000 641
643 3 -94.610000 29.950000 0.000000 0.125000 642
644 3 -94.110000 29.840000 0.000000 0.125000 643
645 3 -93.910000 29.560000 0.000000 0.125000 644
646 3 -93.700000 29.270000 0.000000 0.125000 645
647 3 -93.190000 29.130000 0.000000 0.125000 646
648 3 -92.700000 29.040000 0.000000 0.125000 647
649 3 -92.500000 28.740000 0.000000 0.125000 648
650 3 -92.300000 28.450000 0.000000 0.125000 649
651 3 -91.800000 28.340000 0.000000 0.125000 650
652 3 -91.300000 28.240000 0.000000 0.125000 651
653 3 -91.110000 27.950000 0.000000 0.125000 652
654 3 -90.920000 27.650000 0.000000 0.125000 653
655 3 -90.390000 27.540000 0.000000 0.125000 654
656 3 -89.890000 27.450000 0.000000 0.125000 655
657 3 -89.690000 27.130000 0.000000 0.125000 656
658 3 -89.190000 27.040000 0.000000 0.125000 657
659 3 -89.000000 26.750000 0.000000 0.125000 658
660 3 -88.500000 26.630000 0.000000 0.125000 659
661 3 -88.000000 26.540000 0.000000 0.125000 660
662 3 -87.500000 26.430000 0.000000 0.125000 661
663 3 -87.000000 26.340000 0.000000 0.125000 662
664 3 -86.490000 26.240000 0.000000 0.125000 663
665 3 -86.280000 25.930000 0.000000 0.125000 664
666 3 -86.080000 25.630000 0.000000 0.125000 665
667 3 -86.000000 26.130000 0.000000 0.125000 666
668 3 -85.670000 26.340000 0.000000 0.125000 667
669 3 -85.190000 26.240000 0.000000 0.125000 668
670 3 -84.670000 26.150000 0.000000 0.125000 669
671 3 -84.190000 26.040000 0.000000 0.125000 670
672 3 -83.690000 25.930000 0.000000 0.125000 671
673 3 -83.190000 25.820000 0.000000 0.125000 672
674 3 -82.690000 25.720000 0.000000 0.125000 673
675 3 -82.170000 25.630000 0.000000 0.125000 674
676 3 -81.670000 25.520000 0.000000 0.125000 675
677 3 -81.380000 25.740000 0.000000 0.125000 676
678 3 -80.890000 25.630000 0.000000 0.125000 677
679 3 -80.580000 25.840000 0.000000 0.125000 678
680 3 -80.280000 26.040000 0.000000 0.125000 679
681 3 -79.970000 26.240000 0.000000 0.125000 680
682 3 -79.670000 26.450000 0.000000 0.125000 681
683 3 -79.170000 26.340000 0.000000 0.125000 682
684 3 -78.670000 26.240000 0.000000 0.125000 683
685 3 -78.170000 26.130000 0.000000 0.125000 684
686 3 -77.670000 26.020000 0.000000 0.125000 685
687 3 -77.360000 26.220000 0.000000 0.125000 686
688 3 -77.270000 26.720000 0.000000 0.125000 687
689 3 -77.470000 27.040000 0.000000 0.125000 688
690 3 -77.390000 27.540000 0.000000 0.125000 689
691 3 -77.270000 28.040000 0.000000 0.125000 690
692 3 -77.170000 28.540000 0.000000 0.125000 691
693 3 -77.060000 29.040000 0.000000 0.125000 692
694 3 -76.770000 29.240000 0.000000 0.125000 693
695 3 -76.470000 29.430000 0.000000 0.125000 694
696 3 -76.170000 29.630000 0.000000 0.125000 695
697 3 -76.080000 30.130000 0.000000 0.125000 696
698 3 -75.950000 30.630000 0.000000 0.125000 697
699 3 -75.660000 30.840000 0.000000 0.125000 698
700 3 -75.550000 31.340000 0.000000 0.125000 699
701 3 -75.450000 31.840000 0.000000 0.125000 700
702 3 -75.380000 32.340000 0.000000 0.125000 701
703 3 -75.250000 32.840000 0.000000 0.125000 702
704 3 -75.170000 33.340000 0.000000 0.125000 703
705 3 -75.050000 33.840000 0.000000 0.125000 704
706 3 -74.750000 34.060000 0.000000 0.125000 705
707 3 -74.670000 34.550000 0.000000 0.125000 706
708 3 -74.340000 34.740000 0.000000 0.125000 707
709 3 -74.060000 34.950000 0.000000 0.125000 708
710 3 -73.750000 35.140000 0.000000 0.125000 709
711 3 -73.670000 35.630000 0.000000 0.125000 710
712 3 -73.360000 35.840000 0.000000 0.125000 711
713 3 -73.270000 36.350000 0.000000 0.125000 712
714 3 -72.970000 36.560000 0.000000 0.125000 713
715 3 -72.840000 37.060000 0.000000 0.125000 714
716 3 -72.550000 37.260000 0.000000 0.125000 715
717 3 -72.250000 37.450000 0.000000 0.125000 716
718 3 -71.950000 37.660000 0.000000 0.125000 717
719 3 -71.660000 37.850000 0.000000 0.125000 718
720 3 -71.550000 38.350000 0.000000 0.125000 719
721 3 -71.250000 38.560000 0.000000 0.125000 720
722 3 -70.940000 38.770000 0.000000 0.125000 721
723 3 -70.640000 38.950000 0.000000 0.125000 722
724 3 -70.340000 39.160000 0.000000 0.125000 723
725 3 -70.050000 39.350000 0.000000 0.125000 724
726 3 -69.750000 39.560000 0.000000 0.125000 725
727 3 -69.450000 39.760000 0.000000 0.125000 726
728 3 -69.140000 39.960000 0.000000 0.125000 727
729 3 -68.830000 40.160000 0.000000 0.125000 728
730 3 -68.360000 40.060000 0.000000 0.125000 729
731 3 -67.830000 39.960000 0.000000 0.125000 730
732 3 -67.550000 40.160000 0.000000 0.125000 731
733 3 -67.250000 40.370000 0.000000 0.125000 732
734 3 -66.940000 40.560000 0.000000 0.125000 733
735 3 -66.640000 40.770000 0.000000 0.125000 734
736 3 -66.340000 40.950000 0.000000 0.125000 735
737 3 -66.050000 41.160000 0.000000 0.125000 736
738 3 -65.530000 41.060000 0.000000 0.125000 737
739 3 -65.240000 41.240000 0.000000 0.125000 738
740 3 -64.940000 41.450000 0.000000 0.125000 739
741 3 -64.640000 41.640000 0.000000 0.125000 740
742 3 -64.330000 41.850000 0.000000 0.125000 741
743 3 -64.050000 42.050000 0.000000 0.125000 742
744 3 -63.730000 42.260000 0.000000 0.125000 743
745 3 -63.230000 42.160000 0.000000 0.125000 744
746 3 -62.940000 42.350000 0.000000 0.125000 745
747 3 -62.420000 42.260000 0.000000 0.125000 746
748 3 -61.940000 42.160000 0.000000 0.125000 747
749 3 -61.420000 42.060000 0.000000 0.125000 748
750 3 -61.230000 41.770000 0.000000 0.125000 749
751 3 -60.740000 41.640000 0.000000 0.125000 750
752 3 -60.230000 41.560000 0.000000 0.125000 751
753 3 -59.710000 41.460000 0.000000 0.125000 752
754 3 -59.230000 41.340000 0.000000 0.125000 753
755 3 -58.710000 41.260000 0.000000 0.125000 754
756 3 -58.230000 41.140000 0.000000 0.125000 755
757 3 -57.710000 41.060000 0.000000 0.125000 756
758 3 -57.230000 40.950000 0.000000 0.125000 757
759 3 -56.920000 41.160000 0.000000 0.125000 758
760 3 -56.420000 41.060000 0.000000 0.125000 759
761 3 -56.130000 41.260000 0.000000 0.125000 760
762 3 -55.810000 41.460000 0.000000 0.125000 761
763 3 -55.520000 41.660000 0.000000 0.125000 762
764 3 -55.020000 41.560000 0.000000 0.125000 763
765 3 -54.520000 41.450000 0.000000 0.125000 764
766 3 -54.310000 41.140000 0.000000 0.125000 765
767 3 -77.170000 25.930000 0.000000 0.125000 687
768 3 -77.270000 25.430000 0.000000 0.125000 767
769 3 -77.060000 25.130000 0.000000 0.125000 768
770 3 -77.170000 24.630000 0.000000 0.125000 769
771 3 -76.970000 24.320000 0.000000 0.125000 770
772 3 -76.780000 24.020000 0.000000 0.125000 771
773 3 -76.580000 23.720000 0.000000 0.125000 772
774 3 -76.360000 23.410000 0.000000 0.125000 773
775 3 -76.170000 23.130000 0.000000 0.125000 774
776 3 -75.970000 22.810000 0.000000 0.125000 775
777 3 -75.780000 22.520000 0.000000 0.125000 776
778 3 -75.860000 22.040000 0.000000 0.125000 777
779 3 -75.970000 21.520000 0.000000 0.125000 778
780 3 -76.060000 21.040000 0.000000 0.125000 779
781 3 -76.170000 20.520000 0.000000 0.125000 780
782 3 -76.280000 20.020000 0.000000 0.125000 781
783 3 -76.360000 19.520000 0.000000 0.125000 782
784 3 -76.490000 19.020000 0.000000 0.125000 783
785 3 -76.770000 18.820000 0.000000 0.125000 784
786 3 -76.880000 18.310000 0.000000 0.125000 785
787 3 -76.970000 17.820000 0.000000 0.125000 786
788 3 -77.080000 17.310000 0.000000 0.125000 787
789 3 -76.890000 17.000000 0.000000 0.125000 788
790 3 -76.690000 16.720000 0.000000 0.125000 789
791 3 -76.490000 16.410000 0.000000 0.125000 790
792 3 -76.580000 15.910000 0.000000 0.125000 791
793 3 -76.390000 15.600000 0.000000 0.125000 792
794 3 -76.190000 15.310000 0.000000 0.125000 793
795 3 -75.990000 15.000000 0.000000 0.125000 794
796 3 -75.780000 14.720000 0.000000 0.125000 795
797 3 -75.580000 14.400000 0.000000 0.125000 796
798 3 -75.390000 14.100000 0.000000 0.125000 797
799 3 -75.470000 13.600000 0.000000 0.125000 798
800 3 -75.280000 13.320000 0.000000 0.125000 799
801 3 -75.080000 13.010000 0.000000 0.125000 800
802 3 -74.860000 12.710000 0.000000 0.125000 801
803 3 -74.970000 12.210000 0.000000 0.125000 802
804 3 -75.060000 11.720000 0.000000 0.125000 803
805 3 -75.190000 11.210000 0.000000 0.125000 804
806 3 -75.270000 10.710000 0.000000 0.125000 805
807 3 -75.390000 10.210000 0.000000 0.125000 806
808 3 -75.470000 9.710000 0.000000 0.125000 807
809 3 -75.580000 9.210000 0.000000 0.125000 808
810 3 -75.890000 9.000000 0.000000 0.125000 809
811 3 -76.170000 8.810000 0.000000 0.125000 810
812 3 -76.300000 8.310000 0.000000 0.125000 811
813 3 -76.580000 8.120000 0.000000 0.125000 812
814 3 -76.890000 7.900000 0.000000 0.125000 813
815 3 -77.190000 7.700000 0.000000 0.125000 814
816 3 -77.500000 7.500000 0.000000 0.125000 815
817 3 -77.780000 7.310000 0.000000 0.125000 816
818 3 -78.090000 7.110000 0.000000 0.125000 817
819 3 -78.390000 6.900000 0.000000 0.125000 818
820 3 -78.690000 6.700000 0.000000 0.125000 819
821 3 -78.780000 6.190000 0.000000 0.125000 820
822 3 -79.080000 5.990000 0.000000 0.125000 821
823 3 -79.390000 5.790000 0.000000 0.125000 822
824 3 -79.690000 5.600000 0.000000 0.125000 823
825 3 -79.800000 5.080000 0.000000 0.125000 824
826 3 -80.080000 4.900000 0.000000 0.125000 825
827 3 -80.390000 4.690000 0.000000 0.125000 826
828 3 -80.690000 4.490000 0.000000 0.125000 827
829 3 -80.800000 3.990000 0.000000 0.125000 828
830 3 -81.110000 3.780000 0.000000 0.125000 829
831 3 -81.390000 3.590000 0.000000 0.125000 830
832 3 -81.500000 3.090000 0.000000 0.125000 831
833 3 -81.800000 2.900000 0.000000 0.125000 832
834 3 -82.090000 2.690000 0.000000 0.125000 833
835 3 -82.390000 2.490000 0.000000 0.125000 834
836 3 -82.500000 1.990000 0.000000 0.125000 835
837 3 -82.800000 1.790000 0.000000 0.125000 836
838 3 -83.110000 1.600000 0.000000 0.125000 837
839 3 -83.410000 1.380000 0.000000 0.125000 838
840 3 -83.700000 1.190000 0.000000 0.125000 839
841 3 -84.000000 0.990000 0.000000 0.125000 840
842 3 -84.090000 0.500000 0.000000 0.125000 841
843 3 -84.410000 0.290000 0.000000 0.125000 842
844 3 -84.720000 0.090000 0.000000 0.125000 843
845 3 -85.010000 -0.070000 0.000000 0.125000 844
846 3 -85.310000 -0.270000 0.000000 0.125000 845
847 3 -85.610000 -0.460000 0.000000 0.125000 846
848 3 -86.110000 -0.380000 0.000000 0.125000 847
849 3 -86.410000 -0.570000 0.000000 0.125000 848
850 3 -86.700000 -0.780000 0.000000 0.125000 849
851 3 -87.000000 -0.970000 0.000000 0.125000 850
852 3 -87.300000 -1.170000 0.000000 0.125000 851
853 3 -87.610000 -1.380000 0.000000 0.125000 852
854 3 -88.110000 -1.280000 0.000000 0.125000 853
855 3 -88.610000 -1.180000 0.000000 0.125000 854
856 3 -89.110000 -1.070000 0.000000 0.125000 855
857 3 -89.610000 -0.970000 0.000000 0.125000 856
858 3 -90.110000 -0.870000 0.000000 0.125000 857
859 3 -90.300000 -0.560000 0.000000 0.125000 858
860 3 -90.810000 -0.470000 0.000000 0.125000 859
861 3 -91.330000 -0.380000 0.000000 0.125000 860
862 3 -91.810000 -0.270000 0.000000 0.125000 861
863 3 -92.310000 -0.190000 0.000000 0.125000 862
864 3 -92.810000 -0.070000 0.000000 0.125000 863
865 3 -93.330000 0.000000 0.000000 0.125000 864
866 3 -93.610000 -0.180000 0.000000 0.125000 865
867 3 -93.920000 -0.380000 0.000000 0.125000 866
868 3 -94.220000 -0.580000 0.000000 0.125000 867
869 3 -94.530000 -0.780000 0.000000 0.125000 868
870 3 -94.830000 -0.970000 0.000000 0.125000 869
871 3 -95.310000 -0.880000 0.000000 0.125000 870
872 3 -95.630000 -1.080000 0.000000 0.125000 871
873 3 -96.130000 -0.960000 0.000000 0.125000 872
874 3 -96.640000 -0.870000 0.000000 0.125000 873
875 3 -96.920000 -1.070000 0.000000 0.125000 874
876 3 -97.220000 -1.270000 0.000000 0.125000 875
877 3 -97.750000 -1.170000 0.000000 0.125000 876
878 3 -98.220000 -1.070000 0.000000 0.125000 877
879 3 -98.530000 -1.280000 0.000000 0.125000 878
880 3 -99.030000 -1.170000 0.000000 0.125000 879
881 3 -99.530000 -1.070000 0.000000 0.125000 880
882 3 -99.830000 -1.270000 0.000000 0.125000 881
883 3 -100.140000 -1.460000 0.000000 0.125000 882
884 3 -100.250000 -1.990000 0.000000 0.125000 883
885 3 -100.330000 -2.480000 0.000000 0.125000 884
886 3 -100.530000 -2.170000 0.000000 0.125000 885
887 3 -100.740000 -1.860000 0.000000 0.125000 886
888 3 -101.250000 -1.780000 0.000000 0.125000 887
889 3 -101.740000 -1.660000 0.000000 0.125000 888
890 3 -102.250000 -1.580000 0.000000 0.125000 889
891 3 -102.440000 -1.280000 0.000000 0.125000 890
892 3 -102.940000 -1.160000 0.000000 0.125000 891
893 3 -103.440000 -1.070000 0.000000 0.125000 892
894 3 -103.940000 -0.960000 0.000000 0.125000 893
895 3 -104.250000 -1.160000 0.000000 0.125000 894
896 3 -104.550000 -1.370000 0.000000 0.125000 895
897 3 -104.860000 -1.580000 0.000000 0.125000 896
898 3 -105.340000 -1.460000 0.000000 0.125000 897
899 3 -105.640000 -1.660000 0.000000 0.125000 898
900 3 -106.160000 -1.570000 0.000000 0.125000 899
901 3 -106.450000 -1.780000 0.000000 0.125000 900
902 3 -106.950000 -1.670000 0.000000 0.125000 901
903 3 -107.250000 -1.870000 0.000000 0.125000 902
904 3 -107.750000 -1.770000 0.000000 0.125000 903
905 3 -108.050000 -1.970000 0.000000 0.125000 904
906 3 -108.550000 -1.870000 0.000000 0.125000 905
907 3 -109.050000 -1.770000 0.000000 0.125000 906
908 3 -109.550000 -1.660000 0.000000 0.125000 907
909 3 -110.050000 -1.580000 0.000000 0.125000 908
910 3 -110.560000 -1.470000 0.000000 0.125000 909
911 3 -110.860000 -1.670000 0.000000 0.125000 910
912 3 -111.360000 -1.570000 0.000000 0.125000 911
913 3 -111.640000 -1.770000 0.000000 0.125000 912
914 3 -112.170000 -1.660000 0.000000 0.125000 913
915 3 -112.450000 -1.860000 0.000000 0.125000 914
916 3 -112.750000 -2.070000 0.000000 0.125000 915
917 3 -113.270000 -1.970000 0.000000 0.125000 916
918 3 -113.750000 -1.860000 0.000000 0.125000 917
919 3 -114.280000 -1.780000 0.000000 0.125000 918
920 3 -114.780000 -1.670000 0.000000 0.125000 919
921 3 -115.250000 -1.570000 0.000000 0.125000 920
922 3 -115.450000 -1.270000 0.000000 0.125000 921
923 3 -115.970000 -1.150000 0.000000 0.125000 922
924 3 -116.470000 -1.070000 0.000000 0.125000 923
925 3 -116.970000 -0.970000 0.000000 0.125000 924
926 3 -117.470000 -0.880000 0.000000 0.125000 925
927 3 -117.770000 -1.070000 0.000000 0.125000 926
928 3 -118.270000 -0.970000 0.000000 0.125000 927
929 3 -118.580000 -1.170000 0.000000 0.125000 928
930 3 -118.880000 -1.370000 0.000000 0.125000 929
931 3 -119.160000 -1.570000 0.000000 0.125000 930
932 3 -119.470000 -1.770000 0.000000 0.125000 931
933 3 -119.580000 -2.280000 0.000000 0.125000 932
934 3 -119.890000 -2.480000 0.000000 0.125000 933
935 3 -119.970000 -2.980000 0.000000 0.125000 934
936 3 -120.270000 -3.170000 0.000000 0.125000 935
937 3 -120.580000 -3.360000 0.000000 0.125000 936
938 3 -120.670000 -3.860000 0.000000 0.125000 937
939 3 -120.780000 -4.360000 0.000000 0.125000 938
940 3 -120.880000 -4.860000 0.000000 0.125000 939
941 3 -121.170000 -5.070000 0.000000 0.125000 940
942 3 -121.490000 -5.270000 0.000000 0.125000 941
943 3 -121.780000 -5.470000 0.000000 0.125000 942
944 3 -122.090000 -5.660000 0.000000 0.125000 943
945 3 -122.380000 -5.860000 0.000000 0.125000 944
946 3 -122.670000 -6.070000 0.000000 0.125000 945
947 3 -122.990000 -6.270000 0.000000 0.125000 946
948 3 -122.780000 -6.570000 0.000000 0.125000 947
949 3 -122.580000 -6.860000 0.000000 0.125000 948
950 3 -122.390000 -7.180000 0.000000 0.125000 949
951 3 -122.490000 -7.680000 0.000000 0.125000 950
952 3 -122.580000 -8.170000 0.000000 0.125000 951
953 3 -122.390000 -8.470000 0.000000 0.125000 952
954 3 -122.490000 -8.970000 0.000000 0.125000 953
955 3 -122.590000 -9.480000 0.000000 0.125000 954
956 3 -122.690000 -9.980000 0.000000 0.125000 955
957 3 -122.780000 -10.470000 0.000000 0.125000 956
958 3 -122.890000 -10.970000 0.000000 0.125000 957
959 3 -122.990000 -11.480000 0.000000 0.125000 958
960 3 -123.090000 -11.980000 0.000000 0.125000 959
961 3 -123.190000 -12.490000 0.000000 0.125000 960
962 3 -123.300000 -12.980000 0.000000 0.125000 961
963 3 -123.390000 -13.480000 0.000000 0.125000 962
964 3 -123.500000 -13.990000 0.000000 0.125000 963
965 3 -123.590000 -14.480000 0.000000 0.125000 964
966 3 -123.390000 -14.790000 0.000000 0.125000 965
967 3 -123.190000 -15.070000 0.000000 0.125000 966
968 3 -123.000000 -15.390000 0.000000 0.125000 967
969 3 -122.800000 -15.680000 0.000000 0.125000 968
970 3 -122.890000 -16.180000 0.000000 0.125000 969
971 3 -123.000000 -16.680000 0.000000 0.125000 970
972 3 -123.080000 -17.180000 0.000000 0.125000 971
973 3 -123.200000 -17.680000 0.000000 0.125000 972
974 3 -123.300000 -18.180000 0.000000 0.125000 973
975 3 -123.390000 -18.680000 0.000000 0.125000 974
976 3 -123.500000 -19.180000 0.000000 0.125000 975
977 3 -123.590000 -19.680000 0.000000 0.125000 976
978 3 -123.690000 -20.200000 0.000000 0.125000 977
979 3 -123.800000 -20.700000 0.000000 0.125000 978
980 3 -123.610000 -21.000000 0.000000 0.125000 979
981 3 -123.690000 -21.500000 0.000000 0.125000 980
982 3 -123.500000 -21.790000 0.000000 0.125000 981
983 3 -123.300000 -22.090000 0.000000 0.125000 982
984 3 -123.390000 -22.590000 0.000000 0.125000 983
985 3 -123.190000 -22.880000 0.000000 0.125000 984
986 3 -122.990000 -23.200000 0.000000 0.125000 985
987 3 -122.780000 -23.500000 0.000000 0.125000 986
988 3 -122.580000 -23.790000 0.000000 0.125000 987
989 3 -122.390000 -24.090000 0.000000 0.125000 988
990 3 -122.190000 -24.400000 0.000000 0.125000 989
991 3 -121.990000 -24.700000 0.000000 0.125000 990
992 3 -121.780000 -25.000000 0.000000 0.125000 991
993 3 -121.590000 -25.290000 0.000000 0.125000 992
994 3 -121.390000 -25.610000 0.000000 0.125000 993
995 3 -121.500000 -26.110000 0.000000 0.125000 994
996 3 -121.300000 -26.410000 0.000000 0.125000 995
997 3 -121.390000 -26.910000 0.000000 0.125000 996
998 3 -121.490000 -27.410000 0.000000 0.125000 997
999 3 -121.580000 -27.900000 0.000000 0.125000 998
1000 3 -121.690000 -28.410000 0.000000 0.125000 999
1001 3 -121.800000 -28.910000 0.000000 0.125000 1000
1002 3 -121.910000 -29.410000 0.000000 0.125000 1001
1003 3 -122.190000 -29.610000 0.000000 0.125000 1002
1004 3 -122.280000 -30.110000 0.000000 0.125000 1003
1005 3 -122.590000 -30.320000 0.000000 0.125000 1004
1006 3 -122.890000 -30.520000 0.000000 0.125000 1005
1007 3 -123.190000 -30.720000 0.000000 0.125000 1006
1008 3 -123.500000 -30.930000 0.000000 0.125000 1007
1009 3 -123.800000 -31.130000 0.000000 0.125000 1008
1010 3 -124.310000 -31.020000 0.000000 0.125000 1009
1011 3 -124.810000 -30.910000 0.000000 0.125000 1010
1012 3 -125.300000 -30.810000 0.000000 0.125000 1011
1013 3 -125.800000 -30.700000 0.000000 0.125000 1012
1014 3 -126.300000 -30.630000 0.000000 0.125000 1013
1015 3 -126.610000 -30.810000 0.000000 0.125000 1014
1016 3 -126.920000 -31.020000 0.000000 0.125000 1015
1017 3 -127.200000 -31.220000 0.000000 0.125000 1016
1018 3 -127.310000 -31.700000 0.000000 0.125000 1017
1019 3 -127.500000 -31.410000 0.000000 0.125000 1018
1020 3 -127.700000 -31.110000 0.000000 0.125000 1019
1021 3 -128.210000 -31.020000 0.000000 0.125000 1020
1022 3 -128.710000 -30.910000 0.000000 0.125000 1021
1023 3 -129.200000 -30.810000 0.000000 0.125000 1022
1024 3 -129.510000 -31.000000 0.000000 0.125000 1023
1025 3 -129.820000 -31.220000 0.000000 0.125000 1024
1026 3 -130.120000 -31.410000 0.000000 0.125000 1025
1027 3 -130.420000 -31.610000 0.000000 0.125000 1026
1028 3 -130.700000 -31.810000 0.000000 0.125000 1027
1029 3 -130.820000 -32.310000 0.000000 0.125000 1028
1030 3 -130.920000 -32.810000 0.000000 0.125000 1029
1031 3 -131.020000 -33.310000 0.000000 0.125000 1030
1032 3 -131.120000 -33.830000 0.000000 0.125000 1031
1033 3 -131.230000 -34.310000 0.000000 0.125000 1032
1034 3 -131.320000 -34.830000 0.000000 0.125000 1033
1035 3 -131.420000 -35.310000 0.000000 0.125000 1034
1036 3 -131.520000 -35.810000 0.000000 0.125000 1035
1037 3 -131.820000 -36.020000 0.000000 0.125000 1036
1038 3 -132.110000 -36.210000 0.000000 0.125000 1037
1039 3 -132.620000 -36.120000 0.000000 0.125000 1038
1040 2 -124.110000 -14.390000 0.000000 0.125000 965
1041 2 -124.590000 -14.270000 0.000000 0.125000 1040
1042 2 -125.090000 -14.170000 0.000000 0.125000 1041
1043 2 -125.590000 -14.070000 0.000000 0.125000 1042
1044 2 -125.910000 -14.270000 0.000000 0.125000 1043
1045 2 -126.190000 -14.480000 0.000000 0.125000 1044
1046 2 -126.690000 -14.380000 0.000000 0.125000 1045
1047 2 -127.000000 -14.580000 0.000000 0.125000 1046
1048 2 -127.500000 -14.480000 0.000000 0.125000 1047
1049 2 -128.010000 -14.380000 0.000000 0.125000 1048
1050 2 -128.510000 -14.270000 0.000000 0.125000 1049
1051 2 -128.990000 -14.170000 0.000000 0.125000 1050
1052 2 -129.510000 -14.080000 0.000000 0.125000 1051
1053 2 -129.800000 -14.290000 0.000000 0.125000 1052
1054 2 -130.300000 -14.160000 0.000000 0.125000 1053
1055 2 -130.800000 -14.070000 0.000000 0.125000 1054
1056 2 -131.110000 -14.270000 0.000000 0.125000 1055
1057 2 -131.610000 -14.180000 0.000000 0.125000 1056
1058 2 -131.920000 -14.380000 0.000000 0.125000 1057
1059 2 -132.200000 -14.570000 0.000000 0.125000 1058
1060 2 -132.700000 -14.480000 0.000000 0.125000 1059
1061 2 -133.020000 -14.680000 0.000000 0.125000 1060
1062 2 -133.300000 -14.890000 0.000000 0.125000 1061
1063 2 -133.820000 -14.790000 0.000000 0.125000 1062
1064 2 -134.110000 -14.980000 0.000000 0.125000 1063
1065 2 -134.610000 -14.880000 0.000000 0.125000 1064
1066 2 -134.920000 -15.070000 0.000000 0.125000 1065
1067 2 -135.420000 -14.990000 0.000000 0.125000 1066
1068 2 -135.900000 -14.880000 0.000000 0.125000 1067
1069 2 -136.420000 -14.770000 0.000000 0.125000 1068
1070 2 -136.920000 -14.670000 0.000000 0.125000 1069
1071 2 -137.420000 -14.580000 0.000000 0.125000 1070
1072 2 -137.920000 -14.480000 0.000000 0.125000 1071
1073 2 -138.420000 -14.380000 0.000000 0.125000 1072
1074 2 -138.920000 -14.290000 0.000000 0.125000 1073
1075 2 -139.430000 -14.170000 0.000000 0.125000 1074
1076 2 -139.730000 -14.380000 0.000000 0.125000 1075
1077 2 -140.210000 -14.270000 0.000000 0.125000 1076
1078 2 -140.520000 -14.480000 0.000000 0.125000 1077
1079 2 -141.020000 -14.380000 0.000000 0.125000 1078
1080 2 -141.330000 -14.570000 0.000000 0.125000 1079
1081 2 -141.830000 -14.480000 0.000000 0.125000 1080
1082 2 -142.120000 -14.670000 0.000000 0.125000 1081
1083 2 -142.610000 -14.570000 0.000000 0.125000 1082
1084 2 -142.930000 -14.770000 0.000000 0.125000 1083
1085 2 -143.230000 -14.980000 0.000000 0.125000 1084
1086 2 -143.740000 -14.890000 0.000000 0.125000 1085
1087 2 -144.240000 -14.770000 0.000000 0.125000 1086
1088 2 -144.730000 -14.670000 0.000000 0.125000 1087
1089 2 -145.240000 -14.570000 0.000000 0.125000 1088
1090 2 -145.740000 -14.480000 0.000000 0.125000 1089
1091 2 -146.230000 -14.380000 0.000000 0.125000 1090
1092 2 -146.740000 -14.260000 0.000000 0.125000 1091
1093 2 -147.240000 -14.170000 0.000000 0.125000 1092
1094 2 -147.740000 -14.080000 0.000000 0.125000 1093
1095 2 -148.240000 -13.980000 0.000000 0.125000 1094
1096 2 -148.540000 -14.170000 0.000000 0.125000 1095
1097 2 -149.040000 -14.070000 0.000000 0.125000 1096
1098 2 -149.360000 -14.270000 0.000000 0.125000 1097
1099 2 -149.640000 -14.480000 0.000000 0.125000 1098
1100 2 -149.950000 -14.650000 0.000000 0.125000 1099
1101 2 -150.450000 -14.570000 0.000000 0.125000 1100
1102 2 -150.740000 -14.760000 0.000000 0.125000 1101
1103 2 -151.260000 -14.670000 0.000000 0.125000 1102
1104 2 -151.760000 -14.570000 0.000000 0.125000 1103
1105 2 -152.050000 -14.760000 0.000000 0.125000 1104
1106 2 -152.550000 -14.660000 0.000000 0.125000 1105
1107 2 -153.050000 -14.570000 0.000000 0.125000 1106
1108 2 -153.550000 -14.480000 0.000000 0.125000 1107
1109 2 -154.080000 -14.370000 0.000000 0.125000 1108
1110 2 -154.550000 -14.260000 0.000000 0.125000 1109
1111 2 -155.050000 -14.160000 0.000000 0.125000 1110
1112 2 -155.360000 -14.380000 0.000000 0.125000 1111
1113 2 -155.860000 -14.260000 0.000000 0.125000 1112
1114 2 -156.150000 -14.470000 0.000000 0.125000 1113
1115 2 -156.650000 -14.370000 0.000000 0.125000 1114
1116 2 -156.950000 -14.570000 0.000000 0.125000 1115
1117 2 -157.270000 -14.770000 0.000000 0.125000 1116
1118 2 -157.570000 -14.980000 0.000000 0.125000 1117
1119 2 -157.860000 -15.170000 0.000000 0.125000 1118
1120 2 -158.170000 -15.380000 0.000000 0.125000 1119
1121 2 -158.460000 -15.570000 0.000000 0.125000 1120
1122 2 -158.770000 -15.760000 0.000000 0.125000 1121
1123 2 -159.050000 -15.970000 0.000000 0.125000 1122
1124 2 -159.360000 -16.160000 0.000000 0.125000 1123
1125 2 -159.860000 -16.070000 0.000000 0.125000 1124
1126 2 -160.170000 -16.270000 0.000000 0.125000 1125
1127 2 -160.670000 -16.160000 0.000000 0.125000 1126
1128 2 -161.170000 -16.060000 0.000000 0.125000 1127
1129 2 -161.670000 -15.960000 0.000000 0.125000 1128
1130 2 -162.170000 -15.850000 0.000000 0.125000 1129
1131 2 -162.680000 -15.770000 0.000000 0.125000 1130
1132 2 -162.990000 -15.980000 0.000000 0.125000 1131
1133 2 -163.270000 -16.160000 0.000000 0.125000 1132
1134 2 -163.580000 -16.360000 0.000000 0.125000 1133
1135 2 -163.870000 -16.570000 0.000000 0.125000 1134
1136 2 -164.180000 -16.770000 0.000000 0.125000 1135
1137 2 -164.480000 -16.970000 0.000000 0.125000 1136
1138 2 -164.980000 -16.860000 0.000000 0.125000 1137
1139 2 -165.290000 -17.070000 0.000000 0.125000 1138
1140 2 -165.790000 -16.970000 0.000000 0.125000 1139
1141 2 -166.080000 -17.180000 0.000000 0.125000 1140
1142 2 -166.580000 -17.060000 0.000000 0.125000 1141
1143 2 -166.870000 -17.270000 0.000000 0.125000 1142
1144 2 -167.390000 -17.180000 0.000000 0.125000 1143
1145 2 -167.890000 -17.060000 0.000000 0.125000 1144
1146 2 -168.390000 -16.950000 0.000000 0.125000 1145
1147 2 -168.890000 -16.860000 0.000000 0.125000 1146
1148 2 -169.400000 -16.750000 0.000000 0.125000 1147
1149 2 -169.890000 -16.680000 0.000000 0.125000 1148
1150 2 -170.390000 -16.560000 0.000000 0.125000 1149
1151 2 -170.890000 -16.470000 0.000000 0.125000 1150
1152 2 -171.180000 -16.660000 0.000000 0.125000 1151
1153 2 -171.700000 -16.560000 0.000000 0.125000 1152
1154 2 -172.200000 -16.470000 0.000000 0.125000 1153
1155 2 -172.700000 -16.360000 0.000000 0.125000 1154
1156 2 -173.200000 -16.250000 0.000000 0.125000 1155
1157 2 -173.700000 -16.160000 0.000000 0.125000 1156
1158 2 -174.200000 -16.060000 0.000000 0.125000 1157
1159 2 -174.510000 -16.250000 0.000000 0.125000 1158
1160 2 -174.990000 -16.160000 0.000000 0.125000 1159
1161 2 -175.490000 -16.060000 0.000000 0.125000 1160
1162 2 -176.010000 -15.980000 0.000000 0.125000 1161
1163 2 -176.520000 -15.850000 0.000000 0.125000 1162
1164 2 -176.820000 -16.060000 0.000000 0.125000 1163
1165 2 -177.300000 -15.950000 0.000000 0.125000 1164
1166 2 -177.820000 -15.850000 0.000000 0.125000 1165
1167 2 -178.110000 -16.060000 0.000000 0.125000 1166
1168 2 -178.420000 -16.270000 0.000000 0.125000 1167
1169 2 -178.700000 -16.450000 0.000000 0.125000 1168
1170 2 -179.210000 -16.360000 0.000000 0.125000 1169
1171 2 -179.520000 -16.560000 0.000000 0.125000 1170
1172 2 -179.820000 -16.750000 0.000000 0.125000 1171
1173 2 -180.320000 -16.660000 0.000000 0.125000 1172
1174 2 -180.610000 -16.860000 0.000000 0.125000 1173
1175 2 -181.120000 -16.750000 0.000000 0.125000 1174
1176 2 -181.420000 -16.950000 0.000000 0.125000 1175
1177 2 -181.730000 -17.160000 0.000000 0.125000 1176
1178 2 -182.020000 -17.360000 0.000000 0.125000 1177
1179 2 -182.520000 -17.270000 0.000000 0.125000 1178
1180 2 -183.020000 -17.160000 0.000000 0.125000 1179
1181 2 -183.540000 -17.060000 0.000000 0.125000 1180
1182 2 -183.820000 -17.250000 0.000000 0.125000 1181
1183 2 -184.320000 -17.150000 0.000000 0.125000 1182
1184 2 -184.620000 -17.340000 0.000000 0.125000 1183
1185 2 -185.140000 -17.250000 0.000000 0.125000 1184
1186 2 -185.620000 -17.160000 0.000000 0.125000 1185
1187 2 -186.120000 -17.040000 0.000000 0.125000 1186
1188 2 -186.420000 -17.250000 0.000000 0.125000 1187
1189 2 -186.930000 -17.160000 0.000000 0.125000 1188
1190 2 -187.240000 -17.360000 0.000000 0.125000 1189
1191 2 -187.540000 -17.560000 0.000000 0.125000 1190
1192 2 -187.830000 -17.750000 0.000000 0.125000 1191
1193 2 -188.330000 -17.660000 0.000000 0.125000 1192
1194 2 -188.640000 -17.860000 0.000000 0.125000 1193
1195 2 -189.140000 -17.750000 0.000000 0.125000 1194
1196 2 -189.430000 -17.950000 0.000000 0.125000 1195
1197 2 -189.740000 -18.130000 0.000000 0.125000 1196
1198 2 -190.240000 -18.040000 0.000000 0.125000 1197
1199 2 -190.550000 -18.250000 0.000000 0.125000 1198
1200 2 -190.860000 -18.450000 0.000000 0.125000 1199
1201 2 -191.140000 -18.650000 0.000000 0.125000 1200
1202 2 -191.640000 -18.560000 0.000000 0.125000 1201
1203 2 -191.950000 -18.750000 0.000000 0.125000 1202
1204 2 -192.240000 -18.950000 0.000000 0.125000 1203
1205 2 -192.550000 -19.150000 0.000000 0.125000 1204
1206 2 -192.830000 -19.340000 0.000000 0.125000 1205
1207 2 -193.350000 -19.250000 0.000000 0.125000 1206
1208 2 -193.860000 -19.160000 0.000000 0.125000 1207
1209 2 -194.360000 -19.060000 0.000000 0.125000 1208
1210 2 -194.640000 -19.250000 0.000000 0.125000 1209
1211 2 -195.140000 -19.160000 0.000000 0.125000 1210
1212 2 -195.650000 -19.040000 0.000000 0.125000 1211
1213 2 -196.150000 -18.950000 0.000000 0.125000 1212
1214 2 -196.460000 -19.160000 0.000000 0.125000 1213
1215 2 -196.950000 -19.040000 0.000000 0.125000 1214
1216 2 -197.450000 -18.950000 0.000000 0.125000 1215
1217 2 -197.960000 -18.860000 0.000000 0.125000 1216
1218 2 -198.260000 -19.040000 0.000000 0.125000 1217
1219 2 -198.740000 -18.950000 0.000000 0.125000 1218
1220 2 -199.260000 -18.840000 0.000000 0.125000 1219
1221 2 -199.550000 -19.060000 0.000000 0.125000 1220
1222 2 -200.050000 -18.950000 0.000000 0.125000 1221
1223 2 -200.580000 -18.860000 0.000000 0.125000 1222
1224 2 -200.860000 -19.040000 0.000000 0.125000 1223
1225 2 -201.360000 -18.930000 0.000000 0.125000 1224
1226 2 -201.860000 -18.840000 0.000000 0.125000 1225
1227 2 -202.360000 -18.750000 0.000000 0.125000 1226
1228 2 -202.860000 -18.650000 0.000000 0.125000 1227
1229 2 -203.360000 -18.560000 0.000000 0.125000 1228
1230 2 -203.860000 -18.450000 0.000000 0.125000 1229
1231 2 -204.170000 -18.660000 0.000000 0.125000 1230
1232 2 -204.480000 -18.860000 0.000000 0.125000 1231
1233 2 -204.760000 -19.040000 0.000000 0.125000 1232
1234 2 -205.270000 -18.950000 0.000000 0.125000 1233
1235 2 -205.570000 -19.160000 0.000000 0.125000 1234
1236 2 -205.890000 -19.360000 0.000000 0.125000 1235
1237 2 -206.370000 -19.250000 0.000000 0.125000 1236
1238 2 -206.870000 -19.150000 0.000000 0.125000 1237
1239 2 -207.170000 -19.340000 0.000000 0.125000 1238
1240 2 -207.680000 -19.250000 0.000000 0.125000 1239
1241 2 -207.980000 -19.450000 0.000000 0.125000 1240
1242 2 -208.480000 -19.340000 0.000000 0.125000 1241
1243 2 -208.770000 -19.540000 0.000000 0.125000 1242
1244 2 -209.270000 -19.450000 0.000000 0.125000 1243
1245 2 -209.580000 -19.650000 0.000000 0.125000 1244
1246 2 -210.080000 -19.560000 0.000000 0.125000 1245
1247 2 -210.390000 -19.750000 0.000000 0.125000 1246
1248 2 -210.670000 -19.950000 0.000000 0.125000 1247
1249 2 -211.180000 -19.840000 0.000000 0.125000 1248
1250 2 -211.490000 -20.040000 0.000000 0.125000 1249
1251 2 -211.980000 -19.950000 0.000000 0.125000 1250
1252 2 -212.270000 -20.150000 0.000000 0.125000 1251
1253 2 -212.580000 -20.340000 0.000000 0.125000 1252
1254 2 -213.080000 -20.250000 0.000000 0.125000 1253
1255 2 -213.390000 -20.450000 0.000000 0.125000 1254
1256 2 -213.890000 -20.340000 0.000000 0.125000 1255
1257 2 -214.170000 -20.540000 0.000000 0.125000 1256
1258 2 -214.700000 -20.450000 0.000000 0.125000 1257
1259 2 -215.200000 -20.340000 0.000000 0.125000 1258
1260 2 -215.700000 -20.250000 0.000000 0.125000 1259
1261 2 -215.990000 -20.450000 0.000000 0.125000 1260
1262 2 -216.300000 -20.650000 0.000000 0.125000 1261
1263 2 -216.800000 -20.540000 0.000000 0.125000 1262
1264 2 -217.110000 -20.750000 0.000000 0.125000 1263
1265 2 -217.580000 -20.650000 0.000000 0.125000 1264
1266 2 -218.100000 -20.540000 0.000000 0.125000 1265
1267 2 -218.610000 -20.450000 0.000000 0.125000 1266
1268 2 -218.900000 -20.660000 0.000000 0.125000 1267
1269 2 -219.390000 -20.540000 0.000000 0.125000 1268
1270 2 -219.700000 -20.750000 0.000000 0.125000 1269
1271 2 -220.200000 -20.650000 0.000000 0.125000 1270
1272 2 -220.510000 -20.860000 0.000000 0.125000 1271
1273 2 -221.010000 -20.750000 0.000000 0.125000 1272
1274 2 -221.300000 -20.930000 0.000000 0.125000 1273
1275 2 -221.800000 -20.840000 0.000000 0.125000 1274
1276 2 -222.110000 -21.040000 0.000000 0.125000 1275
1277 2 -222.400000 -21.250000 0.000000 0.125000 1276
1278 2 -222.920000 -21.160000 0.000000 0.125000 1277
1279 2 -223.400000 -21.040000 0.000000 0.125000 1278
1280 2 -223.890000 -20.950000 0.000000 0.125000 1279
1281 2 -224.420000 -20.840000 0.000000 0.125000 1280
1282 2 -224.610000 -20.540000 0.000000 0.125000 1281
1283 2 -224.820000 -20.250000 0.000000 0.125000 1282
1284 3 -85.890000 25.340000 0.000000 0.125000 666
1285 3 -82.470000 65.830000 0.000000 0.125000 276
1286 3 -82.970000 65.920000 0.000000 0.125000 1285
1287 3 -83.470000 66.030000 0.000000 0.125000 1286
1288 3 -83.670000 66.330000 0.000000 0.125000 1287
1289 3 -84.170000 66.420000 0.000000 0.125000 1288
1290 3 -84.380000 66.720000 0.000000 0.125000 1289
1291 3 -84.580000 67.030000 0.000000 0.125000 1290
1292 3 -85.060000 67.140000 0.000000 0.125000 1291
1293 3 -85.560000 67.220000 0.000000 0.125000 1292
1294 3 -86.060000 67.330000 0.000000 0.125000 1293
1295 3 -86.380000 67.130000 0.000000 0.125000 1294
1296 3 -86.670000 66.940000 0.000000 0.125000 1295
1297 3 -86.970000 66.720000 0.000000 0.125000 1296
1298 3 -87.470000 66.810000 0.000000 0.125000 1297
1299 3 -87.970000 66.920000 0.000000 0.125000 1298
1300 3 -88.470000 67.030000 0.000000 0.125000 1299
1301 3 -88.690000 67.330000 0.000000 0.125000 1300
1302 3 -88.890000 67.640000 0.000000 0.125000 1301
1303 3 -89.080000 67.920000 0.000000 0.125000 1302
1304 3 -75.250000 70.640000 0.000000 0.125000 252
1305 3 -75.440000 70.920000 0.000000 0.125000 1304
1306 3 -75.640000 71.240000 0.000000 0.125000 1305
1307 3 -75.840000 71.530000 0.000000 0.125000 1306
1308 3 -76.050000 71.840000 0.000000 0.125000 1307
1309 3 -76.250000 72.140000 0.000000 0.125000 1308
1310 3 -76.440000 72.440000 0.000000 0.125000 1309
1311 3 -76.640000 72.750000 0.000000 0.125000 1310
1312 3 -76.830000 73.030000 0.000000 0.125000 1311
1313 3 -77.030000 73.330000 0.000000 0.125000 1312
1314 3 -77.240000 73.640000 0.000000 0.125000 1313
1315 3 -77.440000 73.940000 0.000000 0.125000 1314
1316 3 -77.640000 74.250000 0.000000 0.125000 1315
1317 3 -77.840000 74.550000 0.000000 0.125000 1316
1318 3 -78.050000 74.840000 0.000000 0.125000 1317
1319 3 -78.250000 75.140000 0.000000 0.125000 1318
1320 3 -78.440000 75.440000 0.000000 0.125000 1319
1321 3 -78.640000 75.750000 0.000000 0.125000 1320
1322 3 -78.840000 76.050000 0.000000 0.125000 1321
1323 3 -78.750000 76.530000 0.000000 0.125000 1322
1324 3 -78.950000 76.840000 0.000000 0.125000 1323
1325 3 -79.140000 77.140000 0.000000 0.125000 1324
1326 3 -79.360000 77.440000 0.000000 0.125000 1325
1327 3 -79.840000 77.550000 0.000000 0.125000 1326
1328 3 -80.050000 77.840000 0.000000 0.125000 1327
1329 3 -80.250000 78.170000 0.000000 0.125000 1328
1330 3 -80.450000 78.450000 0.000000 0.125000 1329
1331 3 -80.950000 78.550000 0.000000 0.125000 1330
1332 3 -81.470000 78.640000 0.000000 0.125000 1331
1333 3 -81.970000 78.750000 0.000000 0.125000 1332
1334 3 -82.170000 79.050000 0.000000 0.125000 1333
1335 3 -82.360000 79.360000 0.000000 0.125000 1334
1336 3 -82.860000 79.440000 0.000000 0.125000 1335
1337 3 -83.060000 79.750000 0.000000 0.125000 1336
1338 3 -83.550000 79.860000 0.000000 0.125000 1337
1339 3 -84.080000 79.950000 0.000000 0.125000 1338
1340 3 -84.550000 80.050000 0.000000 0.125000 1339
1341 3 -84.750000 80.360000 0.000000 0.125000 1340
1342 3 -85.270000 80.450000 0.000000 0.125000 1341
1343 3 -85.470000 80.750000 0.000000 0.125000 1342
1344 3 -85.670000 81.050000 0.000000 0.125000 1343
1345 3 -86.160000 81.160000 0.000000 0.125000 1344
1346 3 -86.340000 81.450000 0.000000 0.125000 1345
1347 3 -86.860000 81.560000 0.000000 0.125000 1346
1348 3 -87.380000 81.660000 0.000000 0.125000 1347
1349 3 -87.670000 81.450000 0.000000 0.125000 1348
1350 3 -88.170000 81.550000 0.000000 0.125000 1349
1351 3 -88.670000 81.670000 0.000000 0.125000 1350
1352 3 -89.170000 81.770000 0.000000 0.125000 1351
1353 3 -89.670000 81.860000 0.000000 0.125000 1352
1354 3 -89.860000 82.160000 0.000000 0.125000 1353
1355 3 -90.060000 82.470000 0.000000 0.125000 1354
1356 3 -90.270000 82.750000 0.000000 0.125000 1355
1357 3 -90.470000 83.080000 0.000000 0.125000 1356
1358 3 -90.670000 83.360000 0.000000 0.125000 1357
1359 3 -90.860000 83.670000 0.000000 0.125000 1358
1360 3 -91.060000 83.970000 0.000000 0.125000 1359
1361 3 -91.270000 84.270000 0.000000 0.125000 1360
1362 3 -32.270000 25.020000 0.000000 0.125000 75
1363 3 -32.580000 24.810000 0.000000 0.125000 1362
1364 3 -32.880000 24.610000 0.000000 0.125000 1363
1365 3 -33.170000 24.410000 0.000000 0.125000 1364
1366 3 -33.480000 24.220000 0.000000 0.125000 1365
1367 3 -33.780000 24.000000 0.000000 0.125000 1366
1368 3 -34.300000 24.110000 0.000000 0.125000 1367
1369 3 -34.580000 23.910000 0.000000 0.125000 1368
1370 3 -34.880000 23.720000 0.000000 0.125000 1369
1371 3 -35.200000 23.520000 0.000000 0.125000 1370
1372 3 -35.490000 23.310000 0.000000 0.125000 1371
1373 3 -35.780000 23.110000 0.000000 0.125000 1372
1374 3 -36.090000 22.910000 0.000000 0.125000 1373
1375 3 -36.380000 22.720000 0.000000 0.125000 1374
1376 3 -36.700000 22.520000 0.000000 0.125000 1375
1377 3 -37.190000 22.610000 0.000000 0.125000 1376
1378 3 -37.490000 22.410000 0.000000 0.125000 1377
1379 3 -37.800000 22.200000 0.000000 0.125000 1378
1380 3 -38.090000 22.000000 0.000000 0.125000 1379
1381 3 -38.380000 21.790000 0.000000 0.125000 1380
1382 3 -38.690000 21.610000 0.000000 0.125000 1381
1383 3 -38.800000 21.110000 0.000000 0.125000 1382
1384 3 -39.090000 20.910000 0.000000 0.125000 1383
1385 3 -39.390000 20.720000 0.000000 0.125000 1384
1386 3 -39.700000 20.500000 0.000000 0.125000 1385
1387 3 -39.990000 20.310000 0.000000 0.125000 1386
1388 3 -40.310000 20.110000 0.000000 0.125000 1387
1389 3 -40.600000 19.910000 0.000000 0.125000 1388
1390 3 -40.910000 19.700000 0.000000 0.125000 1389
1391 3 -41.200000 19.520000 0.000000 0.125000 1390
1392 3 -41.510000 19.310000 0.000000 0.125000 1391
1393 3 -41.810000 19.110000 0.000000 0.125000 1392
1394 3 -42.300000 19.200000 0.000000 0.125000 1393
1395 3 -42.600000 19.000000 0.000000 0.125000 1394
1396 3 -43.100000 19.110000 0.000000 0.125000 1395
1397 3 -43.590000 19.200000 0.000000 0.125000 1396
1398 3 -43.890000 19.000000 0.000000 0.125000 1397
1399 3 -44.200000 18.790000 0.000000 0.125000 1398
1400 3 -44.700000 18.910000 0.000000 0.125000 1399
1401 3 -45.210000 19.000000 0.000000 0.125000 1400
1402 3 -45.710000 19.110000 0.000000 0.125000 1401
1403 3 -46.210000 19.200000 0.000000 0.125000 1402
1404 3 -46.710000 19.310000 0.000000 0.125000 1403
1405 3 -47.200000 19.410000 0.000000 0.125000 1404
1406 3 -47.410000 19.700000 0.000000 0.125000 1405
1407 3 -47.600000 20.020000 0.000000 0.125000 1406
1408 3 -47.810000 20.310000 0.000000 0.125000 1407
1409 3 -48.010000 20.610000 0.000000 0.125000 1408
1410 3 -48.210000 20.910000 0.000000 0.125000 1409
1411 3 -48.410000 21.200000 0.000000 0.125000 1410
1412 3 -48.330000 21.720000 0.000000 0.125000 1411
1413 3 -48.520000 22.020000 0.000000 0.125000 1412
1414 3 -48.410000 22.520000 0.000000 0.125000 1413
1415 3 -48.600000 22.810000 0.000000 0.125000 1414
1416 3 -48.810000 23.130000 0.000000 0.125000 1415
1417 3 -49.020000 23.430000 0.000000 0.125000 1416
1418 3 -49.210000 23.720000 0.000000 0.125000 1417
1419 3 -49.130000 24.220000 0.000000 0.125000 1418
1420 3 -49.020000 24.720000 0.000000 0.125000 1419
1421 3 -48.910000 25.220000 0.000000 0.125000 1420
1422 3 -48.810000 25.720000 0.000000 0.125000 1421
1423 3 -49.020000 26.020000 0.000000 0.125000 1422
1424 3 -49.210000 26.320000 0.000000 0.125000 1423
1425 3 -49.410000 26.630000 0.000000 0.125000 1424
1426 3 -49.620000 26.930000 0.000000 0.125000 1425
1427 3 -49.810000 27.220000 0.000000 0.125000 1426
1428 3 -50.020000 27.540000 0.000000 0.125000 1427
1429 3 -50.210000 27.820000 0.000000 0.125000 1428
1430 3 -50.410000 28.130000 0.000000 0.125000 1429
1431 3 -50.620000 28.430000 0.000000 0.125000 1430
1432 3 -51.100000 28.520000 0.000000 0.125000 1431
1433 3 -51.630000 28.630000 0.000000 0.125000 1432
1434 3 -52.130000 28.720000 0.000000 0.125000 1433
1435 3 -52.620000 28.820000 0.000000 0.125000 1434
1436 3 -53.130000 28.930000 0.000000 0.125000 1435
1437 3 -53.620000 29.040000 0.000000 0.125000 1436
1438 3 -53.920000 28.820000 0.000000 0.125000 1437
1439 3 -54.410000 28.930000 0.000000 0.125000 1438
1440 3 -54.730000 28.740000 0.000000 0.125000 1439
1441 3 -55.030000 28.520000 0.000000 0.125000 1440
1442 3 -55.330000 28.340000 0.000000 0.125000 1441
1443 3 -55.630000 28.130000 0.000000 0.125000 1442
1444 3 -55.920000 27.930000 0.000000 0.125000 1443
1445 3 -56.420000 28.020000 0.000000 0.125000 1444
1446 3 -56.710000 27.820000 0.000000 0.125000 1445
1447 3 -57.030000 27.630000 0.000000 0.125000 1446
1448 3 -57.340000 27.410000 0.000000 0.125000 1447
1449 3 -57.630000 27.240000 0.000000 0.125000 1448
1450 3 -57.740000 26.720000 0.000000 0.125000 1449
1451 3 -58.020000 26.520000 0.000000 0.125000 1450
1452 3 -58.340000 26.320000 0.000000 0.125000 1451
1453 3 -58.630000 26.130000 0.000000 0.125000 1452
1454 3 -59.130000 26.220000 0.000000 0.125000 1453
1455 3 -59.420000 26.040000 0.000000 0.125000 1454
1456 3 -59.940000 26.130000 0.000000 0.125000 1455
1457 3 -60.240000 25.910000 0.000000 0.125000 1456
1458 3 -60.530000 25.720000 0.000000 0.125000 1457
1459 3 -60.840000 25.520000 0.000000 0.125000 1458
1460 3 -61.130000 25.320000 0.000000 0.125000 1459
1461 3 -61.440000 25.110000 0.000000 0.125000 1460
1462 3 -61.730000 24.930000 0.000000 0.125000 1461
1463 3 -62.050000 24.720000 0.000000 0.125000 1462
1464 3 -62.340000 24.520000 0.000000 0.125000 1463
1465 3 -62.640000 24.320000 0.000000 0.125000 1464
1466 3 -62.950000 24.130000 0.000000 0.125000 1465
1467 3 -63.440000 24.220000 0.000000 0.125000 1466
1468 3 -63.950000 24.320000 0.000000 0.125000 1467
1469 3 -64.440000 24.430000 0.000000 0.125000 1468
1470 3 -64.940000 24.520000 0.000000 0.125000 1469
1471 3 -65.250000 24.310000 0.000000 0.125000 1470
1472 3 -65.750000 24.430000 0.000000 0.125000 1471
1473 3 -66.250000 24.520000 0.000000 0.125000 1472
1474 3 -66.550000 24.320000 0.000000 0.125000 1473
1475 3 -67.050000 24.430000 0.000000 0.125000 1474
1476 3 -67.550000 24.520000 0.000000 0.125000 1475
1477 3 -68.050000 24.610000 0.000000 0.125000 1476
1478 3 -68.550000 24.720000 0.000000 0.125000 1477
1479 3 -69.060000 24.820000 0.000000 0.125000 1478
1480 3 -69.360000 24.630000 0.000000 0.125000 1479
1481 3 -69.860000 24.740000 0.000000 0.125000 1480
1482 3 -70.360000 24.820000 0.000000 0.125000 1481
1483 3 -70.860000 24.930000 0.000000 0.125000 1482
1484 3 -71.360000 25.020000 0.000000 0.125000 1483
1485 3 -71.860000 25.130000 0.000000 0.125000 1484
1486 3 -72.050000 25.430000 0.000000 0.125000 1485
1487 3 -72.550000 25.520000 0.000000 0.125000 1486
1488 3 -73.060000 25.630000 0.000000 0.125000 1487
1489 3 -73.270000 25.930000 0.000000 0.125000 1488
1490 3 -73.770000 26.040000 0.000000 0.125000 1489
1491 3 -73.970000 26.340000 0.000000 0.125000 1490
1492 3 -74.470000 26.430000 0.000000 0.125000 1491
1493 3 -74.950000 26.540000 0.000000 0.125000 1492
1494 3 -75.470000 26.630000 0.000000 0.125000 1493
1495 3 -75.950000 26.740000 0.000000 0.125000 1494
1496 3 -76.470000 26.820000 0.000000 0.125000 1495
1497 3 -76.780000 26.630000 0.000000 0.125000 1496
1498 3 -77.060000 26.430000 0.000000 0.125000 1497
1499 3 -46.910000 19.610000 0.000000 0.125000 1405
1500 3 -47.010000 19.110000 0.000000 0.125000 1499
1501 3 -47.130000 18.610000 0.000000 0.125000 1500
1502 3 -47.410000 18.410000 0.000000 0.125000 1501
1503 3 -47.730000 18.200000 0.000000 0.125000 1502
1504 3 -48.020000 18.000000 0.000000 0.125000 1503
1505 3 -48.310000 17.810000 0.000000 0.125000 1504
1506 3 -48.420000 17.290000 0.000000 0.125000 1505
1507 3 -48.700000 17.110000 0.000000 0.125000 1506
1508 3 -49.020000 16.900000 0.000000 0.125000 1507
1509 3 -49.310000 16.700000 0.000000 0.125000 1508
1510 3 -49.620000 16.500000 0.000000 0.125000 1509
1511 3 -49.940000 16.290000 0.000000 0.125000 1510
1512 3 -50.210000 16.090000 0.000000 0.125000 1511
1513 3 -50.330000 15.600000 0.000000 0.125000 1512
1514 3 -50.630000 15.400000 0.000000 0.125000 1513
1515 3 -50.920000 15.210000 0.000000 0.125000 1514
1516 3 -18.650000 20.180000 0.000000 0.125000 42
1517 3 -18.950000 20.000000 0.000000 0.125000 1516
1518 3 -19.250000 19.790000 0.000000 0.125000 1517
1519 3 -19.540000 19.590000 0.000000 0.125000 1518
1520 3 -20.060000 19.700000 0.000000 0.125000 1519
1521 3 -20.360000 19.490000 0.000000 0.125000 1520
1522 3 -20.860000 19.590000 0.000000 0.125000 1521
1523 3 -21.160000 19.400000 0.000000 0.125000 1522
1524 3 -21.450000 19.200000 0.000000 0.125000 1523
1525 3 -21.770000 19.000000 0.000000 0.125000 1524
1526 3 -22.060000 18.810000 0.000000 0.125000 1525
1527 3 -22.180000 18.290000 0.000000 0.125000 1526
1528 3 -22.470000 18.090000 0.000000 0.125000 1527
1529 3 -22.750000 17.880000 0.000000 0.125000 1528
1530 3 -23.060000 17.680000 0.000000 0.125000 1529
1531 3 -23.360000 17.490000 0.000000 0.125000 1530
1532 3 -23.660000 17.290000 0.000000 0.125000 1531
1533 3 -23.950000 17.090000 0.000000 0.125000 1532
1534 3 -24.270000 16.900000 0.000000 0.125000 1533
1535 3 -24.560000 16.700000 0.000000 0.125000 1534
1536 3 -24.880000 16.490000 0.000000 0.125000 1535
1537 3 -25.160000 16.290000 0.000000 0.125000 1536
1538 3 -25.250000 15.770000 0.000000 0.125000 1537
1539 3 -25.560000 15.570000 0.000000 0.125000 1538
1540 3 -25.660000 15.090000 0.000000 0.125000 1539
1541 3 -25.770000 14.580000 0.000000 0.125000 1540
1542 3 -26.060000 14.390000 0.000000 0.125000 1541
1543 3 -26.380000 14.170000 0.000000 0.125000 1542
1544 3 -26.660000 13.990000 0.000000 0.125000 1543
1545 3 -26.970000 13.770000 0.000000 0.125000 1544
1546 3 -27.270000 13.570000 0.000000 0.125000 1545
1547 3 -27.560000 13.390000 0.000000 0.125000 1546
1548 3 -27.880000 13.170000 0.000000 0.125000 1547
1549 3 -28.160000 12.980000 0.000000 0.125000 1548
1550 3 -28.470000 12.770000 0.000000 0.125000 1549
1551 3 -28.770000 12.570000 0.000000 0.125000 1550
1552 3 -28.880000 12.080000 0.000000 0.125000 1551
1553 3 -29.180000 11.890000 0.000000 0.125000 1552
1554 3 -29.490000 11.680000 0.000000 0.125000 1553
1555 3 -29.770000 11.490000 0.000000 0.125000 1554
1556 3 -29.880000 10.990000 0.000000 0.125000 1555
1557 3 -30.180000 10.770000 0.000000 0.125000 1556
1558 3 -30.490000 10.580000 0.000000 0.125000 1557
1559 3 -18.060000 20.570000 0.000000 0.125000 42
1560 3 -17.740000 20.790000 0.000000 0.125000 1559
1561 3 -17.450000 20.970000 0.000000 0.125000 1560
1562 3 -17.540000 20.500000 0.000000 0.125000 1561
1563 3 -17.660000 19.990000 0.000000 0.125000 1562
1564 3 -17.340000 21.500000 0.000000 0.125000 1561
1565 3 -17.540000 21.810000 0.000000 0.125000 1564
1566 3 -17.430000 22.290000 0.000000 0.125000 1565
1567 3 -17.650000 22.610000 0.000000 0.125000 1566
1568 3 -17.540000 23.090000 0.000000 0.125000 1567
1569 3 -17.450000 23.610000 0.000000 0.125000 1568
1570 3 -17.340000 24.090000 0.000000 0.125000 1569
1571 3 -17.560000 24.400000 0.000000 0.125000 1570
1572 3 -17.430000 24.910000 0.000000 0.125000 1571
1573 3 -17.360000 25.400000 0.000000 0.125000 1572
1574 3 -17.250000 25.910000 0.000000 0.125000 1573
1575 3 -17.130000 26.410000 0.000000 0.125000 1574
1576 3 -17.040000 26.910000 0.000000 0.125000 1575
1577 3 -17.240000 27.200000 0.000000 0.125000 1576
1578 3 -17.130000 27.720000 0.000000 0.125000 1577
1579 3 -17.040000 28.200000 0.000000 0.125000 1578
1580 3 -16.950000 28.720000 0.000000 0.125000 1579
1581 3 -17.130000 29.020000 0.000000 0.125000 1580
1582 3 -17.040000 29.500000 0.000000 0.125000 1581
1583 3 -16.930000 30.020000 0.000000 0.125000 1582
1584 3 -17.130000 30.310000 0.000000 0.125000 1583
1585 3 -17.340000 30.610000 0.000000 0.125000 1584
1586 3 -17.240000 31.110000 0.000000 0.125000 1585
1587 3 -17.150000 31.630000 0.000000 0.125000 1586
1588 3 -17.040000 32.120000 0.000000 0.125000 1587
1589 3 -16.950000 32.620000 0.000000 0.125000 1588
1590 3 -16.840000 33.120000 0.000000 0.125000 1589
1591 3 -16.750000 33.620000 0.000000 0.125000 1590
1592 3 -16.950000 33.920000 0.000000 0.125000 1591
1593 3 -17.150000 34.230000 0.000000 0.125000 1592
1594 3 -17.040000 34.730000 0.000000 0.125000 1593
1595 3 -16.950000 35.230000 0.000000 0.125000 1594
1596 3 -17.160000 35.520000 0.000000 0.125000 1595
1597 3 -17.340000 35.810000 0.000000 0.125000 1596
1598 3 -17.240000 36.340000 0.000000 0.125000 1597
1599 3 -17.430000 36.630000 0.000000 0.125000 1598
1600 3 -17.630000 36.920000 0.000000 0.125000 1599
1601 3 -17.840000 37.240000 0.000000 0.125000 1600
1602 3 -18.040000 37.520000 0.000000 0.125000 1601
1603 3 -18.250000 37.840000 0.000000 0.125000 1602
1604 3 -18.430000 38.130000 0.000000 0.125000 1603
1605 3 -18.650000 38.440000 0.000000 0.125000 1604
1606 3 -18.840000 38.730000 0.000000 0.125000 1605
1607 3 -19.040000 39.030000 0.000000 0.125000 1606
1608 3 -19.560000 39.140000 0.000000 0.125000 1607
1609 3 -19.750000 39.420000 0.000000 0.125000 1608
1610 3 -19.950000 39.740000 0.000000 0.125000 1609
1611 3 -20.150000 40.030000 0.000000 0.125000 1610
1612 3 -20.360000 40.340000 0.000000 0.125000 1611
1613 3 -20.560000 40.630000 0.000000 0.125000 1612
1614 3 -20.750000 40.940000 0.000000 0.125000 1613
1615 3 -20.950000 41.240000 0.000000 0.125000 1614
1616 3 -21.160000 41.550000 0.000000 0.125000 1615
1617 3 -21.360000 41.840000 0.000000 0.125000 1616
1618 3 -21.560000 42.130000 0.000000 0.125000 1617
1619 3 -21.750000 42.450000 0.000000 0.125000 1618
1620 3 -21.950000 42.740000 0.000000 0.125000 1619
1621 3 -22.160000 43.050000 0.000000 0.125000 1620
1622 3 -22.360000 43.340000 0.000000 0.125000 1621
1623 3 -22.560000 43.630000 0.000000 0.125000 1622
1624 3 -22.770000 43.950000 0.000000 0.125000 1623
1625 3 -22.970000 44.240000 0.000000 0.125000 1624
1626 3 -23.160000 44.550000 0.000000 0.125000 1625
1627 3 -23.360000 44.840000 0.000000 0.125000 1626
1628 3 -23.560000 45.140000 0.000000 0.125000 1627
1629 3 -23.750000 45.450000 0.000000 0.125000 1628
1630 3 -23.950000 45.740000 0.000000 0.125000 1629
1631 3 -23.840000 46.240000 0.000000 0.125000 1630
1632 3 -23.750000 46.760000 0.000000 0.125000 1631
1633 3 -23.950000 47.060000 0.000000 0.125000 1632
1634 3 -23.860000 47.560000 0.000000 0.125000 1633
1635 3 -24.060000 47.850000 0.000000 0.125000 1634
1636 3 -23.950000 48.370000 0.000000 0.125000 1635
1637 3 -23.860000 48.850000 0.000000 0.125000 1636
1638 3 -23.750000 49.370000 0.000000 0.125000 1637
1639 3 -23.650000 49.850000 0.000000 0.125000 1638
1640 3 -23.540000 50.350000 0.000000 0.125000 1639
1641 3 -23.450000 50.870000 0.000000 0.125000 1640
1642 3 -23.340000 51.370000 0.000000 0.125000 1641
1643 3 -23.250000 51.880000 0.000000 0.125000 1642
1644 3 -23.450000 52.170000 0.000000 0.125000 1643
1645 3 -23.340000 52.660000 0.000000 0.125000 1644
1646 3 -23.250000 53.170000 0.000000 0.125000 1645
1647 3 -23.150000 53.660000 0.000000 0.125000 1646
1648 3 -23.040000 54.160000 0.000000 0.125000 1647
1649 3 -22.930000 54.670000 0.000000 0.125000 1648
1650 3 -22.840000 55.160000 0.000000 0.125000 1649
1651 3 -22.540000 55.380000 0.000000 0.125000 1650
1652 3 -22.450000 55.870000 0.000000 0.125000 1651
1653 3 -22.340000 56.380000 0.000000 0.125000 1652
1654 3 -22.250000 56.880000 0.000000 0.125000 1653
1655 3 -22.130000 57.380000 0.000000 0.125000 1654
1656 3 -22.040000 57.880000 0.000000 0.125000 1655
1657 3 -21.930000 58.380000 0.000000 0.125000 1656
1658 3 -22.130000 58.660000 0.000000 0.125000 1657
1659 3 -22.250000 58.160000 0.000000 0.125000 1658
1660 3 -22.540000 57.980000 0.000000 0.125000 1659
1661 3 -22.840000 57.770000 0.000000 0.125000 1660
1662 3 -23.130000 57.580000 0.000000 0.125000 1661
1663 3 -23.450000 57.370000 0.000000 0.125000 1662
1664 3 -23.740000 57.170000 0.000000 0.125000 1663
1665 3 -23.840000 56.670000 0.000000 0.125000 1664
1666 3 -23.930000 56.190000 0.000000 0.125000 1665
1667 3 -23.740000 55.880000 0.000000 0.125000 1666
1668 3 -23.540000 55.590000 0.000000 0.125000 1667
1669 3 -23.340000 55.270000 0.000000 0.125000 1668
1670 3 -23.450000 54.770000 0.000000 0.125000 1669
1671 3 -23.540000 54.270000 0.000000 0.125000 1670
1672 3 -23.840000 54.060000 0.000000 0.125000 1671
1673 3 -24.150000 53.870000 0.000000 0.125000 1672
1674 3 -24.430000 53.660000 0.000000 0.125000 1673
1675 3 -24.750000 53.460000 0.000000 0.125000 1674
1676 3 -25.040000 53.270000 0.000000 0.125000 1675
1677 3 -25.540000 53.370000 0.000000 0.125000 1676
1678 3 -25.860000 53.160000 0.000000 0.125000 1677
1679 3 -26.150000 52.960000 0.000000 0.125000 1678
1680 3 -26.450000 52.760000 0.000000 0.125000 1679
1681 3 -26.750000 52.560000 0.000000 0.125000 1680
1682 3 -27.060000 52.370000 0.000000 0.125000 1681
1683 3 -27.340000 52.170000 0.000000 0.125000 1682
1684 3 -27.650000 51.960000 0.000000 0.125000 1683
1685 3 -28.160000 52.060000 0.000000 0.125000 1684
1686 3 -28.450000 51.870000 0.000000 0.125000 1685
1687 3 -28.750000 51.660000 0.000000 0.125000 1686
1688 3 -29.060000 51.460000 0.000000 0.125000 1687
1689 3 -29.360000 51.270000 0.000000 0.125000 1688
1690 3 -29.660000 51.060000 0.000000 0.125000 1689
1691 3 -29.970000 50.870000 0.000000 0.125000 1690
1692 3 -30.250000 50.660000 0.000000 0.125000 1691
1693 3 -30.770000 50.770000 0.000000 0.125000 1692
1694 3 -31.060000 50.560000 0.000000 0.125000 1693
1695 3 -31.560000 50.660000 0.000000 0.125000 1694
1696 3 -31.880000 50.460000 0.000000 0.125000 1695
1697 3 -32.160000 50.270000 0.000000 0.125000 1696
1698 3 -32.480000 50.060000 0.000000 0.125000 1697
1699 3 -32.950000 50.170000 0.000000 0.125000 1698
1700 3 -33.270000 49.960000 0.000000 0.125000 1699
1701 3 -33.580000 49.770000 0.000000 0.125000 1700
1702 3 -33.870000 49.560000 0.000000 0.125000 1701
1703 3 -34.160000 49.370000 0.000000 0.125000 1702
1704 3 -34.460000 49.160000 0.000000 0.125000 1703
1705 3 -34.770000 48.960000 0.000000 0.125000 1704
1706 3 -35.060000 48.770000 0.000000 0.125000 1705
1707 3 -35.580000 48.850000 0.000000 0.125000 1706
1708 3 -36.080000 48.950000 0.000000 0.125000 1707
1709 3 -35.880000 48.660000 0.000000 0.125000 1708
1710 3 -35.670000 48.350000 0.000000 0.125000 1709
1711 3 -35.770000 47.870000 0.000000 0.125000 1710
1712 3 -35.580000 47.560000 0.000000 0.125000 1711
1713 3 -35.670000 47.060000 0.000000 0.125000 1712
1714 3 -35.770000 46.560000 0.000000 0.125000 1713
1715 3 -35.580000 46.260000 0.000000 0.125000 1714
1716 3 -35.670000 45.760000 0.000000 0.125000 1715
1717 3 -35.770000 45.270000 0.000000 0.125000 1716
1718 3 -35.880000 44.760000 0.000000 0.125000 1717
1719 3 -35.960000 44.270000 0.000000 0.125000 1718
1720 3 -36.080000 43.770000 0.000000 0.125000 1719
1721 3 -35.880000 43.450000 0.000000 0.125000 1720
1722 3 -35.670000 43.160000 0.000000 0.125000 1721
1723 3 -35.770000 42.630000 0.000000 0.125000 1722
1724 3 -35.880000 42.140000 0.000000 0.125000 1723
1725 3 -35.980000 41.640000 0.000000 0.125000 1724
1726 3 -36.080000 41.140000 0.000000 0.125000 1725
1727 3 -36.190000 40.640000 0.000000 0.125000 1726
1728 3 -36.270000 40.160000 0.000000 0.125000 1727
1729 3 -36.390000 39.630000 0.000000 0.125000 1728
1730 3 -36.490000 39.140000 0.000000 0.125000 1729
1731 3 -36.590000 38.660000 0.000000 0.125000 1730
1732 3 -36.380000 38.340000 0.000000 0.125000 1731
1733 3 -36.170000 38.050000 0.000000 0.125000 1732
1734 3 -36.280000 37.550000 0.000000 0.125000 1733
1735 3 -36.380000 37.050000 0.000000 0.125000 1734
1736 3 -36.270000 49.260000 0.000000 0.125000 1708
1737 3 -36.480000 49.560000 0.000000 0.125000 1736
1738 3 -36.670000 49.850000 0.000000 0.125000 1737
1739 3 -36.880000 50.160000 0.000000 0.125000 1738
1740 3 -37.090000 50.460000 0.000000 0.125000 1739
1741 3 -37.280000 50.770000 0.000000 0.125000 1740
1742 3 -37.490000 51.060000 0.000000 0.125000 1741
1743 3 -37.690000 51.370000 0.000000 0.125000 1742
1744 3 -37.880000 51.660000 0.000000 0.125000 1743
1745 3 -38.090000 51.960000 0.000000 0.125000 1744
1746 3 -38.280000 52.270000 0.000000 0.125000 1745
1747 3 -38.490000 52.560000 0.000000 0.125000 1746
1748 3 -38.690000 52.880000 0.000000 0.125000 1747
1749 3 -38.880000 53.160000 0.000000 0.125000 1748
1750 3 -39.090000 53.480000 0.000000 0.125000 1749
1751 3 -39.280000 53.770000 0.000000 0.125000 1750
1752 3 -39.490000 54.060000 0.000000 0.125000 1751
1753 3 -39.670000 54.370000 0.000000 0.125000 1752
1754 3 -39.580000 54.880000 0.000000 0.125000 1753
1755 3 -39.460000 55.380000 0.000000 0.125000 1754
1756 3 -39.670000 55.690000 0.000000 0.125000 1755
1757 3 -39.880000 55.990000 0.000000 0.125000 1756
1758 3 -40.080000 56.280000 0.000000 0.125000 1757
1759 3 -40.270000 56.590000 0.000000 0.125000 1758
1760 3 -40.460000 56.880000 0.000000 0.125000 1759
1761 3 -40.380000 57.380000 0.000000 0.125000 1760
1762 3 -40.580000 57.670000 0.000000 0.125000 1761
1763 3 -40.780000 57.980000 0.000000 0.125000 1762
1764 3 -40.990000 58.280000 0.000000 0.125000 1763
1765 3 -41.190000 58.590000 0.000000 0.125000 1764
1766 3 -41.380000 58.880000 0.000000 0.125000 1765
1767 3 -41.590000 59.190000 0.000000 0.125000 1766
1768 3 -41.780000 59.480000 0.000000 0.125000 1767
1769 3 -41.990000 59.780000 0.000000 0.125000 1768
1770 3 -42.200000 60.090000 0.000000 0.125000 1769
1771 3 -42.380000 60.380000 0.000000 0.125000 1770
1772 3 -42.590000 60.700000 0.000000 0.125000 1771
1773 3 -42.780000 60.990000 0.000000 0.125000 1772
1774 3 -42.990000 61.300000 0.000000 0.125000 1773
1775 3 -43.170000 61.590000 0.000000 0.125000 1774
1776 3 -43.670000 61.690000 0.000000 0.125000 1775
1777 3 -44.170000 61.780000 0.000000 0.125000 1776
1778 3 -44.700000 61.890000 0.000000 0.125000 1777
1779 3 -44.990000 61.700000 0.000000 0.125000 1778
1780 3 -45.490000 61.810000 0.000000 0.125000 1779
1781 3 -45.990000 61.890000 0.000000 0.125000 1780
1782 3 -46.490000 61.990000 0.000000 0.125000 1781
1783 3 -46.770000 61.810000 0.000000 0.125000 1782
1784 3 -47.300000 61.890000 0.000000 0.125000 1783
1785 3 -47.770000 61.990000 0.000000 0.125000 1784
1786 3 -48.280000 62.090000 0.000000 0.125000 1785
1787 3 -48.810000 62.200000 0.000000 0.125000 1786
1788 3 -49.010000 62.510000 0.000000 0.125000 1787
1789 3 -49.490000 62.600000 0.000000 0.125000 1788
1790 3 -49.990000 62.700000 0.000000 0.125000 1789
1791 3 -50.200000 62.990000 0.000000 0.125000 1790
1792 3 -50.700000 63.090000 0.000000 0.125000 1791
1793 3 -51.200000 63.200000 0.000000 0.125000 1792
1794 3 -51.390000 63.490000 0.000000 0.125000 1793
1795 3 -51.590000 63.780000 0.000000 0.125000 1794
1796 3 -51.810000 64.110000 0.000000 0.125000 1795
1797 3 -52.010000 64.410000 0.000000 0.125000 1796
1798 3 -52.200000 64.720000 0.000000 0.125000 1797
1799 3 -52.410000 65.000000 0.000000 0.125000 1798
1800 3 -52.600000 65.300000 0.000000 0.125000 1799
1801 3 -52.810000 65.610000 0.000000 0.125000 1800
1802 3 -53.010000 65.890000 0.000000 0.125000 1801
1803 3 -53.210000 66.220000 0.000000 0.125000 1802
1804 3 -53.410000 66.520000 0.000000 0.125000 1803
1805 3 -53.620000 66.810000 0.000000 0.125000 1804
1806 3 -53.810000 67.110000 0.000000 0.125000 1805
1807 3 -54.010000 67.420000 0.000000 0.125000 1806
1808 3 -54.200000 67.700000 0.000000 0.125000 1807
1809 3 -54.390000 68.000000 0.000000 0.125000 1808
1810 3 -54.590000 68.300000 0.000000 0.125000 1809
1811 3 -54.810000 68.630000 0.000000 0.125000 1810
1812 3 -55.310000 68.720000 0.000000 0.125000 1811
1813 3 -55.510000 69.030000 0.000000 0.125000 1812
1814 3 -55.700000 69.330000 0.000000 0.125000 1813
1815 3 -55.910000 69.630000 0.000000 0.125000 1814
1816 3 -56.090000 69.920000 0.000000 0.125000 1815
1817 3 -56.300000 70.220000 0.000000 0.125000 1816
1818 3 -56.830000 70.310000 0.000000 0.125000 1817
1819 3 -57.020000 70.630000 0.000000 0.125000 1818
1820 3 -57.520000 70.720000 0.000000 0.125000 1819
1821 3 -57.710000 71.020000 0.000000 0.125000 1820
1822 3 -58.200000 71.130000 0.000000 0.125000 1821
1823 3 -58.710000 71.220000 0.000000 0.125000 1822
1824 3 -59.200000 71.330000 0.000000 0.125000 1823
1825 3 -59.710000 71.420000 0.000000 0.125000 1824
1826 3 -60.210000 71.530000 0.000000 0.125000 1825
1827 3 -58.910000 71.530000 0.000000 0.125000 1824
1828 3 -58.810000 72.030000 0.000000 0.125000 1827
1829 3 -58.730000 72.530000 0.000000 0.125000 1828
1830 3 -58.920000 72.830000 0.000000 0.125000 1829
1831 3 -59.130000 73.130000 0.000000 0.125000 1830
1832 3 -59.330000 73.440000 0.000000 0.125000 1831
1833 3 -59.520000 73.720000 0.000000 0.125000 1832
1834 3 -59.730000 74.030000 0.000000 0.125000 1833
1835 3 -59.920000 74.330000 0.000000 0.125000 1834
1836 3 -60.130000 74.640000 0.000000 0.125000 1835
1837 3 -60.330000 74.920000 0.000000 0.125000 1836
1838 3 -60.520000 75.240000 0.000000 0.125000 1837
1839 3 -60.710000 75.530000 0.000000 0.125000 1838
1840 3 -60.910000 75.830000 0.000000 0.125000 1839
1841 3 -61.120000 76.140000 0.000000 0.125000 1840
1842 3 -61.310000 76.420000 0.000000 0.125000 1841
1843 3 -61.520000 76.740000 0.000000 0.125000 1842
1844 3 -61.710000 77.030000 0.000000 0.125000 1843
1845 3 -61.920000 77.330000 0.000000 0.125000 1844
1846 3 -61.830000 77.830000 0.000000 0.125000 1845
1847 3 -62.020000 78.140000 0.000000 0.125000 1846
1848 3 -61.910000 78.660000 0.000000 0.125000 1847
1849 3 -62.100000 78.940000 0.000000 0.125000 1848
1850 3 -62.310000 79.250000 0.000000 0.125000 1849
1851 3 -62.510000 79.550000 0.000000 0.125000 1850
1852 3 -62.700000 79.840000 0.000000 0.125000 1851
1853 3 -62.910000 80.160000 0.000000 0.125000 1852
1854 3 -63.100000 80.450000 0.000000 0.125000 1853
1855 3 -63.310000 80.750000 0.000000 0.125000 1854
1856 3 -63.510000 81.050000 0.000000 0.125000 1855
1857 3 -63.420000 81.550000 0.000000 0.125000 1856
1858 3 -63.310000 82.050000 0.000000 0.125000 1857
1859 3 -63.510000 82.360000 0.000000 0.125000 1858
1860 3 -63.700000 82.640000 0.000000 0.125000 1859
1861 3 -63.910000 82.940000 0.000000 0.125000 1860
1862 3 -64.110000 83.250000 0.000000 0.125000 1861
1863 3 -64.310000 83.550000 0.000000 0.125000 1862
1864 3 -64.520000 83.860000 0.000000 0.125000 1863
1865 3 -64.720000 84.160000 0.000000 0.125000 1864
1866 3 -64.920000 84.450000 0.000000 0.125000 1865
1867 3 -65.110000 84.750000 0.000000 0.125000 1866
1868 3 -65.310000 85.050000 0.000000 0.125000 1867
1869 3 -65.520000 85.360000 0.000000 0.125000 1868
1870 3 -65.720000 85.660000 0.000000 0.125000 1869
1871 3 -65.920000 85.950000 0.000000 0.125000 1870
1872 3 -66.110000 86.270000 0.000000 0.125000 1871
1873 3 -66.310000 86.550000 0.000000 0.125000 1872
1874 3 -66.520000 86.860000 0.000000 0.125000 1873
1875 3 -66.720000 87.170000 0.000000 0.125000 1874
1876 3 -66.630000 87.670000 0.000000 0.125000 1875
1877 3 -66.830000 87.970000 0.000000 0.125000 1876
1878 3 -66.720000 88.470000 0.000000 0.125000 1877
1879 3 -66.920000 88.770000 0.000000 0.125000 1878
1880 3 -66.830000 89.270000 0.000000 0.125000 1879
1881 3 -67.030000 89.560000 0.000000 0.125000 1880
1882 3 -67.220000 89.860000 0.000000 0.125000 1881
1883 3 -67.420000 90.170000 0.000000 0.125000 1882
1884 3 -67.630000 90.470000 0.000000 0.125000 1883
1885 3 -67.830000 90.770000 0.000000 0.125000 1884
1886 3 -68.030000 91.060000 0.000000 0.125000 1885
1887 3 -68.220000 91.360000 0.000000 0.125000 1886
1888 3 -68.420000 91.670000 0.000000 0.125000 1887
1889 3 -68.630000 91.970000 0.000000 0.125000 1888
1890 3 -68.830000 92.270000 0.000000 0.125000 1889
1891 3 -69.030000 92.560000 0.000000 0.125000 1890
1892 3 -69.220000 92.860000 0.000000 0.125000 1891
1893 3 -69.440000 93.170000 0.000000 0.125000 1892
1894 3 -69.640000 93.470000 0.000000 0.125000 1893
1895 3 -70.130000 93.580000 0.000000 0.125000 1894
1896 3 -70.330000 93.890000 0.000000 0.125000 1895
1897 3 -70.530000 94.170000 0.000000 0.125000 1896
1898 3 -70.720000 94.490000 0.000000 0.125000 1897
1899 3 -70.920000 94.780000 0.000000 0.125000 1898
1900 3 -71.130000 95.080000 0.000000 0.125000 1899
1901 3 -71.330000 95.380000 0.000000 0.125000 1900
1902 3 -71.530000 95.690000 0.000000 0.125000 1901
1903 3 -72.030000 95.780000 0.000000 0.125000 1902
1904 3 -72.240000 96.080000 0.000000 0.125000 1903
1905 3 -72.440000 96.380000 0.000000 0.125000 1904
1906 3 -72.640000 96.690000 0.000000 0.125000 1905
1907 3 -72.830000 96.970000 0.000000 0.125000 1906
1908 3 -73.030000 97.280000 0.000000 0.125000 1907
1909 3 -73.240000 97.580000 0.000000 0.125000 1908
1910 3 -73.440000 97.880000 0.000000 0.125000 1909
1911 3 -73.640000 98.190000 0.000000 0.125000 1910
1912 3 -73.840000 98.500000 0.000000 0.125000 1911
1913 3 -73.720000 98.990000 0.000000 0.125000 1912
1914 3 -73.640000 99.490000 0.000000 0.125000 1913
1915 3 -73.830000 99.780000 0.000000 0.125000 1914
1916 3 -73.720000 100.280000 0.000000 0.125000 1915
1917 3 -73.920000 100.580000 0.000000 0.125000 1916
1918 3 -73.830000 101.110000 0.000000 0.125000 1917
1919 3 -73.740000 101.590000 0.000000 0.125000 1918
1920 3 -73.940000 101.910000 0.000000 0.125000 1919
1921 3 -74.130000 102.190000 0.000000 0.125000 1920
1922 3 -74.330000 102.500000 0.000000 0.125000 1921
1923 3 -74.530000 102.800000 0.000000 0.125000 1922
1924 3 -74.720000 103.080000 0.000000 0.125000 1923
1925 3 -74.220000 103.000000 0.000000 0.125000 1924
1926 3 -73.940000 103.190000 0.000000 0.125000 1925
1927 3 -73.810000 103.690000 0.000000 0.125000 1926
1928 3 -74.020000 104.000000 0.000000 0.125000 1927
1929 3 -73.920000 104.500000 0.000000 0.125000 1928
1930 3 -73.610000 104.690000 0.000000 0.125000 1929
1931 3 -73.330000 104.890000 0.000000 0.125000 1930
1932 3 -73.030000 105.090000 0.000000 0.125000 1931
1933 3 -73.240000 105.410000 0.000000 0.125000 1932
1934 3 -73.110000 105.920000 0.000000 0.125000 1933
1935 3 -73.030000 106.410000 0.000000 0.125000 1934
1936 3 -72.720000 106.610000 0.000000 0.125000 1935
1937 3 -72.440000 106.800000 0.000000 0.125000 1936
1938 3 -72.130000 107.020000 0.000000 0.125000 1937
1939 3 -71.830000 107.200000 0.000000 0.125000 1938
1940 3 -71.530000 107.420000 0.000000 0.125000 1939
1941 3 -71.220000 107.610000 0.000000 0.125000 1940
1942 3 -72.520000 95.890000 0.000000 0.125000 1903
1943 3 -73.030000 95.970000 0.000000 0.125000 1942
1944 3 -73.520000 96.080000 0.000000 0.125000 1943
1945 3 -74.030000 96.170000 0.000000 0.125000 1944
1946 3 -74.330000 95.970000 0.000000 0.125000 1945
1947 3 -74.630000 95.780000 0.000000 0.125000 1946
1948 3 -74.940000 95.580000 0.000000 0.125000 1947
1949 3 -75.420000 95.690000 0.000000 0.125000 1948
1950 3 -75.740000 95.470000 0.000000 0.125000 1949
1951 3 -76.030000 95.280000 0.000000 0.125000 1950
1952 3 -76.330000 95.080000 0.000000 0.125000 1951
1953 3 -76.630000 94.880000 0.000000 0.125000 1952
1954 3 -76.940000 94.670000 0.000000 0.125000 1953
1955 3 -77.240000 94.470000 0.000000 0.125000 1954
1956 3 -77.530000 94.280000 0.000000 0.125000 1955
1957 3 -77.830000 94.080000 0.000000 0.125000 1956
1958 3 -78.130000 93.880000 0.000000 0.125000 1957
1959 3 -78.640000 93.970000 0.000000 0.125000 1958
1960 3 -79.140000 94.080000 0.000000 0.125000 1959
1961 3 -79.660000 94.190000 0.000000 0.125000 1960
1962 3 -79.860000 94.490000 0.000000 0.125000 1961
1963 3 -80.050000 94.780000 0.000000 0.125000 1962
1964 3 -64.220000 84.050000 0.000000 0.125000 1864
1965 3 -63.910000 84.270000 0.000000 0.125000 1964
1966 3 -63.630000 84.440000 0.000000 0.125000 1965
1967 3 -63.100000 84.360000 0.000000 0.125000 1966
1968 3 -62.590000 84.250000 0.000000 0.125000 1967
1969 3 -62.120000 84.140000 0.000000 0.125000 1968
1970 3 -61.910000 83.840000 0.000000 0.125000 1969
1971 3 -61.710000 83.550000 0.000000 0.125000 1970
1972 3 -61.520000 83.250000 0.000000 0.125000 1971
1973 3 -61.310000 82.950000 0.000000 0.125000 1972
1974 3 -61.120000 82.640000 0.000000 0.125000 1973
1975 3 -60.910000 82.360000 0.000000 0.125000 1974
1976 3 -60.710000 82.050000 0.000000 0.125000 1975
1977 3 -60.510000 81.750000 0.000000 0.125000 1976
1978 3 -60.310000 81.440000 0.000000 0.125000 1977
1979 3 -60.100000 81.140000 0.000000 0.125000 1978
1980 3 -59.600000 81.050000 0.000000 0.125000 1979
1981 3 -59.410000 80.750000 0.000000 0.125000 1980
1982 3 -59.200000 80.440000 0.000000 0.125000 1981
1983 3 -59.010000 80.160000 0.000000 0.125000 1982
1984 3 -58.520000 80.050000 0.000000 0.125000 1983
1985 3 -58.310000 79.750000 0.000000 0.125000 1984
1986 3 -57.800000 79.640000 0.000000 0.125000 1985
1987 3 -57.590000 79.330000 0.000000 0.125000 1986
1988 3 -57.390000 79.050000 0.000000 0.125000 1987
1989 3 -57.200000 78.740000 0.000000 0.125000 1988
1990 3 -56.990000 78.440000 0.000000 0.125000 1989
1991 3 -56.810000 78.140000 0.000000 0.125000 1990
1992 3 -56.310000 78.030000 0.000000 0.125000 1991
1993 3 -56.100000 77.740000 0.000000 0.125000 1992
1994 3 -55.910000 77.440000 0.000000 0.125000 1993
1995 3 -55.390000 77.330000 0.000000 0.125000 1994
1996 3 -55.200000 77.030000 0.000000 0.125000 1995
1997 3 -54.990000 76.740000 0.000000 0.125000 1996
1998 3 -54.520000 76.640000 0.000000 0.125000 1997
1999 3 -54.310000 76.330000 0.000000 0.125000 1998
2000 3 -54.120000 76.030000 0.000000 0.125000 1999
2001 3 -53.910000 75.740000 0.000000 0.125000 2000
2002 3 -53.390000 75.640000 0.000000 0.125000 2001
2003 3 -53.200000 75.330000 0.000000 0.125000 2002
2004 3 -52.690000 75.240000 0.000000 0.125000 2003
2005 3 -52.490000 74.940000 0.000000 0.125000 2004
2006 3 -52.010000 74.830000 0.000000 0.125000 2005
2007 3 -51.810000 74.530000 0.000000 0.125000 2006
2008 3 -51.600000 74.240000 0.000000 0.125000 2007
2009 3 -51.090000 74.140000 0.000000 0.125000 2008
2010 3 -50.590000 74.030000 0.000000 0.125000 2009
2011 3 -50.390000 73.720000 0.000000 0.125000 2010
2012 3 -50.200000 73.420000 0.000000 0.125000 2011
2013 3 -49.700000 73.330000 0.000000 0.125000 2012
2014 3 -49.490000 73.030000 0.000000 0.125000 2013
2015 3 -49.300000 72.720000 0.000000 0.125000 2014
2016 3 -48.810000 72.630000 0.000000 0.125000 2015
2017 3 -48.590000 72.300000 0.000000 0.125000 2016
2018 3 -48.080000 72.220000 0.000000 0.125000 2017
2019 3 -47.880000 71.920000 0.000000 0.125000 2018
2020 3 -47.690000 71.610000 0.000000 0.125000 2019
2021 3 -47.170000 71.530000 0.000000 0.125000 2020
2022 3 -46.700000 71.420000 0.000000 0.125000 2021
2023 3 -46.490000 71.130000 0.000000 0.125000 2022
2024 3 -46.300000 70.830000 0.000000 0.125000 2023
2025 3 -46.090000 70.500000 0.000000 0.125000 2024
2026 3 -45.580000 70.420000 0.000000 0.125000 2025
2027 3 -45.380000 70.110000 0.000000 0.125000 2026
2028 3 -44.880000 70.020000 0.000000 0.125000 2027
2029 3 -44.690000 69.720000 0.000000 0.125000 2028
2030 3 -44.490000 69.420000 0.000000 0.125000 2029
2031 3 -44.280000 69.110000 0.000000 0.125000 2030
2032 3 -44.080000 68.800000 0.000000 0.125000 2031
2033 3 -43.880000 68.500000 0.000000 0.125000 2032
2034 3 -44.090000 62.310000 0.000000 0.125000 1777
2035 3 -43.990000 62.800000 0.000000 0.125000 2034
2036 3 -44.190000 63.090000 0.000000 0.125000 2035
2037 3 -44.080000 63.590000 0.000000 0.125000 2036
2038 3 -44.270000 63.910000 0.000000 0.125000 2037
2039 3 -44.170000 64.390000 0.000000 0.125000 2038
2040 3 -44.080000 64.890000 0.000000 0.125000 2039
2041 3 -44.280000 65.220000 0.000000 0.125000 2040
2042 3 -44.200000 65.700000 0.000000 0.125000 2041
2043 3 -44.090000 66.200000 0.000000 0.125000 2042
2044 3 -43.980000 66.720000 0.000000 0.125000 2043
2045 3 -43.880000 67.200000 0.000000 0.125000 2044
2046 3 -43.770000 67.700000 0.000000 0.125000 2045
2047 3 -43.480000 67.890000 0.000000 0.125000 2046
2048 3 -43.380000 68.410000 0.000000 0.125000 2047
2049 3 -43.090000 68.610000 0.000000 0.125000 2048
2050 3 -42.770000 68.800000 0.000000 0.125000 2049
2051 3 -42.460000 69.020000 0.000000 0.125000 2050
2052 3 -42.170000 69.200000 0.000000 0.125000 2051
2053 3 -41.870000 69.420000 0.000000 0.125000 2052
2054 3 -41.580000 69.590000 0.000000 0.125000 2053
2055 3 -41.270000 69.800000 0.000000 0.125000 2054
2056 3 -40.980000 70.000000 0.000000 0.125000 2055
2057 3 -40.670000 70.200000 0.000000 0.125000 2056
2058 3 -40.580000 70.700000 0.000000 0.125000 2057
2059 3 -40.270000 70.910000 0.000000 0.125000 2058
2060 3 -39.950000 71.110000 0.000000 0.125000 2059
2061 3 -39.660000 71.300000 0.000000 0.125000 2060
2062 3 -39.370000 71.520000 0.000000 0.125000 2061
2063 3 -39.060000 71.690000 0.000000 0.125000 2062
2064 3 -38.960000 72.200000 0.000000 0.125000 2063
2065 3 -38.660000 72.410000 0.000000 0.125000 2064
2066 3 -38.350000 72.610000 0.000000 0.125000 2065
2067 3 -38.270000 73.130000 0.000000 0.125000 2066
2068 3 -38.160000 73.610000 0.000000 0.125000 2067
2069 3 -38.060000 74.130000 0.000000 0.125000 2068
2070 3 -38.270000 74.420000 0.000000 0.125000 2069
2071 3 -38.160000 74.910000 0.000000 0.125000 2070
2072 3 -38.060000 75.420000 0.000000 0.125000 2071
2073 3 -37.980000 75.910000 0.000000 0.125000 2072
2074 3 -37.870000 76.440000 0.000000 0.125000 2073
2075 3 -38.060000 76.740000 0.000000 0.125000 2074
2076 3 -37.960000 77.240000 0.000000 0.125000 2075
2077 3 -38.160000 77.530000 0.000000 0.125000 2076
2078 3 -38.370000 77.830000 0.000000 0.125000 2077
2079 3 -38.560000 78.140000 0.000000 0.125000 2078
2080 3 -38.450000 78.630000 0.000000 0.125000 2079
2081 3 -38.660000 78.920000 0.000000 0.125000 2080
2082 3 -38.560000 79.440000 0.000000 0.125000 2081
2083 3 -38.770000 79.750000 0.000000 0.125000 2082
2084 3 -38.660000 80.240000 0.000000 0.125000 2083
2085 3 -38.870000 80.530000 0.000000 0.125000 2084
2086 3 -39.060000 80.830000 0.000000 0.125000 2085
2087 3 -38.960000 81.330000 0.000000 0.125000 2086
2088 3 -38.870000 81.830000 0.000000 0.125000 2087
2089 3 -38.770000 82.340000 0.000000 0.125000 2088
2090 3 -38.960000 82.640000 0.000000 0.125000 2089
2091 3 -38.880000 83.140000 0.000000 0.125000 2090
2092 3 -38.770000 83.640000 0.000000 0.125000 2091
2093 3 -38.660000 84.140000 0.000000 0.125000 2092
2094 3 -38.560000 84.640000 0.000000 0.125000 2093
2095 3 -38.450000 85.140000 0.000000 0.125000 2094
2096 3 -38.660000 85.440000 0.000000 0.125000 2095
2097 3 -38.870000 85.750000 0.000000 0.125000 2096
2098 3 -39.060000 86.050000 0.000000 0.125000 2097
2099 3 -21.840000 58.880000 0.000000 0.125000 1658
2100 3 -21.740000 59.380000 0.000000 0.125000 2099
2101 3 -21.630000 59.880000 0.000000 0.125000 2100
2102 3 -21.540000 60.380000 0.000000 0.125000 2101
2103 3 -21.430000 60.880000 0.000000 0.125000 2102
2104 3 -21.630000 61.190000 0.000000 0.125000 2103
2105 3 -21.840000 61.480000 0.000000 0.125000 2104
2106 3 -22.040000 61.780000 0.000000 0.125000 2105
2107 3 -22.240000 62.080000 0.000000 0.125000 2106
2108 3 -22.430000 62.380000 0.000000 0.125000 2107
2109 3 -22.340000 62.880000 0.000000 0.125000 2108
2110 3 -22.540000 63.170000 0.000000 0.125000 2109
2111 3 -22.750000 63.490000 0.000000 0.125000 2110
2112 3 -22.950000 63.780000 0.000000 0.125000 2111
2113 3 -23.150000 64.080000 0.000000 0.125000 2112
2114 3 -23.040000 64.580000 0.000000 0.125000 2113
2115 3 -23.240000 64.890000 0.000000 0.125000 2114
2116 3 -23.750000 64.990000 0.000000 0.125000 2115
2117 3 -24.240000 65.080000 0.000000 0.125000 2116
2118 3 -24.750000 65.170000 0.000000 0.125000 2117
2119 3 -24.950000 65.500000 0.000000 0.125000 2118
2120 3 -25.150000 65.780000 0.000000 0.125000 2119
2121 3 -25.340000 66.090000 0.000000 0.125000 2120
2122 3 -25.540000 66.390000 0.000000 0.125000 2121
2123 3 -25.750000 66.690000 0.000000 0.125000 2122
2124 3 -25.950000 66.990000 0.000000 0.125000 2123
2125 3 -26.430000 67.090000 0.000000 0.125000 2124
2126 3 -26.950000 67.190000 0.000000 0.125000 2125
2127 3 -27.150000 67.500000 0.000000 0.125000 2126
2128 3 -27.650000 67.590000 0.000000 0.125000 2127
2129 3 -27.950000 67.390000 0.000000 0.125000 2128
2130 3 -28.450000 67.500000 0.000000 0.125000 2129
2131 3 -28.750000 67.300000 0.000000 0.125000 2130
2132 3 -29.250000 67.390000 0.000000 0.125000 2131
2133 3 -29.740000 67.500000 0.000000 0.125000 2132
2134 3 -30.250000 67.580000 0.000000 0.125000 2133
2135 3 -30.540000 67.390000 0.000000 0.125000 2134
2136 3 -31.060000 67.520000 0.000000 0.125000 2135
2137 3 -31.360000 67.310000 0.000000 0.125000 2136
2138 3 -31.860000 67.390000 0.000000 0.125000 2137
2139 3 -32.160000 67.190000 0.000000 0.125000 2138
2140 3 -32.450000 67.000000 0.000000 0.125000 2139
2141 3 -32.760000 66.800000 0.000000 0.125000 2140
2142 3 -33.060000 66.590000 0.000000 0.125000 2141
2143 3 -33.350000 66.390000 0.000000 0.125000 2142
2144 3 -33.660000 66.200000 0.000000 0.125000 2143
2145 3 -33.950000 66.000000 0.000000 0.125000 2144
2146 3 -34.270000 65.780000 0.000000 0.125000 2145
2147 3 -34.560000 65.590000 0.000000 0.125000 2146
2148 3 -34.870000 65.390000 0.000000 0.125000 2147
2149 3 -35.160000 65.200000 0.000000 0.125000 2148
2150 3 -35.660000 65.300000 0.000000 0.125000 2149
2151 3 -36.160000 65.390000 0.000000 0.125000 2150
2152 3 -22.630000 63.990000 0.000000 0.125000 2111
2153 3 -22.540000 64.490000 0.000000 0.125000 2152
2154 3 -22.740000 64.800000 0.000000 0.125000 2153
2155 3 -22.930000 65.080000 0.000000 0.125000 2154
2156 3 -22.840000 65.590000 0.000000 0.125000 2155
2157 3 -22.720000 66.090000 0.000000 0.125000 2156
2158 3 -22.630000 66.580000 0.000000 0.125000 2157
2159 3 -22.540000 67.110000 0.000000 0.125000 2158
2160 3 -22.430000 67.590000 0.000000 0.125000 2159
2161 3 -22.340000 68.090000 0.000000 0.125000 2160
2162 3 -22.540000 68.390000 0.000000 0.125000 2161
2163 3 -22.430000 68.890000 0.000000 0.125000 2162
2164 3 -22.340000 69.390000 0.000000 0.125000 2163
2165 3 -22.540000 69.690000 0.000000 0.125000 2164
2166 3 -22.740000 70.000000 0.000000 0.125000 2165
2167 3 -22.630000 70.500000 0.000000 0.125000 2166
2168 3 -22.540000 71.000000 0.000000 0.125000 2167
2169 3 -22.740000 71.300000 0.000000 0.125000 2168
2170 3 -22.630000 71.800000 0.000000 0.125000 2169
2171 3 -22.540000 72.300000 0.000000 0.125000 2170
2172 3 -22.740000 72.590000 0.000000 0.125000 2171
2173 3 -22.950000 72.920000 0.000000 0.125000 2172
2174 3 -23.130000 73.200000 0.000000 0.125000 2173
2175 3 -23.040000 73.700000 0.000000 0.125000 2174
2176 3 -23.240000 74.020000 0.000000 0.125000 2175
2177 3 -23.430000 74.300000 0.000000 0.125000 2176
2178 3 -23.630000 74.610000 0.000000 0.125000 2177
2179 3 -23.840000 74.910000 0.000000 0.125000 2178
2180 3 -24.040000 75.200000 0.000000 0.125000 2179
2181 3 -24.250000 75.530000 0.000000 0.125000 2180
2182 3 -24.450000 75.830000 0.000000 0.125000 2181
2183 3 -24.630000 76.110000 0.000000 0.125000 2182
2184 3 -24.820000 76.420000 0.000000 0.125000 2183
2185 3 -24.750000 76.910000 0.000000 0.125000 2184
2186 3 -24.950000 77.200000 0.000000 0.125000 2185
2187 3 -25.150000 77.500000 0.000000 0.125000 2186
2188 3 -25.040000 78.030000 0.000000 0.125000 2187
2189 3 -25.250000 78.330000 0.000000 0.125000 2188
2190 3 -25.750000 78.420000 0.000000 0.125000 2189
2191 3 -25.430000 78.630000 0.000000 0.125000 2190
2192 3 -25.340000 79.130000 0.000000 0.125000 2191
2193 3 -25.240000 79.630000 0.000000 0.125000 2192
2194 3 -25.130000 80.130000 0.000000 0.125000 2193
2195 3 -25.320000 80.420000 0.000000 0.125000 2194
2196 3 -25.240000 80.920000 0.000000 0.125000 2195
2197 3 -25.430000 81.220000 0.000000 0.125000 2196
2198 3 -25.650000 81.530000 0.000000 0.125000 2197
2199 3 -25.840000 81.830000 0.000000 0.125000 2198
2200 3 -26.040000 82.130000 0.000000 0.125000 2199
2201 3 -26.250000 82.440000 0.000000 0.125000 2200
2202 3 -26.430000 82.720000 0.000000 0.125000 2201
2203 3 -26.320000 83.220000 0.000000 0.125000 2202
2204 3 -26.520000 83.530000 0.000000 0.125000 2203
2205 3 -26.740000 83.840000 0.000000 0.125000 2204
2206 3 -26.930000 84.140000 0.000000 0.125000 2205
2207 3 -26.860000 84.640000 0.000000 0.125000 2206
2208 3 -27.060000 84.940000 0.000000 0.125000 2207
2209 3 -27.250000 85.240000 0.000000 0.125000 2208
2210 3 -27.450000 85.530000 0.000000 0.125000 2209
2211 3 -27.630000 85.830000 0.000000 0.125000 2210
2212 3 -27.540000 86.330000 0.000000 0.125000 2211
2213 3 -27.430000 86.860000 0.000000 0.125000 2212
2214 3 -27.340000 87.340000 0.000000 0.125000 2213
2215 3 -27.240000 87.860000 0.000000 0.125000 2214
2216 3 -27.130000 88.340000 0.000000 0.125000 2215
2217 3 -27.040000 88.840000 0.000000 0.125000 2216
2218 3 -26.930000 89.340000 0.000000 0.125000 2217
2219 3 -26.840000 89.840000 0.000000 0.125000 2218
2220 3 -27.040000 90.160000 0.000000 0.125000 2219
2221 3 -26.950000 90.660000 0.000000 0.125000 2220
2222 3 -26.840000 91.160000 0.000000 0.125000 2221
2223 3 -27.040000 91.450000 0.000000 0.125000 2222
2224 3 -27.240000 91.750000 0.000000 0.125000 2223
2225 3 -27.430000 92.050000 0.000000 0.125000 2224
2226 3 -27.340000 92.560000 0.000000 0.125000 2225
2227 3 -27.540000 92.860000 0.000000 0.125000 2226
2228 3 -27.740000 93.170000 0.000000 0.125000 2227
2229 3 -27.930000 93.470000 0.000000 0.125000 2228
2230 3 -28.130000 93.770000 0.000000 0.125000 2229
2231 3 -28.320000 94.060000 0.000000 0.125000 2230
2232 3 -28.840000 94.160000 0.000000 0.125000 2231
2233 3 -29.340000 94.250000 0.000000 0.125000 2232
2234 3 -29.840000 94.360000 0.000000 0.125000 2233
2235 3 -30.150000 94.160000 0.000000 0.125000 2234
2236 3 -30.650000 94.270000 0.000000 0.125000 2235
2237 3 -31.160000 94.360000 0.000000 0.125000 2236
2238 3 -31.360000 94.670000 0.000000 0.125000 2237
2239 3 -31.840000 94.770000 0.000000 0.125000 2238
2240 3 -32.340000 94.860000 0.000000 0.125000 2239
2241 3 -32.840000 94.970000 0.000000 0.125000 2240
2242 3 -33.030000 95.270000 0.000000 0.125000 2241
2243 3 -33.240000 95.560000 0.000000 0.125000 2242
2244 3 -33.740000 95.670000 0.000000 0.125000 2243
2245 3 -33.950000 95.970000 0.000000 0.125000 2244
2246 3 -34.450000 96.060000 0.000000 0.125000 2245
2247 3 -34.660000 96.360000 0.000000 0.125000 2246
2248 3 -34.850000 96.670000 0.000000 0.125000 2247
2249 3 -35.340000 96.770000 0.000000 0.125000 2248
2250 3 -35.550000 97.060000 0.000000 0.125000 2249
2251 3 -35.740000 97.360000 0.000000 0.125000 2250
2252 3 -35.950000 97.670000 0.000000 0.125000 2251
2253 3 -36.140000 97.970000 0.000000 0.125000 2252
2254 3 -36.340000 98.280000 0.000000 0.125000 2253
2255 3 -36.550000 98.580000 0.000000 0.125000 2254
2256 3 -36.740000 98.880000 0.000000 0.125000 2255
2257 3 -36.950000 99.170000 0.000000 0.125000 2256
2258 3 -37.140000 99.470000 0.000000 0.125000 2257
2259 3 -37.060000 99.970000 0.000000 0.125000 2258
2260 3 -37.270000 100.280000 0.000000 0.125000 2259
2261 3 -37.450000 100.560000 0.000000 0.125000 2260
2262 3 -37.340000 101.060000 0.000000 0.125000 2261
2263 3 -37.240000 101.580000 0.000000 0.125000 2262
2264 3 -37.160000 102.080000 0.000000 0.125000 2263
2265 3 -37.050000 102.580000 0.000000 0.125000 2264
2266 3 -36.950000 103.080000 0.000000 0.125000 2265
2267 3 -37.140000 103.380000 0.000000 0.125000 2266
2268 3 -37.050000 103.880000 0.000000 0.125000 2267
2269 3 -37.240000 104.190000 0.000000 0.125000 2268
2270 3 -37.450000 104.470000 0.000000 0.125000 2269
2271 3 -37.340000 104.970000 0.000000 0.125000 2270
2272 3 -37.240000 105.490000 0.000000 0.125000 2271
2273 3 -37.140000 105.970000 0.000000 0.125000 2272
2274 3 -37.050000 106.490000 0.000000 0.125000 2273
2275 3 -36.950000 107.000000 0.000000 0.125000 2274
2276 3 -36.850000 107.490000 0.000000 0.125000 2275
2277 3 -36.740000 108.000000 0.000000 0.125000 2276
2278 3 -36.450000 108.190000 0.000000 0.125000 2277
2279 3 -36.340000 108.690000 0.000000 0.125000 2278
2280 3 -36.050000 108.890000 0.000000 0.125000 2279
2281 3 -35.940000 109.390000 0.000000 0.125000 2280
2282 3 -35.840000 109.890000 0.000000 0.125000 2281
2283 3 -35.740000 110.390000 0.000000 0.125000 2282
2284 3 -35.630000 110.890000 0.000000 0.125000 2283
2285 3 -35.350000 111.080000 0.000000 0.125000 2284
2286 3 -35.240000 111.590000 0.000000 0.125000 2285
2287 3 -34.950000 111.800000 0.000000 0.125000 2286
2288 3 -34.840000 112.300000 0.000000 0.125000 2287
2289 3 -34.740000 112.800000 0.000000 0.125000 2288
2290 3 -34.440000 113.000000 0.000000 0.125000 2289
2291 3 -34.140000 113.190000 0.000000 0.125000 2290
2292 3 -33.840000 113.390000 0.000000 0.125000 2291
2293 3 -33.740000 113.910000 0.000000 0.125000 2292
2294 3 -33.630000 114.410000 0.000000 0.125000 2293
2295 3 -33.530000 114.910000 0.000000 0.125000 2294
2296 3 -33.440000 115.390000 0.000000 0.125000 2295
2297 3 -33.630000 115.700000 0.000000 0.125000 2296
2298 3 -33.840000 116.000000 0.000000 0.125000 2297
2299 3 -34.030000 116.300000 0.000000 0.125000 2298
2300 3 -34.520000 116.420000 0.000000 0.125000 2299
2301 3 -28.250000 94.550000 0.000000 0.125000 2231
2302 3 -28.130000 95.050000 0.000000 0.125000 2301
2303 3 -28.040000 95.550000 0.000000 0.125000 2302
2304 3 -27.950000 96.060000 0.000000 0.125000 2303
2305 3 -27.840000 96.560000 0.000000 0.125000 2304
2306 3 -27.720000 97.080000 0.000000 0.125000 2305
2307 3 -27.630000 97.560000 0.000000 0.125000 2306
2308 3 -27.540000 98.060000 0.000000 0.125000 2307
2309 3 -27.430000 98.580000 0.000000 0.125000 2308
2310 3 -27.340000 99.060000 0.000000 0.125000 2309
2311 3 -27.240000 99.560000 0.000000 0.125000 2310
2312 3 -27.130000 100.080000 0.000000 0.125000 2311
2313 3 -27.020000 100.580000 0.000000 0.125000 2312
2314 3 -26.930000 101.080000 0.000000 0.125000 2313
2315 3 -26.820000 101.580000 0.000000 0.125000 2314
2316 3 -26.740000 102.080000 0.000000 0.125000 2315
2317 3 -26.430000 102.280000 0.000000 0.125000 2316
2318 3 -26.130000 102.470000 0.000000 0.125000 2317
2319 3 -25.630000 102.390000 0.000000 0.125000 2318
2320 3 -25.110000 102.280000 0.000000 0.125000 2319
2321 3 -24.820000 102.470000 0.000000 0.125000 2320
2322 3 -24.320000 102.390000 0.000000 0.125000 2321
2323 3 -23.820000 102.270000 0.000000 0.125000 2322
2324 3 -23.310000 102.170000 0.000000 0.125000 2323
2325 3 -23.110000 101.860000 0.000000 0.125000 2324
2326 3 -22.630000 101.770000 0.000000 0.125000 2325
2327 3 -22.430000 101.470000 0.000000 0.125000 2326
2328 3 -21.930000 101.360000 0.000000 0.125000 2327
2329 3 -21.410000 101.280000 0.000000 0.125000 2328
2330 3 -21.220000 100.970000 0.000000 0.125000 2329
2331 3 -20.720000 100.880000 0.000000 0.125000 2330
2332 3 -20.200000 100.780000 0.000000 0.125000 2331
2333 3 -19.720000 100.670000 0.000000 0.125000 2332
2334 3 -19.220000 100.580000 0.000000 0.125000 2333
2335 3 -18.720000 100.470000 0.000000 0.125000 2334
2336 3 -18.220000 100.380000 0.000000 0.125000 2335
2337 3 -17.700000 100.280000 0.000000 0.125000 2336
2338 3 -17.500000 99.970000 0.000000 0.125000 2337
2339 3 -17.020000 99.880000 0.000000 0.125000 2338
2340 3 -16.810000 99.560000 0.000000 0.125000 2339
2341 3 -16.610000 99.270000 0.000000 0.125000 2340
2342 3 -16.110000 99.170000 0.000000 0.125000 2341
2343 3 -15.620000 99.060000 0.000000 0.125000 2342
2344 3 -15.100000 98.970000 0.000000 0.125000 2343
2345 3 -14.600000 98.860000 0.000000 0.125000 2344
2346 3 -14.400000 98.580000 0.000000 0.125000 2345
2347 3 -14.200000 98.250000 0.000000 0.125000 2346
2348 3 -13.990000 97.970000 0.000000 0.125000 2347
2349 3 -13.500000 97.860000 0.000000 0.125000 2348
2350 3 -13.310000 97.550000 0.000000 0.125000 2349
2351 3 -12.800000 97.470000 0.000000 0.125000 2350
2352 3 -12.300000 97.360000 0.000000 0.125000 2351
2353 3 -11.800000 97.270000 0.000000 0.125000 2352
2354 3 -11.290000 97.160000 0.000000 0.125000 2353
2355 3 -10.790000 97.050000 0.000000 0.125000 2354
2356 3 -10.300000 96.970000 0.000000 0.125000 2355
2357 3 -9.790000 96.860000 0.000000 0.125000 2356
2358 3 -9.490000 97.050000 0.000000 0.125000 2357
2359 3 -8.990000 96.950000 0.000000 0.125000 2358
2360 3 -8.800000 96.660000 0.000000 0.125000 2359
2361 3 -8.590000 96.360000 0.000000 0.125000 2360
2362 3 -8.080000 96.270000 0.000000 0.125000 2361
2363 3 -7.870000 95.940000 0.000000 0.125000 2362
2364 3 -7.680000 95.640000 0.000000 0.125000 2363
2365 3 -7.480000 95.360000 0.000000 0.125000 2364
2366 3 -7.280000 95.050000 0.000000 0.125000 2365
2367 3 -6.780000 94.950000 0.000000 0.125000 2366
2368 3 -6.280000 94.860000 0.000000 0.125000 2367
2369 3 -5.790000 94.750000 0.000000 0.125000 2368
2370 3 -5.280000 94.640000 0.000000 0.125000 2369
2371 3 -4.780000 94.530000 0.000000 0.125000 2370
2372 3 -4.280000 94.440000 0.000000 0.125000 2371
2373 3 -3.980000 94.640000 0.000000 0.125000 2372
2374 3 -3.490000 94.530000 0.000000 0.125000 2373
2375 3 -3.170000 94.750000 0.000000 0.125000 2374
2376 3 -2.880000 94.940000 0.000000 0.125000 2375
2377 3 -2.380000 94.840000 0.000000 0.125000 2376
2378 3 -1.880000 94.750000 0.000000 0.125000 2377
2379 3 -1.380000 94.660000 0.000000 0.125000 2378
2380 3 -0.900000 94.550000 0.000000 0.125000 2379
2381 3 -0.390000 94.450000 0.000000 0.125000 2380
2382 3 -0.100000 94.650000 0.000000 0.125000 2381
2383 3 0.390000 94.530000 0.000000 0.125000 2382
2384 3 0.890000 94.440000 0.000000 0.125000 2383
2385 3 1.380000 94.340000 0.000000 0.125000 2384
2386 3 1.880000 94.240000 0.000000 0.125000 2385
2387 3 2.190000 94.440000 0.000000 0.125000 2386
2388 3 2.690000 94.340000 0.000000 0.125000 2387
2389 3 2.990000 94.550000 0.000000 0.125000 2388
2390 3 3.280000 94.750000 0.000000 0.125000 2389
2391 3 3.570000 94.940000 0.000000 0.125000 2390
2392 3 3.880000 95.140000 0.000000 0.125000 2391
2393 3 3.990000 95.640000 0.000000 0.125000 2392
2394 3 4.290000 95.840000 0.000000 0.125000 2393
2395 3 4.400000 96.330000 0.000000 0.125000 2394
2396 3 4.490000 96.840000 0.000000 0.125000 2395
2397 3 -16.630000 35.420000 0.000000 0.125000 1595
2398 3 -16.320000 35.630000 0.000000 0.125000 2397
2399 3 -16.040000 35.810000 0.000000 0.125000 2398
2400 3 -15.730000 36.030000 0.000000 0.125000 2399
2401 3 -15.450000 36.210000 0.000000 0.125000 2400
2402 3 -15.140000 36.420000 0.000000 0.125000 2401
2403 3 -14.830000 36.620000 0.000000 0.125000 2402
2404 3 -14.540000 36.830000 0.000000 0.125000 2403
2405 3 -14.220000 37.020000 0.000000 0.125000 2404
2406 3 -13.740000 36.940000 0.000000 0.125000 2405
2407 3 -13.430000 37.140000 0.000000 0.125000 2406
2408 3 -12.930000 37.020000 0.000000 0.125000 2407
2409 3 -12.630000 37.230000 0.000000 0.125000 2408
2410 3 -12.330000 37.420000 0.000000 0.125000 2409
2411 3 -11.820000 37.330000 0.000000 0.125000 2410
2412 3 -11.520000 37.530000 0.000000 0.125000 2411
2413 3 -11.010000 37.410000 0.000000 0.125000 2412
2414 3 -10.720000 37.630000 0.000000 0.125000 2413
2415 3 -10.230000 37.520000 0.000000 0.125000 2414
2416 3 -9.720000 37.440000 0.000000 0.125000 2415
2417 3 -9.230000 37.310000 0.000000 0.125000 2416
2418 3 -8.730000 37.240000 0.000000 0.125000 2417
2419 3 -8.230000 37.120000 0.000000 0.125000 2418
2420 3 -7.720000 37.020000 0.000000 0.125000 2419
2421 3 -7.200000 36.920000 0.000000 0.125000 2420
2422 3 -7.020000 36.630000 0.000000 0.125000 2421
2423 3 -6.520000 36.520000 0.000000 0.125000 2422
2424 3 -6.000000 36.410000 0.000000 0.125000 2423
2425 3 -5.530000 36.330000 0.000000 0.125000 2424
2426 3 -5.000000 36.210000 0.000000 0.125000 2425
2427 3 -4.520000 36.120000 0.000000 0.125000 2426
2428 3 -4.320000 35.810000 0.000000 0.125000 2427
2429 3 -3.820000 35.730000 0.000000 0.125000 2428
2430 3 -3.300000 35.630000 0.000000 0.125000 2429
2431 3 -3.110000 35.330000 0.000000 0.125000 2430
2432 3 -2.610000 35.210000 0.000000 0.125000 2431
2433 3 -2.400000 34.910000 0.000000 0.125000 2432
2434 3 -2.210000 34.620000 0.000000 0.125000 2433
2435 3 -2.010000 34.310000 0.000000 0.125000 2434
2436 3 -1.810000 34.020000 0.000000 0.125000 2435
2437 3 -1.610000 33.700000 0.000000 0.125000 2436
2438 3 -1.110000 33.630000 0.000000 0.125000 2437
2439 3 -0.910000 33.310000 0.000000 0.125000 2438
2440 3 -0.710000 33.020000 0.000000 0.125000 2439
2441 3 -0.220000 32.910000 0.000000 0.125000 2440
2442 3 0.260000 32.810000 0.000000 0.125000 2441
2443 3 0.740000 32.710000 0.000000 0.125000 2442
2444 3 1.250000 32.600000 0.000000 0.125000 2443
2445 3 1.760000 32.520000 0.000000 0.125000 2444
2446 3 2.050000 32.710000 0.000000 0.125000 2445
2447 3 2.260000 32.410000 0.000000 0.125000 2446
2448 3 2.440000 32.120000 0.000000 0.125000 2447
2449 3 2.650000 31.810000 0.000000 0.125000 2448
2450 3 3.170000 31.700000 0.000000 0.125000 2449
2451 3 3.650000 31.610000 0.000000 0.125000 2450
2452 3 4.160000 31.500000 0.000000 0.125000 2451
2453 3 4.650000 31.410000 0.000000 0.125000 2452
2454 3 5.160000 31.290000 0.000000 0.125000 2453
2455 3 5.650000 31.200000 0.000000 0.125000 2454
2456 3 5.860000 30.910000 0.000000 0.125000 2455
2457 3 6.040000 30.610000 0.000000 0.125000 2456
2458 3 6.250000 30.290000 0.000000 0.125000 2457
2459 3 6.450000 29.990000 0.000000 0.125000 2458
2460 3 6.650000 29.700000 0.000000 0.125000 2459
2461 3 4.440000 31.700000 0.000000 0.125000 2452
2462 3 4.950000 31.610000 0.000000 0.125000 2461
2463 3 5.450000 31.500000 0.000000 0.125000 2462
2464 3 5.940000 31.410000 0.000000 0.125000 2463
2465 3 6.470000 31.310000 0.000000 0.125000 2464
2466 3 6.950000 31.200000 0.000000 0.125000 2465
2467 3 8.850000 12.070000 0.000000 0.125000 1
2468 3 8.650000 12.380000 0.000000 0.125000 2467
2469 3 8.460000 12.660000 0.000000 0.125000 2468
2470 3 8.560000 13.170000 0.000000 0.125000 2469
2471 3 8.650000 13.660000 0.000000 0.125000 2470
2472 3 8.750000 14.170000 0.000000 0.125000 2471
2473 3 8.850000 14.650000 0.000000 0.125000 2472
2474 3 8.960000 15.170000 0.000000 0.125000 2473
2475 3 9.060000 15.650000 0.000000 0.125000 2474
2476 3 8.840000 15.970000 0.000000 0.125000 2475
2477 3 8.650000 16.270000 0.000000 0.125000 2476
2478 3 8.760000 16.770000 0.000000 0.125000 2477
2479 3 8.850000 17.270000 0.000000 0.125000 2478
2480 3 8.970000 17.770000 0.000000 0.125000 2479
2481 3 9.070000 18.270000 0.000000 0.125000 2480
2482 3 9.160000 18.770000 0.000000 0.125000 2481
2483 3 9.260000 19.290000 0.000000 0.125000 2482
2484 3 9.060000 19.590000 0.000000 0.125000 2483
2485 3 9.150000 20.070000 0.000000 0.125000 2484
2486 3 9.250000 20.590000 0.000000 0.125000 2485
2487 3 9.370000 21.070000 0.000000 0.125000 2486
2488 3 9.160000 21.400000 0.000000 0.125000 2487
2489 3 9.260000 21.880000 0.000000 0.125000 2488
2490 3 9.070000 22.180000 0.000000 0.125000 2489
2491 3 9.150000 22.700000 0.000000 0.125000 2490
2492 3 8.970000 22.990000 0.000000 0.125000 2491
2493 3 9.060000 23.490000 0.000000 0.125000 2492
2494 3 8.870000 23.790000 0.000000 0.125000 2493
2495 3 8.650000 24.090000 0.000000 0.125000 2494
2496 3 8.470000 24.380000 0.000000 0.125000 2495
2497 3 8.250000 24.680000 0.000000 0.125000 2496
2498 3 8.370000 25.180000 0.000000 0.125000 2497
2499 3 8.160000 25.500000 0.000000 0.125000 2498
2500 3 8.250000 26.000000 0.000000 0.125000 2499
2501 3 8.060000 26.290000 0.000000 0.125000 2500
2502 3 7.860000 26.590000 0.000000 0.125000 2501
2503 3 7.970000 27.090000 0.000000 0.125000 2502
2504 3 7.750000 27.400000 0.000000 0.125000 2503
2505 3 7.570000 27.700000 0.000000 0.125000 2504
2506 3 7.360000 28.000000 0.000000 0.125000 2505
2507 3 7.450000 28.500000 0.000000 0.125000 2506
2508 3 7.250000 28.790000 0.000000 0.125000 2507
2509 3 7.360000 29.310000 0.000000 0.125000 2508
2510 3 7.150000 29.590000 0.000000 0.125000 2509
2511 3 7.270000 30.110000 0.000000 0.125000 2510
2512 3 7.360000 30.590000 0.000000 0.125000 2511
2513 3 7.470000 31.110000 0.000000 0.125000 2512
2514 3 7.250000 31.410000 0.000000 0.125000 2513
2515 3 7.070000 31.720000 0.000000 0.125000 2514
2516 3 6.860000 32.020000 0.000000 0.125000 2515
2517 3 6.680000 32.310000 0.000000 0.125000 2516
2518 3 6.470000 32.620000 0.000000 0.125000 2517
2519 3 6.280000 32.910000 0.000000 0.125000 2518
2520 3 6.070000 33.200000 0.000000 0.125000 2519
2521 3 5.870000 33.510000 0.000000 0.125000 2520
2522 3 5.660000 33.810000 0.000000 0.125000 2521
2523 3 5.740000 34.310000 0.000000 0.125000 2522
2524 3 5.560000 34.600000 0.000000 0.125000 2523
2525 3 5.350000 34.910000 0.000000 0.125000 2524
2526 3 5.150000 35.200000 0.000000 0.125000 2525
2527 3 4.940000 35.520000 0.000000 0.125000 2526
2528 3 5.070000 36.010000 0.000000 0.125000 2527
2529 3 4.860000 36.310000 0.000000 0.125000 2528
2530 3 4.650000 36.630000 0.000000 0.125000 2529
2531 3 4.470000 36.920000 0.000000 0.125000 2530
2532 3 4.250000 37.230000 0.000000 0.125000 2531
2533 3 4.350000 37.700000 0.000000 0.125000 2532
2534 3 4.450000 38.230000 0.000000 0.125000 2533
2535 3 4.270000 38.520000 0.000000 0.125000 2534
2536 3 4.360000 39.020000 0.000000 0.125000 2535
2537 3 4.160000 39.330000 0.000000 0.125000 2536
2538 3 3.960000 39.630000 0.000000 0.125000 2537
2539 3 4.060000 40.130000 0.000000 0.125000 2538
2540 3 4.160000 40.630000 0.000000 0.125000 2539
2541 3 4.250000 41.130000 0.000000 0.125000 2540
2542 3 4.360000 41.620000 0.000000 0.125000 2541
2543 3 4.160000 41.940000 0.000000 0.125000 2542
2544 3 3.960000 42.230000 0.000000 0.125000 2543
2545 3 3.760000 42.550000 0.000000 0.125000 2544
2546 3 3.570000 42.830000 0.000000 0.125000 2545
2547 3 3.360000 43.130000 0.000000 0.125000 2546
2548 3 3.150000 43.440000 0.000000 0.125000 2547
2549 3 2.960000 43.730000 0.000000 0.125000 2548
2550 3 2.760000 44.030000 0.000000 0.125000 2549
2551 3 2.550000 44.340000 0.000000 0.125000 2550
2552 3 2.360000 44.640000 0.000000 0.125000 2551
2553 3 2.150000 44.940000 0.000000 0.125000 2552
2554 3 1.950000 45.240000 0.000000 0.125000 2553
2555 3 1.770000 45.530000 0.000000 0.125000 2554
2556 3 1.570000 45.840000 0.000000 0.125000 2555
2557 3 1.360000 46.140000 0.000000 0.125000 2556
2558 3 1.160000 46.450000 0.000000 0.125000 2557
2559 3 0.950000 46.760000 0.000000 0.125000 2558
2560 3 0.770000 47.030000 0.000000 0.125000 2559
2561 3 0.550000 47.350000 0.000000 0.125000 2560
2562 3 0.370000 47.630000 0.000000 0.125000 2561
2563 3 0.160000 47.950000 0.000000 0.125000 2562
2564 3 0.250000 48.440000 0.000000 0.125000 2563
2565 3 0.370000 48.940000 0.000000 0.125000 2564
2566 3 0.160000 49.260000 0.000000 0.125000 2565
2567 3 0.260000 49.740000 0.000000 0.125000 2566
2568 3 0.350000 50.260000 0.000000 0.125000 2567
2569 3 0.460000 50.760000 0.000000 0.125000 2568
2570 3 0.550000 51.260000 0.000000 0.125000 2569
2571 3 0.670000 51.740000 0.000000 0.125000 2570
2572 3 0.750000 52.260000 0.000000 0.125000 2571
2573 3 0.850000 52.770000 0.000000 0.125000 2572
2574 3 0.950000 53.260000 0.000000 0.125000 2573
2575 3 1.060000 53.770000 0.000000 0.125000 2574
2576 3 1.150000 54.260000 0.000000 0.125000 2575
2577 3 1.250000 54.760000 0.000000 0.125000 2576
2578 3 1.360000 55.270000 0.000000 0.125000 2577
2579 3 1.450000 55.760000 0.000000 0.125000 2578
2580 3 1.570000 56.260000 0.000000 0.125000 2579
2581 3 1.650000 56.770000 0.000000 0.125000 2580
2582 3 1.770000 57.270000 0.000000 0.125000 2581
2583 3 2.050000 57.460000 0.000000 0.125000 2582
2584 3 2.170000 57.980000 0.000000 0.125000 2583
2585 3 2.260000 58.480000 0.000000 0.125000 2584
2586 3 2.550000 58.670000 0.000000 0.125000 2585
2587 3 2.650000 59.170000 0.000000 0.125000 2586
2588 3 2.760000 59.660000 0.000000 0.125000 2587
2589 3 2.860000 60.170000 0.000000 0.125000 2588
2590 3 2.670000 60.480000 0.000000 0.125000 2589
2591 3 2.460000 60.770000 0.000000 0.125000 2590
2592 3 2.260000 61.090000 0.000000 0.125000 2591
2593 3 2.760000 60.980000 0.000000 0.125000 2592
2594 3 3.070000 61.170000 0.000000 0.125000 2593
2595 3 3.170000 61.670000 0.000000 0.125000 2594
2596 3 3.460000 61.880000 0.000000 0.125000 2595
2597 3 3.760000 62.080000 0.000000 0.125000 2596
2598 3 4.070000 62.270000 0.000000 0.125000 2597
2599 3 4.180000 62.780000 0.000000 0.125000 2598
2600 3 4.480000 62.980000 0.000000 0.125000 2599
2601 3 4.570000 63.490000 0.000000 0.125000 2600
2602 3 4.660000 63.990000 0.000000 0.125000 2601
2603 3 4.780000 64.490000 0.000000 0.125000 2602
2604 3 4.860000 64.970000 0.000000 0.125000 2603
2605 3 5.180000 65.170000 0.000000 0.125000 2604
2606 3 5.280000 65.690000 0.000000 0.125000 2605
2607 3 5.360000 66.170000 0.000000 0.125000 2606
2608 3 5.690000 66.390000 0.000000 0.125000 2607
2609 3 5.980000 66.580000 0.000000 0.125000 2608
2610 3 6.280000 66.780000 0.000000 0.125000 2609
2611 3 6.370000 67.280000 0.000000 0.125000 2610
2612 3 6.680000 67.490000 0.000000 0.125000 2611
2613 3 6.980000 67.690000 0.000000 0.125000 2612
2614 3 7.080000 68.190000 0.000000 0.125000 2613
2615 3 7.190000 68.690000 0.000000 0.125000 2614
2616 3 7.280000 69.190000 0.000000 0.125000 2615
2617 3 7.570000 69.390000 0.000000 0.125000 2616
2618 3 7.890000 69.590000 0.000000 0.125000 2617
2619 3 8.180000 69.800000 0.000000 0.125000 2618
2620 3 8.290000 70.280000 0.000000 0.125000 2619
2621 3 8.580000 70.490000 0.000000 0.125000 2620
2622 3 8.680000 71.000000 0.000000 0.125000 2621
2623 3 8.800000 71.500000 0.000000 0.125000 2622
2624 3 8.890000 71.990000 0.000000 0.125000 2623
2625 3 9.200000 72.190000 0.000000 0.125000 2624
2626 3 9.490000 72.390000 0.000000 0.125000 2625
2627 3 9.790000 72.580000 0.000000 0.125000 2626
2628 3 10.090000 72.780000 0.000000 0.125000 2627
2629 3 10.390000 72.990000 0.000000 0.125000 2628
2630 3 10.700000 73.190000 0.000000 0.125000 2629
2631 3 10.800000 73.690000 0.000000 0.125000 2630
2632 3 10.890000 74.200000 0.000000 0.125000 2631
2633 3 10.990000 74.700000 0.000000 0.125000 2632
2634 3 11.090000 75.190000 0.000000 0.125000 2633
2635 3 11.400000 75.390000 0.000000 0.125000 2634
2636 3 11.490000 75.910000 0.000000 0.125000 2635
2637 3 11.580000 76.390000 0.000000 0.125000 2636
2638 3 11.900000 76.590000 0.000000 0.125000 2637
2639 3 11.990000 77.090000 0.000000 0.125000 2638
2640 3 12.100000 77.610000 0.000000 0.125000 2639
2641 3 12.400000 77.800000 0.000000 0.125000 2640
2642 3 12.700000 78.000000 0.000000 0.125000 2641
2643 3 13.000000 78.200000 0.000000 0.125000 2642
2644 3 13.300000 78.410000 0.000000 0.125000 2643
2645 3 13.600000 78.610000 0.000000 0.125000 2644
2646 3 13.900000 78.800000 0.000000 0.125000 2645
2647 3 14.200000 79.000000 0.000000 0.125000 2646
2648 3 14.490000 79.190000 0.000000 0.125000 2647
2649 3 14.810000 79.390000 0.000000 0.125000 2648
2650 3 15.090000 79.590000 0.000000 0.125000 2649
2651 3 15.400000 79.800000 0.000000 0.125000 2650
2652 3 15.710000 80.000000 0.000000 0.125000 2651
2653 3 15.810000 80.500000 0.000000 0.125000 2652
2654 3 16.110000 80.700000 0.000000 0.125000 2653
2655 3 16.400000 80.890000 0.000000 0.125000 2654
2656 3 16.700000 81.090000 0.000000 0.125000 2655
2657 3 16.810000 81.610000 0.000000 0.125000 2656
2658 3 16.910000 82.110000 0.000000 0.125000 2657
2659 3 17.000000 82.610000 0.000000 0.125000 2658
2660 3 17.110000 83.110000 0.000000 0.125000 2659
2661 3 17.200000 83.610000 0.000000 0.125000 2660
2662 3 17.310000 84.110000 0.000000 0.125000 2661
2663 3 17.610000 84.300000 0.000000 0.125000 2662
2664 3 17.910000 84.500000 0.000000 0.125000 2663
2665 3 18.020000 85.000000 0.000000 0.125000 2664
2666 3 18.310000 85.200000 0.000000 0.125000 2665
2667 3 18.610000 85.420000 0.000000 0.125000 2666
2668 3 18.720000 85.920000 0.000000 0.125000 2667
2669 3 19.020000 86.110000 0.000000 0.125000 2668
2670 3 19.310000 86.310000 0.000000 0.125000 2669
2671 3 19.610000 86.520000 0.000000 0.125000 2670
2672 3 19.910000 86.720000 0.000000 0.125000 2671
2673 3 20.220000 86.920000 0.000000 0.125000 2672
2674 3 20.520000 87.110000 0.000000 0.125000 2673
2675 3 20.810000 87.310000 0.000000 0.125000 2674
2676 3 21.320000 87.200000 0.000000 0.125000 2675
2677 3 21.810000 87.110000 0.000000 0.125000 2676
2678 3 22.310000 87.000000 0.000000 0.125000 2677
2679 3 22.810000 86.920000 0.000000 0.125000 2678
2680 3 23.110000 87.110000 0.000000 0.125000 2679
2681 3 23.610000 87.020000 0.000000 0.125000 2680
2682 3 23.930000 87.220000 0.000000 0.125000 2681
2683 3 24.220000 87.420000 0.000000 0.125000 2682
2684 3 24.520000 87.610000 0.000000 0.125000 2683
2685 3 25.020000 87.520000 0.000000 0.125000 2684
2686 3 25.310000 87.720000 0.000000 0.125000 2685
2687 3 25.630000 87.920000 0.000000 0.125000 2686
2688 3 25.910000 88.110000 0.000000 0.125000 2687
2689 3 26.240000 88.330000 0.000000 0.125000 2688
2690 3 26.520000 88.530000 0.000000 0.125000 2689
2691 3 27.040000 88.410000 0.000000 0.125000 2690
2692 3 27.340000 88.610000 0.000000 0.125000 2691
2693 3 27.630000 88.800000 0.000000 0.125000 2692
2694 3 28.130000 88.720000 0.000000 0.125000 2693
2695 3 28.430000 88.920000 0.000000 0.125000 2694
2696 3 28.930000 88.800000 0.000000 0.125000 2695
2697 3 29.450000 88.720000 0.000000 0.125000 2696
2698 3 29.950000 88.630000 0.000000 0.125000 2697
2699 3 30.430000 88.520000 0.000000 0.125000 2698
2700 3 30.930000 88.420000 0.000000 0.125000 2699
2701 3 31.240000 88.610000 0.000000 0.125000 2700
2702 3 31.740000 88.520000 0.000000 0.125000 2701
2703 3 32.230000 88.420000 0.000000 0.125000 2702
2704 3 32.560000 88.630000 0.000000 0.125000 2703
2705 3 32.840000 88.830000 0.000000 0.125000 2704
2706 3 32.950000 89.330000 0.000000 0.125000 2705
2707 3 33.050000 89.830000 0.000000 0.125000 2706
2708 3 33.240000 89.530000 0.000000 0.125000 2707
2709 3 33.740000 89.420000 0.000000 0.125000 2708
2710 3 34.050000 89.630000 0.000000 0.125000 2709
2711 3 34.340000 89.830000 0.000000 0.125000 2710
2712 3 34.630000 90.030000 0.000000 0.125000 2711
2713 3 34.740000 90.520000 0.000000 0.125000 2712
2714 3 35.060000 90.720000 0.000000 0.125000 2713
2715 3 35.350000 90.920000 0.000000 0.125000 2714
2716 3 35.660000 91.130000 0.000000 0.125000 2715
2717 3 35.740000 91.630000 0.000000 0.125000 2716
2718 3 36.050000 91.810000 0.000000 0.125000 2717
2719 3 36.140000 92.310000 0.000000 0.125000 2718
2720 3 36.240000 92.810000 0.000000 0.125000 2719
2721 3 36.370000 93.330000 0.000000 0.125000 2720
2722 3 36.460000 93.830000 0.000000 0.125000 2721
2723 3 36.560000 94.330000 0.000000 0.125000 2722
2724 3 36.660000 94.830000 0.000000 0.125000 2723
2725 3 36.760000 95.330000 0.000000 0.125000 2724
2726 3 36.850000 95.830000 0.000000 0.125000 2725
2727 3 36.660000 96.130000 0.000000 0.125000 2726
2728 3 36.450000 96.440000 0.000000 0.125000 2727
2729 3 36.260000 96.720000 0.000000 0.125000 2728
2730 3 36.060000 97.030000 0.000000 0.125000 2729
2731 3 35.850000 97.330000 0.000000 0.125000 2730
2732 3 35.660000 97.630000 0.000000 0.125000 2731
2733 3 35.460000 97.940000 0.000000 0.125000 2732
2734 3 35.260000 98.240000 0.000000 0.125000 2733
2735 3 35.060000 98.530000 0.000000 0.125000 2734
2736 3 34.850000 98.830000 0.000000 0.125000 2735
2737 3 34.660000 99.140000 0.000000 0.125000 2736
2738 3 34.450000 99.440000 0.000000 0.125000 2737
2739 3 34.260000 99.740000 0.000000 0.125000 2738
2740 3 34.060000 100.030000 0.000000 0.125000 2739
2741 3 34.140000 100.530000 0.000000 0.125000 2740
2742 3 33.950000 100.830000 0.000000 0.125000 2741
2743 3 33.740000 101.140000 0.000000 0.125000 2742
2744 3 33.550000 101.440000 0.000000 0.125000 2743
2745 3 33.640000 101.940000 0.000000 0.125000 2744
2746 3 33.770000 102.440000 0.000000 0.125000 2745
2747 3 33.870000 102.940000 0.000000 0.125000 2746
2748 3 33.660000 103.250000 0.000000 0.125000 2747
2749 3 33.770000 103.750000 0.000000 0.125000 2748
2750 3 33.850000 104.250000 0.000000 0.125000 2749
2751 3 33.950000 104.750000 0.000000 0.125000 2750
2752 3 34.060000 105.250000 0.000000 0.125000 2751
2753 3 34.160000 105.750000 0.000000 0.125000 2752
2754 3 34.270000 106.250000 0.000000 0.125000 2753
2755 3 34.060000 106.550000 0.000000 0.125000 2754
2756 3 34.170000 107.050000 0.000000 0.125000 2755
2757 3 33.980000 107.340000 0.000000 0.125000 2756
2758 3 33.770000 107.670000 0.000000 0.125000 2757
2759 3 33.560000 107.950000 0.000000 0.125000 2758
2760 3 33.370000 108.250000 0.000000 0.125000 2759
2761 3 33.160000 108.550000 0.000000 0.125000 2760
2762 3 32.960000 108.860000 0.000000 0.125000 2761
2763 3 32.770000 109.170000 0.000000 0.125000 2762
2764 3 32.560000 109.450000 0.000000 0.125000 2763
2765 3 32.350000 109.770000 0.000000 0.125000 2764
2766 3 32.160000 110.060000 0.000000 0.125000 2765
2767 3 31.950000 110.360000 0.000000 0.125000 2766
2768 3 31.750000 110.670000 0.000000 0.125000 2767
2769 3 31.270000 110.770000 0.000000 0.125000 2768
2770 3 31.060000 111.050000 0.000000 0.125000 2769
2771 3 30.860000 111.360000 0.000000 0.125000 2770
2772 3 30.660000 111.670000 0.000000 0.125000 2771
2773 3 30.450000 111.970000 0.000000 0.125000 2772
2774 3 30.250000 112.280000 0.000000 0.125000 2773
2775 3 30.060000 112.560000 0.000000 0.125000 2774
2776 3 29.860000 112.880000 0.000000 0.125000 2775
2777 3 29.660000 113.170000 0.000000 0.125000 2776
2778 3 29.450000 113.470000 0.000000 0.125000 2777
2779 3 29.250000 113.780000 0.000000 0.125000 2778
2780 3 29.040000 114.080000 0.000000 0.125000 2779
2781 3 28.840000 114.390000 0.000000 0.125000 2780
2782 3 28.650000 114.690000 0.000000 0.125000 2781
2783 3 28.450000 114.990000 0.000000 0.125000 2782
2784 3 28.250000 115.280000 0.000000 0.125000 2783
2785 3 28.060000 115.580000 0.000000 0.125000 2784
2786 3 28.160000 116.060000 0.000000 0.125000 2785
2787 3 27.950000 116.380000 0.000000 0.125000 2786
2788 3 28.060000 116.880000 0.000000 0.125000 2787
2789 3 27.840000 117.190000 0.000000 0.125000 2788
2790 3 27.650000 117.490000 0.000000 0.125000 2789
2791 3 27.450000 117.780000 0.000000 0.125000 2790
2792 3 27.250000 118.090000 0.000000 0.125000 2791
2793 3 27.060000 118.380000 0.000000 0.125000 2792
2794 3 26.860000 118.670000 0.000000 0.125000 2793
2795 3 26.660000 118.990000 0.000000 0.125000 2794
2796 3 26.750000 119.500000 0.000000 0.125000 2795
2797 3 26.840000 119.990000 0.000000 0.125000 2796
2798 3 26.650000 120.300000 0.000000 0.125000 2797
2799 3 26.750000 120.800000 0.000000 0.125000 2798
2800 3 26.840000 121.300000 0.000000 0.125000 2799
2801 3 26.950000 121.800000 0.000000 0.125000 2800
2802 3 27.060000 122.280000 0.000000 0.125000 2801
2803 3 27.160000 122.800000 0.000000 0.125000 2802
2804 3 27.250000 123.300000 0.000000 0.125000 2803
2805 3 27.540000 123.500000 0.000000 0.125000 2804
2806 3 27.660000 124.000000 0.000000 0.125000 2805
2807 3 27.950000 124.190000 0.000000 0.125000 2806
2808 3 28.040000 124.700000 0.000000 0.125000 2807
2809 3 28.160000 125.200000 0.000000 0.125000 2808
2810 3 28.250000 125.700000 0.000000 0.125000 2809
2811 3 28.360000 126.200000 0.000000 0.125000 2810
2812 3 28.450000 126.700000 0.000000 0.125000 2811
2813 3 28.560000 127.200000 0.000000 0.125000 2812
2814 3 28.860000 127.410000 0.000000 0.125000 2813
2815 3 28.950000 127.920000 0.000000 0.125000 2814
2816 3 29.060000 128.400000 0.000000 0.125000 2815
2817 3 29.150000 128.900000 0.000000 0.125000 2816
2818 3 29.470000 129.110000 0.000000 0.125000 2817
2819 3 29.560000 129.610000 0.000000 0.125000 2818
2820 3 29.660000 130.110000 0.000000 0.125000 2819
2821 3 29.970000 130.320000 0.000000 0.125000 2820
2822 3 30.250000 130.520000 0.000000 0.125000 2821
2823 3 30.560000 130.710000 0.000000 0.125000 2822
2824 3 30.860000 130.920000 0.000000 0.125000 2823
2825 3 31.160000 131.110000 0.000000 0.125000 2824
2826 3 31.250000 131.610000 0.000000 0.125000 2825
2827 3 31.560000 131.820000 0.000000 0.125000 2826
2828 3 31.860000 132.020000 0.000000 0.125000 2827
2829 3 32.160000 132.210000 0.000000 0.125000 2828
2830 3 32.460000 132.420000 0.000000 0.125000 2829
2831 3 32.560000 132.920000 0.000000 0.125000 2830
2832 3 32.660000 133.420000 0.000000 0.125000 2831
2833 3 32.450000 133.710000 0.000000 0.125000 2832
2834 3 32.560000 134.210000 0.000000 0.125000 2833
2835 3 32.370000 134.520000 0.000000 0.125000 2834
2836 3 32.160000 134.820000 0.000000 0.125000 2835
2837 3 32.260000 135.320000 0.000000 0.125000 2836
2838 3 32.370000 135.820000 0.000000 0.125000 2837
2839 3 32.460000 136.330000 0.000000 0.125000 2838
2840 3 32.770000 136.520000 0.000000 0.125000 2839
2841 3 33.060000 136.730000 0.000000 0.125000 2840
2842 3 33.370000 136.920000 0.000000 0.125000 2841
2843 3 33.660000 137.120000 0.000000 0.125000 2842
2844 3 33.770000 137.620000 0.000000 0.125000 2843
2845 3 34.060000 137.830000 0.000000 0.125000 2844
2846 3 34.160000 138.330000 0.000000 0.125000 2845
2847 3 34.270000 138.830000 0.000000 0.125000 2846
2848 3 34.380000 139.330000 0.000000 0.125000 2847
2849 3 6.080000 67.080000 0.000000 0.125000 2611
2850 3 6.180000 67.580000 0.000000 0.125000 2849
2851 3 6.280000 68.090000 0.000000 0.125000 2850
2852 3 6.370000 68.580000 0.000000 0.125000 2851
2853 3 6.180000 68.890000 0.000000 0.125000 2852
2854 3 5.980000 69.190000 0.000000 0.125000 2853
2855 3 5.780000 69.490000 0.000000 0.125000 2854
2856 3 5.570000 69.780000 0.000000 0.125000 2855
2857 3 5.370000 70.080000 0.000000 0.125000 2856
2858 3 5.180000 70.390000 0.000000 0.125000 2857
2859 3 5.280000 70.910000 0.000000 0.125000 2858
2860 3 5.080000 71.190000 0.000000 0.125000 2859
2861 3 5.190000 71.700000 0.000000 0.125000 2860
2862 3 5.280000 72.190000 0.000000 0.125000 2861
2863 3 5.390000 72.690000 0.000000 0.125000 2862
2864 3 5.190000 73.000000 0.000000 0.125000 2863
2865 3 5.280000 73.500000 0.000000 0.125000 2864
2866 3 5.080000 73.800000 0.000000 0.125000 2865
2867 3 4.870000 74.110000 0.000000 0.125000 2866
2868 3 4.680000 74.410000 0.000000 0.125000 2867
2869 3 4.780000 74.890000 0.000000 0.125000 2868
2870 3 4.870000 75.410000 0.000000 0.125000 2869
2871 3 4.680000 75.690000 0.000000 0.125000 2870
2872 3 4.780000 76.190000 0.000000 0.125000 2871
2873 3 4.890000 76.700000 0.000000 0.125000 2872
2874 3 4.690000 77.000000 0.000000 0.125000 2873
2875 3 4.790000 77.500000 0.000000 0.125000 2874
2876 3 4.890000 78.020000 0.000000 0.125000 2875
2877 3 4.980000 78.500000 0.000000 0.125000 2876
2878 3 4.490000 78.610000 0.000000 0.125000 2877
2879 3 4.280000 78.910000 0.000000 0.125000 2878
2880 3 4.080000 79.200000 0.000000 0.125000 2879
2881 3 3.880000 79.520000 0.000000 0.125000 2880
2882 3 3.380000 79.610000 0.000000 0.125000 2881
2883 3 3.190000 79.920000 0.000000 0.125000 2882
2884 3 2.990000 80.200000 0.000000 0.125000 2883
2885 3 2.780000 80.520000 0.000000 0.125000 2884
2886 3 2.590000 80.810000 0.000000 0.125000 2885
2887 3 2.380000 81.110000 0.000000 0.125000 2886
2888 3 2.190000 81.420000 0.000000 0.125000 2887
2889 3 1.990000 81.720000 0.000000 0.125000 2888
2890 3 1.790000 82.020000 0.000000 0.125000 2889
2891 3 1.590000 82.310000 0.000000 0.125000 2890
2892 3 1.380000 82.610000 0.000000 0.125000 2891
2893 3 1.170000 82.920000 0.000000 0.125000 2892
2894 3 0.970000 83.220000 0.000000 0.125000 2893
2895 3 0.780000 83.520000 0.000000 0.125000 2894
2896 3 0.570000 83.830000 0.000000 0.125000 2895
2897 3 0.680000 84.330000 0.000000 0.125000 2896
2898 3 0.490000 84.610000 0.000000 0.125000 2897
2899 3 0.570000 85.130000 0.000000 0.125000 2898
2900 3 0.380000 85.420000 0.000000 0.125000 2899
2901 3 0.180000 85.720000 0.000000 0.125000 2900
2902 3 0.000000 86.040000 0.000000 0.125000 2901
2903 3 0.090000 86.540000 0.000000 0.125000 2902
2904 3 -0.070000 86.830000 0.000000 0.125000 2903
2905 3 -0.270000 87.130000 0.000000 0.125000 2904
2906 3 -0.470000 87.420000 0.000000 0.125000 2905
2907 3 -0.690000 87.750000 0.000000 0.125000 2906
2908 3 -0.890000 88.030000 0.000000 0.125000 2907
2909 3 -1.090000 88.330000 0.000000 0.125000 2908
2910 3 -1.590000 88.440000 0.000000 0.125000 2909
2911 3 -2.090000 88.530000 0.000000 0.125000 2910
2912 3 -2.280000 88.830000 0.000000 0.125000 2911
2913 3 -2.490000 89.130000 0.000000 0.125000 2912
2914 3 -2.980000 89.220000 0.000000 0.125000 2913
2915 3 -2.880000 89.750000 0.000000 0.125000 2914
2916 3 -2.800000 90.250000 0.000000 0.125000 2915
2917 3 -2.980000 90.550000 0.000000 0.125000 2916
2918 3 -3.170000 90.830000 0.000000 0.125000 2917
2919 3 -3.380000 91.140000 0.000000 0.125000 2918
2920 3 -3.570000 91.440000 0.000000 0.125000 2919
2921 3 -3.780000 91.740000 0.000000 0.125000 2920
2922 3 -4.280000 91.840000 0.000000 0.125000 2921
2923 3 -4.780000 91.950000 0.000000 0.125000 2922
2924 3 -4.990000 92.250000 0.000000 0.125000 2923
2925 3 -5.490000 92.360000 0.000000 0.125000 2924
2926 3 -5.990000 92.440000 0.000000 0.125000 2925
2927 3 -6.490000 92.550000 0.000000 0.125000 2926
2928 3 -6.990000 92.640000 0.000000 0.125000 2927
2929 3 -7.480000 92.740000 0.000000 0.125000 2928
2930 3 -7.990000 92.840000 0.000000 0.125000 2929
2931 3 -8.200000 93.160000 0.000000 0.125000 2930
2932 3 -8.400000 93.450000 0.000000 0.125000 2931
2933 3 -8.900000 93.550000 0.000000 0.125000 2932
2934 3 -9.390000 93.660000 0.000000 0.125000 2933
2935 3 -9.580000 93.940000 0.000000 0.125000 2934
2936 3 -9.790000 94.250000 0.000000 0.125000 2935
2937 3 -10.270000 94.340000 0.000000 0.125000 2936
2938 3 -10.810000 94.450000 0.000000 0.125000 2937
2939 3 -11.300000 94.550000 0.000000 0.125000 2938
2940 3 -11.490000 94.860000 0.000000 0.125000 2939
2941 3 -11.990000 94.950000 0.000000 0.125000 2940
2942 3 -12.500000 95.060000 0.000000 0.125000 2941
2943 3 -12.810000 94.860000 0.000000 0.125000 2942
2944 3 -12.900000 94.360000 0.000000 0.125000 2943
2945 3 -12.710000 95.360000 0.000000 0.125000 2943
2946 3 -12.400000 95.550000 0.000000 0.125000 2945
2947 3 -12.090000 95.750000 0.000000 0.125000 2946
2948 3 -11.810000 95.950000 0.000000 0.125000 2947
2949 3 -11.490000 96.170000 0.000000 0.125000 2948
2950 3 -11.200000 96.360000 0.000000 0.125000 2949
2951 3 -11.080000 96.840000 0.000000 0.125000 2950
2952 3 -10.990000 97.360000 0.000000 0.125000 2951
2953 3 -11.200000 97.670000 0.000000 0.125000 2952
2954 3 -11.400000 97.970000 0.000000 0.125000 2953
2955 3 -11.590000 98.270000 0.000000 0.125000 2954
2956 3 -11.800000 98.560000 0.000000 0.125000 2955
2957 3 -11.700000 99.060000 0.000000 0.125000 2956
2958 3 -11.900000 99.360000 0.000000 0.125000 2957
2959 3 -12.090000 99.670000 0.000000 0.125000 2958
2960 3 -12.300000 99.970000 0.000000 0.125000 2959
2961 3 -12.490000 100.280000 0.000000 0.125000 2960
2962 3 -12.700000 100.560000 0.000000 0.125000 2961
2963 3 -12.900000 100.880000 0.000000 0.125000 2962
2964 3 -12.800000 101.360000 0.000000 0.125000 2963
2965 3 4.190000 79.720000 0.000000 0.125000 2881
2966 3 4.490000 79.920000 0.000000 0.125000 2965
2967 3 4.780000 80.110000 0.000000 0.125000 2966
2968 3 5.080000 80.310000 0.000000 0.125000 2967
2969 3 5.390000 80.520000 0.000000 0.125000 2968
2970 3 5.680000 80.720000 0.000000 0.125000 2969
2971 3 5.990000 80.920000 0.000000 0.125000 2970
2972 3 6.280000 81.110000 0.000000 0.125000 2971
2973 3 6.600000 81.300000 0.000000 0.125000 2972
2974 3 6.900000 81.500000 0.000000 0.125000 2973
2975 3 7.190000 81.700000 0.000000 0.125000 2974
2976 3 7.490000 81.910000 0.000000 0.125000 2975
2977 3 7.780000 82.110000 0.000000 0.125000 2976
2978 3 8.090000 82.300000 0.000000 0.125000 2977
2979 3 8.390000 82.500000 0.000000 0.125000 2978
2980 3 8.700000 82.720000 0.000000 0.125000 2979
2981 3 8.990000 82.920000 0.000000 0.125000 2980
2982 3 9.300000 83.110000 0.000000 0.125000 2981
2983 3 9.590000 83.310000 0.000000 0.125000 2982
2984 3 9.900000 83.520000 0.000000 0.125000 2983
2985 3 10.200000 83.720000 0.000000 0.125000 2984
2986 3 10.300000 84.200000 0.000000 0.125000 2985
2987 3 10.590000 84.410000 0.000000 0.125000 2986
2988 3 10.680000 84.920000 0.000000 0.125000 2987
2989 3 11.000000 85.110000 0.000000 0.125000 2988
2990 3 11.300000 85.310000 0.000000 0.125000 2989
2991 3 11.600000 85.520000 0.000000 0.125000 2990
2992 3 11.710000 86.020000 0.000000 0.125000 2991
2993 3 11.990000 86.220000 0.000000 0.125000 2992
2994 3 12.090000 86.720000 0.000000 0.125000 2993
2995 3 12.400000 86.920000 0.000000 0.125000 2994
2996 3 12.700000 87.110000 0.000000 0.125000 2995
2997 3 12.800000 87.610000 0.000000 0.125000 2996
2998 3 13.090000 87.810000 0.000000 0.125000 2997
2999 3 13.400000 88.020000 0.000000 0.125000 2998
3000 3 13.500000 88.530000 0.000000 0.125000 2999
3001 3 13.810000 88.720000 0.000000 0.125000 3000
3002 3 14.100000 88.920000 0.000000 0.125000 3001
3003 3 14.400000 89.130000 0.000000 0.125000 3002
3004 3 14.710000 89.330000 0.000000 0.125000 3003
3005 3 15.000000 89.520000 0.000000 0.125000 3004
3006 3 15.100000 90.020000 0.000000 0.125000 3005
3007 3 15.220000 90.530000 0.000000 0.125000 3006
3008 3 15.310000 91.030000 0.000000 0.125000 3007
3009 3 15.410000 91.530000 0.000000 0.125000 3008
3010 3 15.220000 91.810000 0.000000 0.125000 3009
3011 3 15.000000 92.140000 0.000000 0.125000 3010
3012 3 14.810000 92.420000 0.000000 0.125000 3011
3013 3 14.600000 92.720000 0.000000 0.125000 3012
3014 3 14.400000 93.030000 0.000000 0.125000 3013
3015 3 14.210000 93.330000 0.000000 0.125000 3014
3016 3 14.000000 93.640000 0.000000 0.125000 3015
3017 3 13.810000 93.920000 0.000000 0.125000 3016
3018 3 13.600000 94.240000 0.000000 0.125000 3017
3019 3 13.400000 94.530000 0.000000 0.125000 3018
3020 3 13.210000 94.830000 0.000000 0.125000 3019
3021 3 12.710000 94.920000 0.000000 0.125000 3020
3022 3 12.500000 95.240000 0.000000 0.125000 3021
3023 3 12.010000 95.330000 0.000000 0.125000 3022
3024 3 11.820000 95.640000 0.000000 0.125000 3023
3025 3 11.590000 95.940000 0.000000 0.125000 3024
3026 3 11.400000 96.240000 0.000000 0.125000 3025
3027 3 11.210000 96.550000 0.000000 0.125000 3026
3028 3 11.000000 96.830000 0.000000 0.125000 3027
3029 3 10.810000 97.140000 0.000000 0.125000 3028
3030 3 10.600000 97.440000 0.000000 0.125000 3029
3031 3 10.400000 97.740000 0.000000 0.125000 3030
3032 3 10.210000 98.050000 0.000000 0.125000 3031
3033 3 9.990000 98.360000 0.000000 0.125000 3032
3034 3 9.800000 98.640000 0.000000 0.125000 3033
3035 3 9.600000 98.940000 0.000000 0.125000 3034
3036 3 9.400000 99.250000 0.000000 0.125000 3035
3037 3 9.210000 99.550000 0.000000 0.125000 3036
3038 3 9.310000 100.050000 0.000000 0.125000 3037
3039 3 9.100000 100.330000 0.000000 0.125000 3038
3040 3 8.900000 100.670000 0.000000 0.125000 3039
3041 3 8.700000 100.950000 0.000000 0.125000 3040
3042 3 8.490000 101.250000 0.000000 0.125000 3041
3043 3 8.300000 101.550000 0.000000 0.125000 3042
3044 3 8.100000 101.840000 0.000000 0.125000 3043
3045 3 7.600000 101.950000 0.000000 0.125000 3044
3046 3 7.400000 102.250000 0.000000 0.125000 3045
3047 3 7.190000 102.550000 0.000000 0.125000 3046
3048 3 7.000000 102.860000 0.000000 0.125000 3047
3049 3 6.790000 103.170000 0.000000 0.125000 3048
3050 3 6.600000 103.470000 0.000000 0.125000 3049
3051 3 6.400000 103.770000 0.000000 0.125000 3050
3052 3 6.190000 104.060000 0.000000 0.125000 3051
3053 3 5.690000 104.160000 0.000000 0.125000 3052
3054 3 5.490000 104.440000 0.000000 0.125000 3053
3055 3 4.990000 104.550000 0.000000 0.125000 3054
3056 3 4.780000 104.860000 0.000000 0.125000 3055
3057 3 4.570000 105.170000 0.000000 0.125000 3056
3058 3 4.080000 105.270000 0.000000 0.125000 3057
3059 3 3.880000 105.560000 0.000000 0.125000 3058
3060 3 3.690000 105.880000 0.000000 0.125000 3059
3061 3 3.490000 106.170000 0.000000 0.125000 3060
3062 3 3.280000 106.450000 0.000000 0.125000 3061
3063 3 3.090000 106.750000 0.000000 0.125000 3062
3064 3 3.170000 107.280000 0.000000 0.125000 3063
3065 3 3.280000 107.770000 0.000000 0.125000 3064
3066 3 3.090000 108.080000 0.000000 0.125000 3065
3067 3 2.880000 108.360000 0.000000 0.125000 3066
3068 3 2.690000 108.670000 0.000000 0.125000 3067
3069 3 2.780000 109.170000 0.000000 0.125000 3068
3070 3 2.590000 109.470000 0.000000 0.125000 3069
3071 3 2.690000 109.990000 0.000000 0.125000 3070
3072 3 2.780000 110.490000 0.000000 0.125000 3071
3073 3 2.590000 110.780000 0.000000 0.125000 3072
3074 3 2.380000 111.080000 0.000000 0.125000 3073
3075 3 2.190000 111.380000 0.000000 0.125000 3074
3076 3 2.280000 111.880000 0.000000 0.125000 3075
3077 3 2.090000 112.190000 0.000000 0.125000 3076
3078 3 2.170000 112.690000 0.000000 0.125000 3077
3079 3 1.970000 112.990000 0.000000 0.125000 3078
3080 3 1.780000 113.280000 0.000000 0.125000 3079
3081 3 1.580000 113.580000 0.000000 0.125000 3080
3082 3 1.370000 113.890000 0.000000 0.125000 3081
3083 3 1.170000 114.190000 0.000000 0.125000 3082
3084 3 1.290000 114.670000 0.000000 0.125000 3083
3085 3 1.090000 114.990000 0.000000 0.125000 3084
3086 3 0.880000 115.280000 0.000000 0.125000 3085
3087 3 0.970000 115.780000 0.000000 0.125000 3086
3088 3 1.080000 116.300000 0.000000 0.125000 3087
3089 3 0.880000 116.580000 0.000000 0.125000 3088
3090 3 0.990000 117.090000 0.000000 0.125000 3089
3091 3 1.100000 117.590000 0.000000 0.125000 3090
3092 3 0.900000 117.890000 0.000000 0.125000 3091
3093 3 0.690000 118.190000 0.000000 0.125000 3092
3094 3 0.790000 118.690000 0.000000 0.125000 3093
3095 3 0.580000 119.000000 0.000000 0.125000 3094
3096 3 0.390000 119.300000 0.000000 0.125000 3095
3097 3 0.190000 119.580000 0.000000 0.125000 3096
3098 3 0.000000 119.900000 0.000000 0.125000 3097
3099 3 -0.180000 120.180000 0.000000 0.125000 3098
3100 3 -0.070000 120.690000 0.000000 0.125000 3099
3101 3 0.000000 121.210000 0.000000 0.125000 3100
3102 3 -0.180000 121.500000 0.000000 0.125000 3101
3103 3 -0.380000 121.800000 0.000000 0.125000 3102
3104 3 -0.580000 122.110000 0.000000 0.125000 3103
3105 3 -0.470000 122.610000 0.000000 0.125000 3104
3106 3 -0.390000 123.090000 0.000000 0.125000 3105
3107 3 -0.270000 123.610000 0.000000 0.125000 3106
3108 3 4.650000 43.130000 0.000000 0.125000 2545
3109 3 4.950000 43.340000 0.000000 0.125000 3108
3110 3 5.070000 43.840000 0.000000 0.125000 3109
3111 3 5.360000 44.020000 0.000000 0.125000 3110
3112 3 5.680000 44.240000 0.000000 0.125000 3111
3113 3 5.950000 44.420000 0.000000 0.125000 3112
3114 3 6.280000 44.630000 0.000000 0.125000 3113
3115 3 6.570000 44.840000 0.000000 0.125000 3114
3116 3 7.070000 44.740000 0.000000 0.125000 3115
3117 3 7.360000 44.940000 0.000000 0.125000 3116
3118 3 7.650000 45.130000 0.000000 0.125000 3117
3119 3 7.970000 45.340000 0.000000 0.125000 3118
3120 3 8.260000 45.530000 0.000000 0.125000 3119
3121 3 8.570000 45.740000 0.000000 0.125000 3120
3122 3 8.880000 45.950000 0.000000 0.125000 3121
3123 3 9.170000 46.140000 0.000000 0.125000 3122
3124 3 9.260000 46.630000 0.000000 0.125000 3123
3125 3 9.580000 46.840000 0.000000 0.125000 3124
3126 3 9.660000 47.340000 0.000000 0.125000 3125
3127 3 9.770000 47.840000 0.000000 0.125000 3126
3128 3 9.880000 48.340000 0.000000 0.125000 3127
3129 3 9.980000 48.840000 0.000000 0.125000 3128
3130 3 10.080000 49.340000 0.000000 0.125000 3129
3131 3 10.160000 49.840000 0.000000 0.125000 3130
3132 3 10.290000 50.340000 0.000000 0.125000 3131
3133 3 10.370000 50.840000 0.000000 0.125000 3132
3134 3 10.490000 51.340000 0.000000 0.125000 3133
3135 3 10.290000 51.640000 0.000000 0.125000 3134
3136 3 10.380000 52.140000 0.000000 0.125000 3135
3137 3 10.470000 52.640000 0.000000 0.125000 3136
3138 3 10.580000 53.160000 0.000000 0.125000 3137
3139 3 10.670000 53.640000 0.000000 0.125000 3138
3140 3 10.790000 54.160000 0.000000 0.125000 3139
3141 3 10.880000 54.640000 0.000000 0.125000 3140
3142 3 10.990000 55.160000 0.000000 0.125000 3141
3143 3 11.070000 55.640000 0.000000 0.125000 3142
3144 3 11.390000 55.840000 0.000000 0.125000 3143
3145 3 11.700000 56.060000 0.000000 0.125000 3144
3146 3 12.170000 55.950000 0.000000 0.125000 3145
3147 3 12.490000 56.160000 0.000000 0.125000 3146
3148 3 12.790000 56.350000 0.000000 0.125000 3147
3149 3 13.080000 56.560000 0.000000 0.125000 3148
3150 3 13.400000 56.770000 0.000000 0.125000 3149
3151 3 13.680000 56.960000 0.000000 0.125000 3150
3152 3 14.180000 56.840000 0.000000 0.125000 3151
3153 3 14.500000 57.060000 0.000000 0.125000 3152
3154 3 14.800000 57.260000 0.000000 0.125000 3153
3155 3 15.090000 57.450000 0.000000 0.125000 3154
3156 3 15.400000 57.660000 0.000000 0.125000 3155
3157 3 15.700000 57.850000 0.000000 0.125000 3156
3158 3 16.000000 58.060000 0.000000 0.125000 3157
3159 3 16.290000 58.260000 0.000000 0.125000 3158
3160 3 16.590000 58.450000 0.000000 0.125000 3159
3161 3 16.910000 58.660000 0.000000 0.125000 3160
3162 3 17.200000 58.850000 0.000000 0.125000 3161
3163 3 17.500000 59.060000 0.000000 0.125000 3162
3164 3 18.000000 58.960000 0.000000 0.125000 3163
3165 3 18.500000 58.850000 0.000000 0.125000 3164
3166 3 18.810000 59.060000 0.000000 0.125000 3165
3167 3 19.110000 59.260000 0.000000 0.125000 3166
3168 3 19.590000 59.170000 0.000000 0.125000 3167
3169 3 20.110000 59.060000 0.000000 0.125000 3168
3170 3 20.410000 59.270000 0.000000 0.125000 3169
3171 3 20.700000 59.460000 0.000000 0.125000 3170
3172 3 21.200000 59.370000 0.000000 0.125000 3171
3173 3 21.720000 59.260000 0.000000 0.125000 3172
3174 3 22.200000 59.160000 0.000000 0.125000 3173
3175 3 22.700000 59.060000 0.000000 0.125000 3174
3176 3 23.200000 58.950000 0.000000 0.125000 3175
3177 3 23.700000 58.850000 0.000000 0.125000 3176
3178 3 24.200000 58.760000 0.000000 0.125000 3177
3179 3 24.520000 58.950000 0.000000 0.125000 3178
3180 3 24.810000 59.160000 0.000000 0.125000 3179
3181 3 25.110000 59.350000 0.000000 0.125000 3180
3182 3 25.610000 59.270000 0.000000 0.125000 3181
3183 3 26.130000 59.140000 0.000000 0.125000 3182
3184 3 26.410000 59.340000 0.000000 0.125000 3183
3185 3 26.720000 59.550000 0.000000 0.125000 3184
3186 3 27.020000 59.740000 0.000000 0.125000 3185
3187 3 27.110000 60.260000 0.000000 0.125000 3186
3188 3 27.430000 60.450000 0.000000 0.125000 3187
3189 3 27.720000 60.660000 0.000000 0.125000 3188
3190 3 27.810000 61.160000 0.000000 0.125000 3189
3191 3 28.130000 61.370000 0.000000 0.125000 3190
3192 3 28.410000 61.560000 0.000000 0.125000 3191
3193 3 28.720000 61.760000 0.000000 0.125000 3192
3194 3 29.020000 61.950000 0.000000 0.125000 3193
3195 3 29.110000 62.460000 0.000000 0.125000 3194
3196 3 29.220000 62.950000 0.000000 0.125000 3195
3197 3 29.520000 63.160000 0.000000 0.125000 3196
3198 3 29.630000 63.660000 0.000000 0.125000 3197
3199 3 29.720000 64.170000 0.000000 0.125000 3198
3200 3 29.820000 64.660000 0.000000 0.125000 3199
3201 3 29.930000 65.170000 0.000000 0.125000 3200
3202 3 30.020000 65.670000 0.000000 0.125000 3201
3203 3 30.110000 66.170000 0.000000 0.125000 3202
3204 3 30.220000 66.660000 0.000000 0.125000 3203
3205 3 30.320000 67.170000 0.000000 0.125000 3204
3206 3 30.430000 67.670000 0.000000 0.125000 3205
3207 3 30.720000 67.860000 0.000000 0.125000 3206
3208 3 30.820000 68.360000 0.000000 0.125000 3207
3209 3 31.130000 68.560000 0.000000 0.125000 3208
3210 3 31.430000 68.770000 0.000000 0.125000 3209
3211 3 31.720000 68.970000 0.000000 0.125000 3210
3212 3 32.020000 69.170000 0.000000 0.125000 3211
3213 3 32.130000 69.670000 0.000000 0.125000 3212
3214 3 32.440000 69.880000 0.000000 0.125000 3213
3215 3 32.550000 70.360000 0.000000 0.125000 3214
3216 3 32.630000 70.890000 0.000000 0.125000 3215
3217 3 32.730000 71.380000 0.000000 0.125000 3216
3218 3 32.830000 71.890000 0.000000 0.125000 3217
3219 3 32.630000 72.170000 0.000000 0.125000 3218
3220 3 32.730000 72.690000 0.000000 0.125000 3219
3221 3 32.840000 73.170000 0.000000 0.125000 3220
3222 3 32.940000 73.670000 0.000000 0.125000 3221
3223 3 32.730000 74.000000 0.000000 0.125000 3222
3224 3 32.530000 74.280000 0.000000 0.125000 3223
3225 3 32.630000 74.780000 0.000000 0.125000 3224
3226 3 32.450000 75.080000 0.000000 0.125000 3225
3227 3 32.240000 75.390000 0.000000 0.125000 3226
3228 3 32.030000 75.690000 0.000000 0.125000 3227
3229 3 32.130000 76.190000 0.000000 0.125000 3228
3230 3 31.930000 76.490000 0.000000 0.125000 3229
3231 3 32.030000 77.000000 0.000000 0.125000 3230
3232 3 31.840000 77.300000 0.000000 0.125000 3231
3233 3 31.930000 77.800000 0.000000 0.125000 3232
3234 3 32.020000 78.300000 0.000000 0.125000 3233
3235 3 32.130000 78.800000 0.000000 0.125000 3234
3236 3 32.450000 79.000000 0.000000 0.125000 3235
3237 3 32.530000 79.500000 0.000000 0.125000 3236
3238 3 32.840000 79.690000 0.000000 0.125000 3237
3239 3 33.130000 79.890000 0.000000 0.125000 3238
3240 3 33.440000 80.090000 0.000000 0.125000 3239
3241 3 33.740000 80.300000 0.000000 0.125000 3240
3242 3 34.030000 80.500000 0.000000 0.125000 3241
3243 3 34.530000 80.390000 0.000000 0.125000 3242
3244 3 34.840000 80.610000 0.000000 0.125000 3243
3245 3 35.160000 80.800000 0.000000 0.125000 3244
3246 3 35.440000 81.000000 0.000000 0.125000 3245
3247 3 35.940000 80.890000 0.000000 0.125000 3246
3248 3 36.240000 81.090000 0.000000 0.125000 3247
3249 3 36.740000 81.000000 0.000000 0.125000 3248
3250 3 37.030000 81.200000 0.000000 0.125000 3249
3251 3 37.350000 81.420000 0.000000 0.125000 3250
3252 3 37.660000 81.610000 0.000000 0.125000 3251
3253 3 37.950000 81.810000 0.000000 0.125000 3252
3254 3 38.260000 82.020000 0.000000 0.125000 3253
3255 3 38.550000 82.200000 0.000000 0.125000 3254
3256 3 38.840000 82.410000 0.000000 0.125000 3255
3257 3 39.340000 82.300000 0.000000 0.125000 3256
3258 3 39.640000 82.500000 0.000000 0.125000 3257
3259 3 39.950000 82.690000 0.000000 0.125000 3258
3260 3 9.770000 46.550000 0.000000 0.125000 3124
3261 3 10.260000 46.420000 0.000000 0.125000 3260
3262 3 10.760000 46.340000 0.000000 0.125000 3261
3263 3 11.290000 46.240000 0.000000 0.125000 3262
3264 3 11.770000 46.130000 0.000000 0.125000 3263
3265 3 12.290000 46.030000 0.000000 0.125000 3264
3266 3 12.770000 45.940000 0.000000 0.125000 3265
3267 3 13.080000 46.130000 0.000000 0.125000 3266
3268 3 13.380000 46.340000 0.000000 0.125000 3267
3269 3 13.680000 46.530000 0.000000 0.125000 3268
3270 3 13.980000 46.740000 0.000000 0.125000 3269
3271 3 14.490000 46.630000 0.000000 0.125000 3270
3272 3 14.800000 46.840000 0.000000 0.125000 3271
3273 3 15.080000 47.030000 0.000000 0.125000 3272
3274 3 15.590000 46.940000 0.000000 0.125000 3273
3275 3 15.890000 47.130000 0.000000 0.125000 3274
3276 3 16.200000 47.340000 0.000000 0.125000 3275
3277 3 16.490000 47.520000 0.000000 0.125000 3276
3278 3 16.790000 47.740000 0.000000 0.125000 3277
3279 3 17.110000 47.940000 0.000000 0.125000 3278
3280 3 17.400000 48.130000 0.000000 0.125000 3279
3281 3 17.700000 48.340000 0.000000 0.125000 3280
3282 3 17.790000 48.830000 0.000000 0.125000 3281
3283 3 18.090000 49.030000 0.000000 0.125000 3282
3284 3 18.410000 49.240000 0.000000 0.125000 3283
3285 3 18.700000 49.440000 0.000000 0.125000 3284
3286 3 19.000000 49.630000 0.000000 0.125000 3285
3287 3 19.310000 49.840000 0.000000 0.125000 3286
3288 3 19.610000 50.050000 0.000000 0.125000 3287
3289 3 19.910000 50.240000 0.000000 0.125000 3288
3290 3 20.200000 50.450000 0.000000 0.125000 3289
3291 3 20.500000 50.640000 0.000000 0.125000 3290
3292 3 20.810000 50.840000 0.000000 0.125000 3291
3293 3 21.310000 50.740000 0.000000 0.125000 3292
3294 3 21.590000 50.940000 0.000000 0.125000 3293
3295 3 21.910000 51.130000 0.000000 0.125000 3294
3296 3 22.200000 51.340000 0.000000 0.125000 3295
3297 3 22.520000 51.530000 0.000000 0.125000 3296
3298 3 22.810000 51.740000 0.000000 0.125000 3297
3299 3 23.310000 51.640000 0.000000 0.125000 3298
3300 3 23.810000 51.520000 0.000000 0.125000 3299
3301 3 24.310000 51.450000 0.000000 0.125000 3300
3302 3 3.760000 39.920000 0.000000 0.125000 2538
3303 3 3.570000 40.230000 0.000000 0.125000 3302
3304 3 3.360000 40.530000 0.000000 0.125000 3303
3305 3 3.170000 40.830000 0.000000 0.125000 3304
3306 3 2.960000 41.130000 0.000000 0.125000 3305
3307 3 2.460000 41.230000 0.000000 0.125000 3306
3308 3 1.940000 41.340000 0.000000 0.125000 3307
3309 3 1.640000 41.130000 0.000000 0.125000 3308
3310 3 1.350000 40.940000 0.000000 0.125000 3309
3311 3 1.060000 40.740000 0.000000 0.125000 3310
3312 3 0.550000 40.810000 0.000000 0.125000 3311
3313 3 0.060000 40.950000 0.000000 0.125000 3312
3314 3 -0.210000 40.730000 0.000000 0.125000 3313
3315 3 -0.720000 40.830000 0.000000 0.125000 3314
3316 3 -1.200000 40.920000 0.000000 0.125000 3315
3317 3 -1.400000 41.240000 0.000000 0.125000 3316
3318 3 -1.610000 41.520000 0.000000 0.125000 3317
3319 3 -1.810000 41.840000 0.000000 0.125000 3318
3320 3 -2.010000 42.130000 0.000000 0.125000 3319
3321 3 -2.210000 42.450000 0.000000 0.125000 3320
3322 3 -2.400000 42.740000 0.000000 0.125000 3321
3323 3 -2.610000 43.020000 0.000000 0.125000 3322
3324 3 -2.800000 43.340000 0.000000 0.125000 3323
3325 3 -3.010000 43.630000 0.000000 0.125000 3324
3326 3 -3.210000 43.950000 0.000000 0.125000 3325
3327 3 -3.400000 44.240000 0.000000 0.125000 3326
3328 3 -3.610000 44.550000 0.000000 0.125000 3327
3329 3 -3.800000 44.840000 0.000000 0.125000 3328
3330 3 -3.710000 45.340000 0.000000 0.125000 3329
3331 3 -3.900000 45.630000 0.000000 0.125000 3330
3332 3 -4.110000 45.940000 0.000000 0.125000 3331
3333 3 -4.320000 46.240000 0.000000 0.125000 3332
3334 3 -4.520000 46.530000 0.000000 0.125000 3333
3335 3 -4.730000 46.840000 0.000000 0.125000 3334
3336 3 -4.910000 47.130000 0.000000 0.125000 3335
3337 3 -5.120000 47.450000 0.000000 0.125000 3336
3338 3 -5.000000 47.940000 0.000000 0.125000 3337
3339 3 -5.200000 48.240000 0.000000 0.125000 3338
3340 3 -5.410000 48.560000 0.000000 0.125000 3339
3341 3 -5.610000 48.840000 0.000000 0.125000 3340
3342 3 -5.820000 49.140000 0.000000 0.125000 3341
3343 3 -6.000000 49.450000 0.000000 0.125000 3342
3344 3 -6.220000 49.760000 0.000000 0.125000 3343
3345 3 -6.410000 50.060000 0.000000 0.125000 3344
3346 3 -6.610000 50.350000 0.000000 0.125000 3345
3347 3 -6.500000 50.850000 0.000000 0.125000 3346
3348 3 -6.720000 51.160000 0.000000 0.125000 3347
3349 3 -6.910000 51.460000 0.000000 0.125000 3348
3350 3 -7.110000 51.770000 0.000000 0.125000 3349
3351 3 -7.320000 52.060000 0.000000 0.125000 3350
3352 3 -7.520000 52.370000 0.000000 0.125000 3351
3353 3 -7.410000 52.870000 0.000000 0.125000 3352
3354 3 -7.320000 53.370000 0.000000 0.125000 3353
3355 3 -7.220000 53.850000 0.000000 0.125000 3354
3356 3 -7.110000 54.380000 0.000000 0.125000 3355
3357 3 -6.820000 54.560000 0.000000 0.125000 3356
3358 3 -6.720000 55.060000 0.000000 0.125000 3357
3359 3 -6.610000 55.560000 0.000000 0.125000 3358
3360 3 -6.810000 55.880000 0.000000 0.125000 3359
3361 3 -7.000000 56.170000 0.000000 0.125000 3360
3362 3 -7.200000 56.460000 0.000000 0.125000 3361
3363 3 7.970000 30.990000 0.000000 0.125000 2513
3364 3 8.470000 30.910000 0.000000 0.125000 3363
3365 3 8.970000 30.790000 0.000000 0.125000 3364
3366 3 9.470000 30.700000 0.000000 0.125000 3365
3367 3 9.980000 30.610000 0.000000 0.125000 3366
3368 3 10.270000 30.810000 0.000000 0.125000 3367
3369 3 10.570000 31.000000 0.000000 0.125000 3368
3370 3 11.060000 30.910000 0.000000 0.125000 3369
3371 3 11.380000 31.110000 0.000000 0.125000 3370
3372 3 11.650000 31.310000 0.000000 0.125000 3371
3373 3 12.160000 31.200000 0.000000 0.125000 3372
3374 3 12.670000 31.090000 0.000000 0.125000 3373
3375 3 13.160000 31.000000 0.000000 0.125000 3374
3376 3 13.670000 30.900000 0.000000 0.125000 3375
3377 3 14.170000 30.810000 0.000000 0.125000 3376
3378 3 14.680000 30.700000 0.000000 0.125000 3377
3379 3 15.160000 30.610000 0.000000 0.125000 3378
3380 3 15.480000 30.810000 0.000000 0.125000 3379
3381 3 15.770000 31.000000 0.000000 0.125000 3380
3382 3 16.290000 30.910000 0.000000 0.125000 3381
3383 3 16.790000 30.790000 0.000000 0.125000 3382
3384 3 17.090000 30.990000 0.000000 0.125000 3383
3385 3 17.400000 31.200000 0.000000 0.125000 3384
3386 3 17.680000 31.380000 0.000000 0.125000 3385
3387 3 7.560000 29.000000 0.000000 0.125000 2509
3388 3 7.750000 28.700000 0.000000 0.125000 3387
3389 3 8.260000 28.610000 0.000000 0.125000 3388
3390 3 8.760000 28.500000 0.000000 0.125000 3389
3391 3 8.970000 28.200000 0.000000 0.125000 3390
3392 3 9.480000 28.090000 0.000000 0.125000 3391
3393 3 9.660000 27.810000 0.000000 0.125000 3392
3394 3 10.150000 27.680000 0.000000 0.125000 3393
3395 3 10.350000 27.410000 0.000000 0.125000 3394
3396 3 10.880000 27.290000 0.000000 0.125000 3395
3397 3 11.070000 26.990000 0.000000 0.125000 3396
3398 3 11.270000 26.700000 0.000000 0.125000 3397
3399 3 11.480000 26.380000 0.000000 0.125000 3398
3400 3 11.670000 26.090000 0.000000 0.125000 3399
3401 3 11.870000 25.790000 0.000000 0.125000 3400
3402 3 12.070000 25.500000 0.000000 0.125000 3401
3403 3 12.260000 25.200000 0.000000 0.125000 3402
3404 3 12.470000 24.900000 0.000000 0.125000 3403
3405 3 12.660000 24.590000 0.000000 0.125000 3404
3406 3 13.160000 24.470000 0.000000 0.125000 3405
3407 3 13.480000 24.680000 0.000000 0.125000 3406
3408 3 13.570000 25.200000 0.000000 0.125000 3407
3409 3 13.370000 24.180000 0.000000 0.125000 3407
3410 3 13.570000 23.880000 0.000000 0.125000 3409
3411 3 13.760000 23.590000 0.000000 0.125000 3410
3412 3 13.970000 23.270000 0.000000 0.125000 3411
3413 3 14.150000 22.990000 0.000000 0.125000 3412
3414 3 14.350000 22.680000 0.000000 0.125000 3413
3415 3 14.570000 22.380000 0.000000 0.125000 3414
3416 3 14.750000 22.070000 0.000000 0.125000 3415
3417 3 14.970000 21.770000 0.000000 0.125000 3416
3418 3 15.150000 21.490000 0.000000 0.125000 3417
3419 3 15.070000 20.970000 0.000000 0.125000 3418
3420 3 15.270000 20.680000 0.000000 0.125000 3419
3421 3 15.480000 20.380000 0.000000 0.125000 3420
3422 3 15.680000 20.060000 0.000000 0.125000 3421
3423 3 15.570000 19.570000 0.000000 0.125000 3422
3424 3 15.760000 19.270000 0.000000 0.125000 3423
3425 3 15.970000 18.970000 0.000000 0.125000 3424
3426 3 15.890000 18.470000 0.000000 0.125000 3425
3427 3 15.760000 17.970000 0.000000 0.125000 3426
3428 3 15.970000 17.660000 0.000000 0.125000 3427
3429 3 16.470000 17.590000 0.000000 0.125000 3428
3430 3 16.970000 17.470000 0.000000 0.125000 3429
3431 3 17.180000 17.160000 0.000000 0.125000 3430
3432 3 17.680000 17.070000 0.000000 0.125000 3431
3433 3 18.180000 16.970000 0.000000 0.125000 3432
3434 3 18.680000 16.860000 0.000000 0.125000 3433
3435 3 18.970000 17.070000 0.000000 0.125000 3434
3436 3 19.270000 17.270000 0.000000 0.125000 3435
3437 3 19.570000 17.470000 0.000000 0.125000 3436
3438 3 19.880000 17.660000 0.000000 0.125000 3437
3439 3 20.180000 17.880000 0.000000 0.125000 3438
3440 3 20.470000 18.060000 0.000000 0.125000 3439
3441 3 20.790000 18.270000 0.000000 0.125000 3440
3442 3 21.070000 18.470000 0.000000 0.125000 3441
3443 3 21.180000 18.970000 0.000000 0.125000 3442
3444 3 21.500000 19.160000 0.000000 0.125000 3443
3445 3 21.790000 19.360000 0.000000 0.125000 3444
3446 3 21.900000 19.880000 0.000000 0.125000 3445
3447 3 22.180000 20.070000 0.000000 0.125000 3446
3448 3 22.490000 20.290000 0.000000 0.125000 3447
3449 3 22.590000 20.770000 0.000000 0.125000 3448
3450 3 22.900000 20.970000 0.000000 0.125000 3449
3451 3 22.990000 21.470000 0.000000 0.125000 3450
3452 3 23.290000 21.680000 0.000000 0.125000 3451
3453 3 23.590000 21.880000 0.000000 0.125000 3452
3454 3 23.880000 22.070000 0.000000 0.125000 3453
3455 3 24.200000 22.270000 0.000000 0.125000 3454
3456 3 24.500000 22.470000 0.000000 0.125000 3455
3457 3 24.810000 22.680000 0.000000 0.125000 3456
3458 3 25.090000 22.880000 0.000000 0.125000 3457
3459 3 25.410000 23.090000 0.000000 0.125000 3458
3460 3 25.700000 23.270000 0.000000 0.125000 3459
3461 3 26.000000 23.470000 0.000000 0.125000 3460
3462 3 26.310000 23.680000 0.000000 0.125000 3461
3463 3 -16.660000 -4.910000 0.000000 0.125000 1
3464 3 -16.470000 -5.230000 0.000000 0.125000 3463
3465 3 -16.270000 -5.520000 0.000000 0.125000 3464
3466 3 -16.060000 -5.820000 0.000000 0.125000 3465
3467 3 -16.160000 -6.310000 0.000000 0.125000 3466
3468 3 -16.270000 -6.820000 0.000000 0.125000 3467
3469 3 -16.360000 -7.310000 0.000000 0.125000 3468
3470 3 -16.470000 -7.820000 0.000000 0.125000 3469
3471 3 -16.270000 -8.130000 0.000000 0.125000 3470
3472 3 -16.360000 -8.630000 0.000000 0.125000 3471
3473 3 -16.160000 -8.920000 0.000000 0.125000 3472
3474 3 -15.970000 -9.230000 0.000000 0.125000 3473
3475 3 -16.060000 -9.730000 0.000000 0.125000 3474
3476 3 -16.180000 -10.220000 0.000000 0.125000 3475
3477 3 -16.250000 -10.730000 0.000000 0.125000 3476
3478 3 -16.360000 -11.240000 0.000000 0.125000 3477
3479 3 -16.450000 -11.720000 0.000000 0.125000 3478
3480 3 -16.560000 -12.240000 0.000000 0.125000 3479
3481 3 -16.660000 -12.730000 0.000000 0.125000 3480
3482 3 -16.750000 -13.240000 0.000000 0.125000 3481
3483 3 -16.880000 -13.740000 0.000000 0.125000 3482
3484 3 -16.950000 -14.240000 0.000000 0.125000 3483
3485 3 -17.070000 -14.730000 0.000000 0.125000 3484
3486 3 -17.160000 -15.240000 0.000000 0.125000 3485
3487 3 -17.270000 -15.740000 0.000000 0.125000 3486
3488 3 -17.360000 -16.220000 0.000000 0.125000 3487
3489 3 -17.470000 -16.750000 0.000000 0.125000 3488
3490 3 -17.590000 -17.240000 0.000000 0.125000 3489
3491 3 -17.660000 -17.740000 0.000000 0.125000 3490
3492 3 -17.790000 -18.240000 0.000000 0.125000 3491
3493 3 -17.860000 -18.750000 0.000000 0.125000 3492
3494 3 -17.970000 -19.250000 0.000000 0.125000 3493
3495 3 -18.060000 -19.740000 0.000000 0.125000 3494
3496 3 -18.160000 -20.250000 0.000000 0.125000 3495
3497 3 -18.270000 -20.740000 0.000000 0.125000 3496
3498 3 -18.360000 -21.250000 0.000000 0.125000 3497
3499 3 -18.490000 -21.750000 0.000000 0.125000 3498
3500 3 -18.560000 -22.250000 0.000000 0.125000 3499
3501 3 -18.680000 -22.750000 0.000000 0.125000 3500
3502 3 -18.770000 -23.250000 0.000000 0.125000 3501
3503 3 -18.860000 -23.750000 0.000000 0.125000 3502
3504 3 -18.680000 -24.040000 0.000000 0.125000 3503
3505 3 -18.770000 -24.540000 0.000000 0.125000 3504
3506 3 -18.570000 -24.840000 0.000000 0.125000 3505
3507 3 -18.680000 -25.360000 0.000000 0.125000 3506
3508 3 -18.470000 -25.660000 0.000000 0.125000 3507
3509 3 -18.270000 -25.970000 0.000000 0.125000 3508
3510 3 -18.380000 -26.450000 0.000000 0.125000 3509
3511 3 -18.180000 -26.770000 0.000000 0.125000 3510
3512 3 -17.970000 -27.060000 0.000000 0.125000 3511
3513 3 -18.070000 -27.560000 0.000000 0.125000 3512
3514 3 -18.180000 -28.060000 0.000000 0.125000 3513
3515 3 -18.270000 -28.560000 0.000000 0.125000 3514
3516 3 -18.360000 -29.060000 0.000000 0.125000 3515
3517 3 -18.470000 -29.560000 0.000000 0.125000 3516
3518 3 -18.560000 -30.070000 0.000000 0.125000 3517
3519 3 -18.680000 -30.560000 0.000000 0.125000 3518
3520 3 -18.770000 -31.060000 0.000000 0.125000 3519
3521 3 -18.880000 -31.570000 0.000000 0.125000 3520
3522 3 -18.970000 -32.060000 0.000000 0.125000 3521
3523 3 -19.070000 -32.590000 0.000000 0.125000 3522
3524 3 -19.360000 -32.770000 0.000000 0.125000 3523
3525 3 -19.680000 -32.980000 0.000000 0.125000 3524
3526 3 -19.770000 -33.460000 0.000000 0.125000 3525
3527 3 -19.880000 -33.980000 0.000000 0.125000 3526
3528 3 -19.990000 -34.480000 0.000000 0.125000 3527
3529 3 -20.070000 -34.980000 0.000000 0.125000 3528
3530 3 -20.380000 -35.190000 0.000000 0.125000 3529
3531 3 -20.680000 -35.380000 0.000000 0.125000 3530
3532 3 -20.990000 -35.590000 0.000000 0.125000 3531
3533 3 -21.070000 -36.060000 0.000000 0.125000 3532
3534 3 -21.380000 -36.270000 0.000000 0.125000 3533
3535 3 -21.700000 -36.480000 0.000000 0.125000 3534
3536 3 -21.790000 -36.980000 0.000000 0.125000 3535
3537 3 -22.090000 -37.170000 0.000000 0.125000 3536
3538 3 -22.180000 -37.690000 0.000000 0.125000 3537
3539 3 -22.290000 -38.190000 0.000000 0.125000 3538
3540 3 -22.570000 -38.380000 0.000000 0.125000 3539
3541 3 -22.680000 -38.880000 0.000000 0.125000 3540
3542 3 -22.790000 -39.380000 0.000000 0.125000 3541
3543 3 -22.880000 -39.880000 0.000000 0.125000 3542
3544 3 -23.000000 -40.380000 0.000000 0.125000 3543
3545 3 -23.290000 -40.580000 0.000000 0.125000 3544
3546 3 -23.610000 -40.770000 0.000000 0.125000 3545
3547 3 -23.680000 -41.280000 0.000000 0.125000 3546
3548 3 -23.990000 -41.490000 0.000000 0.125000 3547
3549 3 -24.070000 -41.990000 0.000000 0.125000 3548
3550 3 -24.180000 -42.490000 0.000000 0.125000 3549
3551 3 -24.500000 -42.690000 0.000000 0.125000 3550
3552 3 -24.790000 -42.880000 0.000000 0.125000 3551
3553 3 -25.090000 -43.090000 0.000000 0.125000 3552
3554 3 -25.180000 -43.590000 0.000000 0.125000 3553
3555 3 -25.290000 -44.090000 0.000000 0.125000 3554
3556 3 -25.380000 -44.590000 0.000000 0.125000 3555
3557 3 -25.500000 -45.090000 0.000000 0.125000 3556
3558 3 -25.610000 -45.600000 0.000000 0.125000 3557
3559 3 -25.700000 -46.090000 0.000000 0.125000 3558
3560 3 -25.790000 -46.590000 0.000000 0.125000 3559
3561 3 -25.900000 -47.100000 0.000000 0.125000 3560
3562 3 -26.000000 -47.590000 0.000000 0.125000 3561
3563 3 -26.090000 -48.090000 0.000000 0.125000 3562
3564 3 -26.200000 -48.590000 0.000000 0.125000 3563
3565 3 -26.310000 -49.100000 0.000000 0.125000 3564
3566 3 -26.410000 -49.590000 0.000000 0.125000 3565
3567 3 -26.500000 -50.100000 0.000000 0.125000 3566
3568 3 -26.590000 -50.600000 0.000000 0.125000 3567
3569 3 -26.700000 -51.100000 0.000000 0.125000 3568
3570 3 -26.790000 -51.600000 0.000000 0.125000 3569
3571 3 -26.910000 -52.100000 0.000000 0.125000 3570
3572 3 -26.990000 -52.600000 0.000000 0.125000 3571
3573 3 -27.110000 -53.100000 0.000000 0.125000 3572
3574 3 -27.200000 -53.620000 0.000000 0.125000 3573
3575 3 -27.290000 -54.130000 0.000000 0.125000 3574
3576 3 -27.610000 -54.330000 0.000000 0.125000 3575
3577 3 -27.900000 -54.520000 0.000000 0.125000 3576
3578 3 -28.020000 -55.020000 0.000000 0.125000 3577
3579 3 -28.290000 -55.200000 0.000000 0.125000 3578
3580 3 -28.410000 -55.730000 0.000000 0.125000 3579
3581 3 -28.520000 -56.230000 0.000000 0.125000 3580
3582 3 -28.810000 -56.410000 0.000000 0.125000 3581
3583 3 -28.910000 -56.920000 0.000000 0.125000 3582
3584 3 -29.000000 -57.410000 0.000000 0.125000 3583
3585 3 -29.310000 -57.620000 0.000000 0.125000 3584
3586 3 -29.410000 -58.120000 0.000000 0.125000 3585
3587 3 -29.700000 -58.310000 0.000000 0.125000 3586
3588 3 -29.810000 -58.810000 0.000000 0.125000 3587
3589 3 -30.130000 -59.020000 0.000000 0.125000 3588
3590 3 -30.220000 -59.520000 0.000000 0.125000 3589
3591 3 -30.310000 -60.020000 0.000000 0.125000 3590
3592 3 -30.430000 -60.520000 0.000000 0.125000 3591
3593 3 -30.720000 -60.710000 0.000000 0.125000 3592
3594 3 -31.020000 -60.920000 0.000000 0.125000 3593
3595 3 -31.110000 -61.420000 0.000000 0.125000 3594
3596 3 -31.410000 -61.630000 0.000000 0.125000 3595
3597 3 -31.720000 -61.830000 0.000000 0.125000 3596
3598 3 -32.020000 -62.030000 0.000000 0.125000 3597
3599 3 -32.310000 -62.240000 0.000000 0.125000 3598
3600 3 -32.620000 -62.420000 0.000000 0.125000 3599
3601 3 -32.910000 -62.630000 0.000000 0.125000 3600
3602 3 -33.210000 -62.840000 0.000000 0.125000 3601
3603 3 -33.520000 -63.030000 0.000000 0.125000 3602
3604 3 -33.810000 -63.240000 0.000000 0.125000 3603
3605 3 -34.340000 -63.130000 0.000000 0.125000 3604
3606 3 -34.630000 -63.310000 0.000000 0.125000 3605
3607 3 -34.920000 -63.520000 0.000000 0.125000 3606
3608 3 -35.420000 -63.440000 0.000000 0.125000 3607
3609 3 -35.920000 -63.330000 0.000000 0.125000 3608
3610 3 -36.440000 -63.230000 0.000000 0.125000 3609
3611 3 -36.940000 -63.130000 0.000000 0.125000 3610
3612 3 -37.440000 -63.020000 0.000000 0.125000 3611
3613 3 -37.920000 -62.920000 0.000000 0.125000 3612
3614 3 -38.450000 -62.830000 0.000000 0.125000 3613
3615 3 -38.730000 -63.020000 0.000000 0.125000 3614
3616 3 -39.230000 -62.940000 0.000000 0.125000 3615
3617 3 -39.550000 -63.130000 0.000000 0.125000 3616
3618 3 -39.830000 -63.340000 0.000000 0.125000 3617
3619 3 -40.140000 -63.530000 0.000000 0.125000 3618
3620 3 -40.440000 -63.740000 0.000000 0.125000 3619
3621 3 -40.950000 -63.630000 0.000000 0.125000 3620
3622 3 -41.440000 -63.530000 0.000000 0.125000 3621
3623 3 -41.740000 -63.740000 0.000000 0.125000 3622
3624 3 -42.050000 -63.950000 0.000000 0.125000 3623
3625 3 -42.340000 -64.140000 0.000000 0.125000 3624
3626 3 -42.640000 -64.340000 0.000000 0.125000 3625
3627 3 -43.130000 -64.220000 0.000000 0.125000 3626
3628 3 -43.450000 -64.420000 0.000000 0.125000 3627
3629 3 -43.740000 -64.630000 0.000000 0.125000 3628
3630 3 -44.260000 -64.530000 0.000000 0.125000 3629
3631 3 -44.550000 -64.720000 0.000000 0.125000 3630
3632 3 -44.840000 -64.920000 0.000000 0.125000 3631
3633 3 -45.160000 -65.130000 0.000000 0.125000 3632
3634 3 -45.450000 -65.330000 0.000000 0.125000 3633
3635 3 -45.770000 -65.530000 0.000000 0.125000 3634
3636 3 -46.060000 -65.720000 0.000000 0.125000 3635
3637 3 -46.350000 -65.920000 0.000000 0.125000 3636
3638 3 -46.660000 -66.110000 0.000000 0.125000 3637
3639 3 -46.950000 -66.310000 0.000000 0.125000 3638
3640 3 -47.270000 -66.530000 0.000000 0.125000 3639
3641 3 -47.560000 -66.720000 0.000000 0.125000 3640
3642 3 -47.870000 -66.920000 0.000000 0.125000 3641
3643 3 -48.160000 -67.110000 0.000000 0.125000 3642
3644 3 -48.460000 -67.330000 0.000000 0.125000 3643
3645 3 -48.760000 -67.520000 0.000000 0.125000 3644
3646 3 -49.060000 -67.720000 0.000000 0.125000 3645
3647 3 -49.160000 -68.240000 0.000000 0.125000 3646
3648 3 -49.260000 -68.750000 0.000000 0.125000 3647
3649 3 -49.370000 -69.240000 0.000000 0.125000 3648
3650 3 -49.450000 -69.740000 0.000000 0.125000 3649
3651 3 -49.560000 -70.240000 0.000000 0.125000 3650
3652 3 -49.660000 -70.740000 0.000000 0.125000 3651
3653 3 -49.770000 -71.220000 0.000000 0.125000 3652
3654 3 -49.850000 -71.740000 0.000000 0.125000 3653
3655 3 -49.660000 -72.030000 0.000000 0.125000 3654
3656 3 -49.770000 -72.550000 0.000000 0.125000 3655
3657 3 -49.560000 -72.840000 0.000000 0.125000 3656
3658 3 -49.670000 -73.330000 0.000000 0.125000 3657
3659 3 -49.460000 -73.660000 0.000000 0.125000 3658
3660 3 -49.560000 -74.140000 0.000000 0.125000 3659
3661 3 -49.350000 -74.440000 0.000000 0.125000 3660
3662 3 -49.480000 -74.940000 0.000000 0.125000 3661
3663 3 -49.560000 -75.440000 0.000000 0.125000 3662
3664 3 -49.660000 -75.950000 0.000000 0.125000 3663
3665 3 -49.460000 -76.250000 0.000000 0.125000 3664
3666 3 -49.560000 -76.750000 0.000000 0.125000 3665
3667 3 -49.350000 -77.050000 0.000000 0.125000 3666
3668 3 -49.160000 -77.340000 0.000000 0.125000 3667
3669 3 -48.950000 -77.640000 0.000000 0.125000 3668
3670 3 -49.060000 -78.160000 0.000000 0.125000 3669
3671 3 -48.850000 -78.470000 0.000000 0.125000 3670
3672 3 -48.660000 -78.750000 0.000000 0.125000 3671
3673 3 -48.770000 -79.270000 0.000000 0.125000 3672
3674 3 -48.870000 -79.750000 0.000000 0.125000 3673
3675 3 -48.960000 -80.250000 0.000000 0.125000 3674
3676 3 -48.770000 -80.550000 0.000000 0.125000 3675
3677 3 -48.870000 -81.050000 0.000000 0.125000 3676
3678 3 -48.980000 -81.550000 0.000000 0.125000 3677
3679 3 -49.060000 -82.060000 0.000000 0.125000 3678
3680 3 -49.160000 -82.560000 0.000000 0.125000 3679
3681 3 -48.960000 -82.860000 0.000000 0.125000 3680
3682 3 -49.060000 -83.360000 0.000000 0.125000 3681
3683 3 -49.170000 -83.860000 0.000000 0.125000 3682
3684 3 -48.960000 -84.170000 0.000000 0.125000 3683
3685 3 -48.770000 -84.450000 0.000000 0.125000 3684
3686 3 -48.870000 -84.970000 0.000000 0.125000 3685
3687 3 -48.660000 -85.280000 0.000000 0.125000 3686
3688 3 -48.480000 -85.560000 0.000000 0.125000 3687
3689 3 -48.270000 -85.890000 0.000000 0.125000 3688
3690 3 -48.080000 -86.170000 0.000000 0.125000 3689
3691 3 -47.870000 -86.470000 0.000000 0.125000 3690
3692 3 -47.670000 -86.780000 0.000000 0.125000 3691
3693 3 -47.460000 -87.080000 0.000000 0.125000 3692
3694 3 -46.950000 -87.170000 0.000000 0.125000 3693
3695 3 -46.770000 -87.470000 0.000000 0.125000 3694
3696 3 -46.260000 -87.580000 0.000000 0.125000 3695
3697 3 -46.060000 -87.880000 0.000000 0.125000 3696
3698 3 -45.850000 -88.170000 0.000000 0.125000 3697
3699 3 -45.660000 -88.470000 0.000000 0.125000 3698
3700 3 -45.450000 -88.780000 0.000000 0.125000 3699
3701 3 -45.270000 -89.060000 0.000000 0.125000 3700
3702 3 -45.060000 -89.390000 0.000000 0.125000 3701
3703 3 -44.850000 -89.690000 0.000000 0.125000 3702
3704 3 -44.560000 -89.470000 0.000000 0.125000 3703
3705 3 -44.260000 -89.280000 0.000000 0.125000 3704
3706 3 -43.950000 -89.080000 0.000000 0.125000 3705
3707 3 -43.660000 -88.880000 0.000000 0.125000 3706
3708 3 -43.350000 -88.690000 0.000000 0.125000 3707
3709 3 -42.850000 -88.780000 0.000000 0.125000 3708
3710 3 -42.350000 -88.890000 0.000000 0.125000 3709
3711 3 -41.850000 -88.970000 0.000000 0.125000 3710
3712 3 -41.560000 -88.770000 0.000000 0.125000 3711
3713 3 -41.260000 -88.560000 0.000000 0.125000 3712
3714 3 -40.740000 -88.670000 0.000000 0.125000 3713
3715 3 -40.450000 -88.490000 0.000000 0.125000 3714
3716 3 -40.140000 -88.280000 0.000000 0.125000 3715
3717 3 -39.850000 -88.080000 0.000000 0.125000 3716
3718 3 -39.560000 -87.880000 0.000000 0.125000 3717
3719 3 -39.240000 -87.670000 0.000000 0.125000 3718
3720 3 -38.950000 -87.470000 0.000000 0.125000 3719
3721 3 -38.630000 -87.280000 0.000000 0.125000 3720
3722 3 -38.560000 -86.780000 0.000000 0.125000 3721
3723 3 -38.240000 -86.560000 0.000000 0.125000 3722
3724 3 -37.950000 -86.380000 0.000000 0.125000 3723
3725 3 -37.640000 -86.170000 0.000000 0.125000 3724
3726 3 -37.340000 -85.970000 0.000000 0.125000 3725
3727 3 -37.240000 -85.490000 0.000000 0.125000 3726
3728 3 -36.940000 -85.280000 0.000000 0.125000 3727
3729 3 -36.630000 -85.080000 0.000000 0.125000 3728
3730 3 -36.530000 -84.560000 0.000000 0.125000 3729
3731 3 -36.240000 -84.360000 0.000000 0.125000 3730
3732 3 -35.940000 -84.170000 0.000000 0.125000 3731
3733 3 -35.660000 -83.970000 0.000000 0.125000 3732
3734 3 -35.530000 -83.470000 0.000000 0.125000 3733
3735 3 -35.440000 -82.970000 0.000000 0.125000 3734
3736 3 -35.130000 -82.780000 0.000000 0.125000 3735
3737 3 -34.840000 -82.560000 0.000000 0.125000 3736
3738 3 -34.740000 -82.060000 0.000000 0.125000 3737
3739 3 -34.440000 -81.860000 0.000000 0.125000 3738
3740 3 -34.140000 -81.670000 0.000000 0.125000 3739
3741 3 -33.840000 -81.470000 0.000000 0.125000 3740
3742 3 -33.730000 -80.950000 0.000000 0.125000 3741
3743 3 -33.440000 -80.770000 0.000000 0.125000 3742
3744 3 -33.330000 -80.250000 0.000000 0.125000 3743
3745 3 -33.240000 -79.780000 0.000000 0.125000 3744
3746 3 -32.910000 -79.560000 0.000000 0.125000 3745
3747 3 -32.840000 -79.050000 0.000000 0.125000 3746
3748 3 -32.730000 -78.560000 0.000000 0.125000 3747
3749 3 -32.940000 -78.270000 0.000000 0.125000 3748
3750 3 -32.840000 -77.770000 0.000000 0.125000 3749
3751 3 -33.030000 -77.470000 0.000000 0.125000 3750
3752 3 -32.940000 -76.950000 0.000000 0.125000 3751
3753 3 -32.810000 -76.450000 0.000000 0.125000 3752
3754 3 -32.740000 -75.950000 0.000000 0.125000 3753
3755 3 -32.620000 -75.450000 0.000000 0.125000 3754
3756 3 -32.530000 -74.950000 0.000000 0.125000 3755
3757 3 -32.420000 -74.450000 0.000000 0.125000 3756
3758 3 -32.340000 -73.970000 0.000000 0.125000 3757
3759 3 -32.240000 -73.440000 0.000000 0.125000 3758
3760 3 -32.120000 -72.940000 0.000000 0.125000 3759
3761 3 -32.310000 -72.640000 0.000000 0.125000 3760
3762 3 -32.230000 -72.160000 0.000000 0.125000 3761
3763 3 -32.120000 -71.640000 0.000000 0.125000 3762
3764 3 -32.020000 -71.160000 0.000000 0.125000 3763
3765 3 -31.930000 -70.640000 0.000000 0.125000 3764
3766 3 -31.630000 -70.440000 0.000000 0.125000 3765
3767 3 -31.320000 -70.250000 0.000000 0.125000 3766
3768 3 -30.820000 -70.360000 0.000000 0.125000 3767
3769 3 -31.020000 -70.050000 0.000000 0.125000 3768
3770 3 -31.220000 -69.740000 0.000000 0.125000 3769
3771 3 -31.410000 -69.440000 0.000000 0.125000 3770
3772 3 -31.630000 -69.140000 0.000000 0.125000 3771
3773 3 -31.520000 -68.640000 0.000000 0.125000 3772
3774 3 -31.430000 -68.130000 0.000000 0.125000 3773
3775 3 -31.320000 -67.640000 0.000000 0.125000 3774
3776 3 -31.020000 -67.440000 0.000000 0.125000 3775
3777 2 -20.380000 -33.880000 0.000000 0.125000 3527
3778 2 -20.570000 -33.580000 0.000000 0.125000 3777
3779 3 -18.660000 -20.130000 0.000000 0.125000 3496
3780 3 -19.160000 -20.040000 0.000000 0.125000 3779
3781 3 -19.680000 -19.950000 0.000000 0.125000 3780
3782 3 -19.880000 -19.630000 0.000000 0.125000 3781
3783 3 -20.380000 -19.540000 0.000000 0.125000 3782
3784 3 -20.570000 -19.240000 0.000000 0.125000 3783
3785 3 -21.070000 -19.150000 0.000000 0.125000 3784
3786 3 -21.570000 -19.040000 0.000000 0.125000 3785
3787 3 -22.070000 -18.950000 0.000000 0.125000 3786
3788 3 -22.570000 -18.840000 0.000000 0.125000 3787
3789 3 -23.090000 -18.740000 0.000000 0.125000 3788
3790 3 -23.270000 -18.430000 0.000000 0.125000 3789
3791 3 -23.590000 -18.650000 0.000000 0.125000 3790
3792 3 -24.090000 -18.540000 0.000000 0.125000 3791
3793 3 -24.590000 -18.450000 0.000000 0.125000 3792
3794 3 -25.090000 -18.340000 0.000000 0.125000 3793
3795 3 -25.590000 -18.240000 0.000000 0.125000 3794
3796 3 -26.070000 -18.130000 0.000000 0.125000 3795
3797 3 -26.590000 -18.040000 0.000000 0.125000 3796
3798 3 -27.090000 -17.930000 0.000000 0.125000 3797
3799 3 -27.380000 -18.130000 0.000000 0.125000 3798
3800 3 -27.910000 -18.040000 0.000000 0.125000 3799
3801 3 -28.380000 -17.930000 0.000000 0.125000 3800
3802 3 -28.900000 -17.840000 0.000000 0.125000 3801
3803 3 -29.380000 -17.720000 0.000000 0.125000 3802
3804 3 -29.900000 -17.630000 0.000000 0.125000 3803
3805 3 -30.380000 -17.540000 0.000000 0.125000 3804
3806 3 -30.590000 -17.220000 0.000000 0.125000 3805
3807 3 -30.790000 -16.910000 0.000000 0.125000 3806
3808 3 -31.290000 -16.820000 0.000000 0.125000 3807
3809 3 -31.810000 -16.720000 0.000000 0.125000 3808
3810 3 -32.280000 -16.630000 0.000000 0.125000 3809
3811 3 -32.490000 -16.320000 0.000000 0.125000 3810
3812 3 -32.690000 -16.040000 0.000000 0.125000 3811
3813 3 -33.200000 -15.920000 0.000000 0.125000 3812
3814 3 -33.700000 -15.820000 0.000000 0.125000 3813
3815 3 -33.890000 -15.520000 0.000000 0.125000 3814
3816 3 -33.810000 -15.010000 0.000000 0.125000 3815
3817 3 -33.490000 -14.820000 0.000000 0.125000 3816
3818 3 -33.410000 -14.330000 0.000000 0.125000 3817
3819 3 -33.300000 -13.820000 0.000000 0.125000 3818
3820 3 -33.190000 -13.320000 0.000000 0.125000 3819
3821 3 -33.100000 -12.820000 0.000000 0.125000 3820
3822 3 -32.780000 -12.620000 0.000000 0.125000 3821
3823 3 -32.700000 -12.140000 0.000000 0.125000 3822
3824 3 -32.380000 -11.920000 0.000000 0.125000 3823
3825 3 -32.090000 -11.740000 0.000000 0.125000 3824
3826 3 -31.790000 -11.520000 0.000000 0.125000 3825
3827 3 -31.500000 -11.330000 0.000000 0.125000 3826
3828 3 -31.180000 -11.130000 0.000000 0.125000 3827
3829 3 -30.880000 -10.920000 0.000000 0.125000 3828
3830 3 -30.590000 -10.730000 0.000000 0.125000 3829
3831 3 -30.290000 -10.520000 0.000000 0.125000 3830
3832 3 -29.990000 -10.320000 0.000000 0.125000 3831
3833 3 -29.680000 -10.130000 0.000000 0.125000 3832
3834 3 -29.400000 -9.920000 0.000000 0.125000 3833
3835 3 -29.090000 -9.730000 0.000000 0.125000 3834
3836 3 -28.770000 -9.510000 0.000000 0.125000 3835
3837 3 -28.470000 -9.320000 0.000000 0.125000 3836
3838 3 -28.180000 -9.120000 0.000000 0.125000 3837
3839 3 -27.880000 -8.920000 0.000000 0.125000 3838
3840 3 -27.570000 -8.720000 0.000000 0.125000 3839
3841 3 -27.290000 -8.520000 0.000000 0.125000 3840
3842 3 -27.180000 -8.010000 0.000000 0.125000 3841
3843 3 -27.070000 -7.500000 0.000000 0.125000 3842
3844 3 -26.990000 -7.020000 0.000000 0.125000 3843
3845 3 -26.880000 -6.500000 0.000000 0.125000 3844
3846 3 -27.070000 -6.220000 0.000000 0.125000 3845
3847 3 -27.270000 -5.900000 0.000000 0.125000 3846
3848 3 -27.770000 -5.820000 0.000000 0.125000 3847
3849 3 -34.010000 -16.020000 0.000000 0.125000 3815
3850 3 -34.090000 -16.520000 0.000000 0.125000 3849
3851 3 -34.200000 -17.040000 0.000000 0.125000 3850
3852 3 -34.510000 -17.250000 0.000000 0.125000 3851
3853 3 -34.600000 -17.720000 0.000000 0.125000 3852
3854 3 -34.700000 -18.240000 0.000000 0.125000 3853
3855 3 -34.810000 -18.720000 0.000000 0.125000 3854
3856 3 -35.100000 -18.930000 0.000000 0.125000 3855
3857 3 -35.410000 -19.110000 0.000000 0.125000 3856
3858 3 -35.700000 -19.320000 0.000000 0.125000 3857
3859 3 -35.810000 -19.840000 0.000000 0.125000 3858
3860 3 -35.910000 -20.320000 0.000000 0.125000 3859
3861 3 -35.700000 -20.630000 0.000000 0.125000 3860
3862 3 -35.510000 -20.950000 0.000000 0.125000 3861
3863 3 -35.600000 -21.430000 0.000000 0.125000 3862
3864 3 -35.700000 -21.950000 0.000000 0.125000 3863
3865 3 -35.510000 -22.240000 0.000000 0.125000 3864
3866 3 -35.600000 -22.750000 0.000000 0.125000 3865
3867 3 -35.700000 -23.240000 0.000000 0.125000 3866
3868 3 -35.510000 -23.540000 0.000000 0.125000 3867
3869 3 -35.600000 -24.040000 0.000000 0.125000 3868
3870 3 -35.700000 -24.540000 0.000000 0.125000 3869
3871 3 -35.810000 -25.040000 0.000000 0.125000 3870
3872 3 -35.910000 -25.540000 0.000000 0.125000 3871
3873 3 -36.010000 -26.060000 0.000000 0.125000 3872
3874 3 -36.120000 -26.540000 0.000000 0.125000 3873
3875 3 -36.410000 -26.740000 0.000000 0.125000 3874
3876 3 -36.710000 -26.950000 0.000000 0.125000 3875
3877 3 -36.800000 -27.450000 0.000000 0.125000 3876
3878 3 -37.120000 -27.650000 0.000000 0.125000 3877
3879 3 -37.410000 -27.860000 0.000000 0.125000 3878
3880 3 -37.520000 -28.340000 0.000000 0.125000 3879
3881 3 -37.830000 -28.540000 0.000000 0.125000 3880
3882 3 -38.120000 -28.750000 0.000000 0.125000 3881
3883 3 -38.420000 -28.950000 0.000000 0.125000 3882
3884 3 -38.710000 -29.130000 0.000000 0.125000 3883
3885 3 -38.830000 -29.660000 0.000000 0.125000 3884
3886 3 -39.130000 -29.860000 0.000000 0.125000 3885
3887 3 -39.200000 -30.360000 0.000000 0.125000 3886
3888 3 -39.330000 -30.860000 0.000000 0.125000 3887
3889 3 -39.410000 -31.360000 0.000000 0.125000 3888
3890 3 -39.530000 -31.860000 0.000000 0.125000 3889
3891 3 -39.810000 -32.050000 0.000000 0.125000 3890
3892 3 -40.130000 -32.260000 0.000000 0.125000 3891
3893 3 -40.210000 -32.760000 0.000000 0.125000 3892
3894 3 -40.520000 -32.950000 0.000000 0.125000 3893
3895 3 -40.840000 -33.160000 0.000000 0.125000 3894
3896 3 -41.120000 -33.350000 0.000000 0.125000 3895
3897 3 -41.420000 -33.560000 0.000000 0.125000 3896
3898 3 -41.520000 -34.060000 0.000000 0.125000 3897
3899 3 -41.630000 -34.580000 0.000000 0.125000 3898
3900 3 -41.910000 -34.770000 0.000000 0.125000 3899
3901 3 -42.240000 -34.980000 0.000000 0.125000 3900
3902 3 -42.520000 -35.170000 0.000000 0.125000 3901
3903 3 -42.830000 -35.380000 0.000000 0.125000 3902
3904 3 -43.130000 -35.580000 0.000000 0.125000 3903
3905 3 -43.410000 -35.770000 0.000000 0.125000 3904
3906 3 -43.940000 -35.660000 0.000000 0.125000 3905
3907 3 -44.230000 -35.840000 0.000000 0.125000 3906
3908 3 -44.740000 -35.770000 0.000000 0.125000 3907
3909 3 -45.030000 -35.960000 0.000000 0.125000 3908
3910 3 -45.550000 -35.850000 0.000000 0.125000 3909
3911 3 -45.840000 -36.060000 0.000000 0.125000 3910
3912 3 -46.130000 -36.260000 0.000000 0.125000 3911
3913 3 -46.630000 -36.160000 0.000000 0.125000 3912
3914 3 -47.130000 -36.060000 0.000000 0.125000 3913
3915 3 -47.630000 -35.960000 0.000000 0.125000 3914
3916 3 -48.130000 -35.870000 0.000000 0.125000 3915
3917 3 -48.450000 -36.060000 0.000000 0.125000 3916
3918 3 -48.950000 -35.950000 0.000000 0.125000 3917
3919 3 -49.260000 -36.160000 0.000000 0.125000 3918
3920 3 -49.560000 -36.350000 0.000000 0.125000 3919
3921 3 -49.840000 -36.550000 0.000000 0.125000 3920
3922 3 -50.160000 -36.760000 0.000000 0.125000 3921
3923 3 -50.450000 -36.950000 0.000000 0.125000 3922
3924 3 -50.550000 -37.460000 0.000000 0.125000 3923
3925 3 -50.840000 -37.660000 0.000000 0.125000 3924
3926 3 -50.950000 -38.170000 0.000000 0.125000 3925
3927 3 -51.050000 -38.660000 0.000000 0.125000 3926
3928 3 -51.350000 -38.870000 0.000000 0.125000 3927
3929 3 -51.640000 -39.060000 0.000000 0.125000 3928
3930 3 -51.950000 -39.270000 0.000000 0.125000 3929
3931 3 -52.450000 -39.170000 0.000000 0.125000 3930
3932 3 -52.660000 -38.870000 0.000000 0.125000 3931
3933 2 -35.410000 -23.040000 0.000000 0.125000 3866
3934 2 -35.200000 -23.340000 0.000000 0.125000 3933
3935 2 -36.210000 -20.520000 0.000000 0.125000 3861
3936 2 -36.410000 -20.250000 0.000000 0.125000 3935
3937 2 -36.910000 -20.130000 0.000000 0.125000 3936
3938 2 -37.410000 -20.040000 0.000000 0.125000 3937
3939 2 -37.620000 -19.740000 0.000000 0.125000 3938
3940 2 -38.090000 -19.630000 0.000000 0.125000 3939
3941 2 -38.620000 -19.540000 0.000000 0.125000 3940
3942 2 -39.120000 -19.410000 0.000000 0.125000 3941
3943 2 -39.310000 -19.130000 0.000000 0.125000 3942
3944 2 -39.810000 -19.020000 0.000000 0.125000 3943
3945 2 -40.330000 -18.930000 0.000000 0.125000 3944
3946 2 -40.810000 -18.820000 0.000000 0.125000 3945
3947 2 -41.310000 -18.740000 0.000000 0.125000 3946
3948 2 -41.810000 -18.630000 0.000000 0.125000 3947
3949 2 -42.310000 -18.540000 0.000000 0.125000 3948
3950 2 -42.810000 -18.430000 0.000000 0.125000 3949
3951 2 -43.330000 -18.310000 0.000000 0.125000 3950
3952 2 -43.830000 -18.240000 0.000000 0.125000 3951
3953 2 -44.330000 -18.130000 0.000000 0.125000 3952
3954 2 -44.830000 -18.040000 0.000000 0.125000 3953
3955 2 -45.330000 -17.930000 0.000000 0.125000 3954
3956 2 -45.830000 -17.820000 0.000000 0.125000 3955
3957 2 -46.330000 -17.720000 0.000000 0.125000 3956
3958 2 -46.630000 -17.930000 0.000000 0.125000 3957
3959 2 -47.130000 -17.820000 0.000000 0.125000 3958
3960 2 -47.440000 -18.020000 0.000000 0.125000 3959
3961 2 -47.940000 -17.930000 0.000000 0.125000 3960
3962 2 -48.440000 -17.810000 0.000000 0.125000 3961
3963 2 -48.940000 -17.720000 0.000000 0.125000 3962
3964 2 -49.420000 -17.610000 0.000000 0.125000 3963
3965 2 -49.940000 -17.520000 0.000000 0.125000 3964
3966 2 -50.420000 -17.410000 0.000000 0.125000 3965
3967 3 -34.090000 -15.220000 0.000000 0.125000 3815
3968 3 -34.300000 -14.920000 0.000000 0.125000 3967
3969 3 -34.490000 -14.620000 0.000000 0.125000 3968
3970 3 -34.700000 -14.320000 0.000000 0.125000 3969
3971 3 -35.200000 -14.230000 0.000000 0.125000 3970
3972 3 -35.390000 -13.920000 0.000000 0.125000 3971
3973 3 -35.600000 -13.630000 0.000000 0.125000 3972
3974 3 -35.810000 -13.310000 0.000000 0.125000 3973
3975 3 -36.300000 -13.220000 0.000000 0.125000 3974
3976 3 -36.490000 -12.910000 0.000000 0.125000 3975
3977 3 -37.010000 -12.820000 0.000000 0.125000 3976
3978 3 -37.200000 -12.510000 0.000000 0.125000 3977
3979 3 -37.700000 -12.420000 0.000000 0.125000 3978
3980 3 -37.910000 -12.130000 0.000000 0.125000 3979
3981 3 -38.120000 -11.820000 0.000000 0.125000 3980
3982 3 -38.310000 -11.510000 0.000000 0.125000 3981
3983 3 -38.810000 -11.400000 0.000000 0.125000 3982
3984 3 -39.010000 -11.120000 0.000000 0.125000 3983
3985 3 -39.520000 -11.010000 0.000000 0.125000 3984
3986 3 -40.010000 -10.920000 0.000000 0.125000 3985
3987 3 -40.520000 -10.820000 0.000000 0.125000 3986
3988 3 -40.810000 -11.000000 0.000000 0.125000 3987
3989 3 -41.120000 -11.220000 0.000000 0.125000 3988
3990 3 -41.410000 -11.410000 0.000000 0.125000 3989
3991 3 -41.710000 -11.620000 0.000000 0.125000 3990
3992 3 -42.020000 -11.820000 0.000000 0.125000 3991
3993 3 -42.520000 -11.710000 0.000000 0.125000 3992
3994 3 -43.020000 -11.620000 0.000000 0.125000 3993
3995 3 -43.230000 -11.320000 0.000000 0.125000 3994
3996 3 -43.310000 -11.810000 0.000000 0.125000 3995
3997 3 -43.630000 -12.010000 0.000000 0.125000 3996
3998 3 -43.910000 -12.210000 0.000000 0.125000 3997
3999 3 -44.410000 -12.120000 0.000000 0.125000 3998
4000 3 -44.620000 -11.820000 0.000000 0.125000 3999
4001 3 -44.810000 -11.500000 0.000000 0.125000 4000
4002 3 -45.330000 -11.410000 0.000000 0.125000 4001
4003 3 -45.530000 -11.120000 0.000000 0.125000 4002
4004 3 -46.020000 -11.010000 0.000000 0.125000 4003
4005 3 -46.230000 -10.710000 0.000000 0.125000 4004
4006 3 -46.740000 -10.600000 0.000000 0.125000 4005
4007 3 -47.230000 -10.500000 0.000000 0.125000 4006
4008 3 -47.520000 -10.710000 0.000000 0.125000 4007
4009 3 -3.130000 -14.140000 0.000000 0.125000 1
4010 3 -2.840000 -13.930000 0.000000 0.125000 4009
4011 3 -2.320000 -14.040000 0.000000 0.125000 4010
4012 3 -2.130000 -14.330000 0.000000 0.125000 4011
4013 3 -1.920000 -14.640000 0.000000 0.125000 4012
4014 3 -2.030000 -15.150000 0.000000 0.125000 4013
4015 3 -1.840000 -15.430000 0.000000 0.125000 4014
4016 3 -1.920000 -15.930000 0.000000 0.125000 4015
4017 3 -2.030000 -16.450000 0.000000 0.125000 4016
4018 3 -2.130000 -16.930000 0.000000 0.125000 4017
4019 3 -2.240000 -17.450000 0.000000 0.125000 4018
4020 3 -2.340000 -17.950000 0.000000 0.125000 4019
4021 3 -2.420000 -18.450000 0.000000 0.125000 4020
4022 3 -2.550000 -18.950000 0.000000 0.125000 4021
4023 3 -2.630000 -19.450000 0.000000 0.125000 4022
4024 3 -2.740000 -19.950000 0.000000 0.125000 4023
4025 3 -2.840000 -20.450000 0.000000 0.125000 4024
4026 3 -3.130000 -20.660000 0.000000 0.125000 4025
4027 3 -3.240000 -21.160000 0.000000 0.125000 4026
4028 3 -3.340000 -21.660000 0.000000 0.125000 4027
4029 3 -3.630000 -21.860000 0.000000 0.125000 4028
4030 3 -3.940000 -22.040000 0.000000 0.125000 4029
4031 3 -4.240000 -22.250000 0.000000 0.125000 4030
4032 3 -4.540000 -22.450000 0.000000 0.125000 4031
4033 3 -5.040000 -22.360000 0.000000 0.125000 4032
4034 3 -4.030000 -22.560000 0.000000 0.125000 4032
4035 3 -3.530000 -22.660000 0.000000 0.125000 4034
4036 3 -3.320000 -22.950000 0.000000 0.125000 4035
4037 3 -3.130000 -23.250000 0.000000 0.125000 4036
4038 3 -2.920000 -23.560000 0.000000 0.125000 4037
4039 3 -3.050000 -24.040000 0.000000 0.125000 4038
4040 3 -2.840000 -24.360000 0.000000 0.125000 4039
4041 3 -2.630000 -24.660000 0.000000 0.125000 4040
4042 3 -2.440000 -24.970000 0.000000 0.125000 4041
4043 3 -2.530000 -25.470000 0.000000 0.125000 4042
4044 3 -2.650000 -25.970000 0.000000 0.125000 4043
4045 3 -2.440000 -26.270000 0.000000 0.125000 4044
4046 3 -2.550000 -26.750000 0.000000 0.125000 4045
4047 3 -2.340000 -27.060000 0.000000 0.125000 4046
4048 3 -2.440000 -27.590000 0.000000 0.125000 4047
4049 3 -2.530000 -28.060000 0.000000 0.125000 4048
4050 3 -2.840000 -28.270000 0.000000 0.125000 4049
4051 3 -3.150000 -28.470000 0.000000 0.125000 4050
4052 3 -3.440000 -28.660000 0.000000 0.125000 4051
4053 3 -3.940000 -28.570000 0.000000 0.125000 4052
4054 3 -2.940000 -28.770000 0.000000 0.125000 4052
4055 3 -2.440000 -28.880000 0.000000 0.125000 4054
4056 3 -1.930000 -28.970000 0.000000 0.125000 4055
4057 3 -1.740000 -29.270000 0.000000 0.125000 4056
4058 3 -1.540000 -29.570000 0.000000 0.125000 4057
4059 3 -1.640000 -30.060000 0.000000 0.125000 4058
4060 3 -1.430000 -30.380000 0.000000 0.125000 4059
4061 3 -1.240000 -30.680000 0.000000 0.125000 4060
4062 3 -1.350000 -31.160000 0.000000 0.125000 4061
4063 3 -1.430000 -31.680000 0.000000 0.125000 4062
4064 3 -1.560000 -32.170000 0.000000 0.125000 4063
4065 3 -1.350000 -32.490000 0.000000 0.125000 4064
4066 3 -1.150000 -32.770000 0.000000 0.125000 4065
4067 3 -1.240000 -33.270000 0.000000 0.125000 4066
4068 3 -1.030000 -33.590000 0.000000 0.125000 4067
4069 3 -1.140000 -34.090000 0.000000 0.125000 4068
4070 3 -1.240000 -34.590000 0.000000 0.125000 4069
4071 3 -1.550000 -34.780000 0.000000 0.125000 4070
4072 3 -1.840000 -34.990000 0.000000 0.125000 4071
4073 3 -2.130000 -35.190000 0.000000 0.125000 4072
4074 3 -0.530000 -40.200000 0.000000 0.125000 4073
4075 3 -0.040000 -40.310000 0.000000 0.125000 4074
4076 3 0.430000 -40.390000 0.000000 0.125000 4075
4077 3 0.920000 -40.510000 0.000000 0.125000 4076
4078 3 1.410000 -40.590000 0.000000 0.125000 4077
4079 3 1.910000 -40.690000 0.000000 0.125000 4078
4080 3 2.420000 -40.810000 0.000000 0.125000 4079
4081 3 2.920000 -40.910000 0.000000 0.125000 4080
4082 3 3.400000 -41.010000 0.000000 0.125000 4081
4083 3 3.920000 -41.100000 0.000000 0.125000 4082
4084 3 4.400000 -41.200000 0.000000 0.125000 4083
4085 3 4.910000 -41.310000 0.000000 0.125000 4084
4086 3 5.410000 -41.390000 0.000000 0.125000 4085
4087 3 5.910000 -41.510000 0.000000 0.125000 4086
4088 3 6.430000 -41.600000 0.000000 0.125000 4087
4089 3 6.930000 -41.700000 0.000000 0.125000 4088
4090 3 7.440000 -41.810000 0.000000 0.125000 4089
4091 3 7.910000 -41.890000 0.000000 0.125000 4090
4092 3 8.430000 -42.010000 0.000000 0.125000 4091
4093 3 8.630000 -42.300000 0.000000 0.125000 4092
4094 3 9.130000 -42.410000 0.000000 0.125000 4093
4095 3 9.320000 -42.700000 0.000000 0.125000 4094
4096 3 9.520000 -43.010000 0.000000 0.125000 4095
4097 3 10.040000 -43.100000 0.000000 0.125000 4096
4098 3 10.520000 -43.200000 0.000000 0.125000 4097
4099 3 10.740000 -43.520000 0.000000 0.125000 4098
4100 3 11.230000 -43.600000 0.000000 0.125000 4099
4101 3 11.430000 -43.910000 0.000000 0.125000 4100
4102 3 11.920000 -44.010000 0.000000 0.125000 4101
4103 3 12.430000 -44.100000 0.000000 0.125000 4102
4104 3 12.950000 -44.210000 0.000000 0.125000 4103
4105 3 13.140000 -44.510000 0.000000 0.125000 4104
4106 3 13.340000 -44.810000 0.000000 0.125000 4105
4107 3 13.540000 -45.100000 0.000000 0.125000 4106
4108 3 13.740000 -45.410000 0.000000 0.125000 4107
4109 3 13.930000 -45.700000 0.000000 0.125000 4108
4110 3 14.150000 -46.020000 0.000000 0.125000 4109
4111 3 14.340000 -46.310000 0.000000 0.125000 4110
4112 3 14.550000 -46.620000 0.000000 0.125000 4111
4113 3 14.740000 -46.910000 0.000000 0.125000 4112
4114 3 14.950000 -47.210000 0.000000 0.125000 4113
4115 3 15.150000 -47.520000 0.000000 0.125000 4114
4116 3 15.340000 -47.810000 0.000000 0.125000 4115
4117 3 15.550000 -48.130000 0.000000 0.125000 4116
4118 3 15.420000 -48.620000 0.000000 0.125000 4117
4119 3 15.640000 -48.910000 0.000000 0.125000 4118
4120 3 15.830000 -49.240000 0.000000 0.125000 4119
4121 3 16.040000 -49.520000 0.000000 0.125000 4120
4122 3 16.240000 -49.840000 0.000000 0.125000 4121
4123 3 16.130000 -50.310000 0.000000 0.125000 4122
4124 3 16.040000 -50.830000 0.000000 0.125000 4123
4125 3 16.240000 -51.130000 0.000000 0.125000 4124
4126 3 16.450000 -51.440000 0.000000 0.125000 4125
4127 3 16.340000 -51.940000 0.000000 0.125000 4126
4128 3 16.540000 -52.240000 0.000000 0.125000 4127
4129 3 16.750000 -52.530000 0.000000 0.125000 4128
4130 3 16.930000 -52.840000 0.000000 0.125000 4129
4131 3 17.130000 -53.130000 0.000000 0.125000 4130
4132 3 17.320000 -53.420000 0.000000 0.125000 4131
4133 3 17.540000 -53.740000 0.000000 0.125000 4132
4134 3 17.450000 -54.230000 0.000000 0.125000 4133
4135 3 17.660000 -54.530000 0.000000 0.125000 4134
4136 3 17.860000 -54.840000 0.000000 0.125000 4135
4137 3 18.040000 -55.130000 0.000000 0.125000 4136
4138 3 18.250000 -55.420000 0.000000 0.125000 4137
4139 3 18.450000 -55.730000 0.000000 0.125000 4138
4140 3 18.660000 -56.030000 0.000000 0.125000 4139
4141 3 18.540000 -56.550000 0.000000 0.125000 4140
4142 3 18.750000 -56.840000 0.000000 0.125000 4141
4143 3 18.930000 -57.130000 0.000000 0.125000 4142
4144 3 19.150000 -57.450000 0.000000 0.125000 4143
4145 3 19.340000 -57.740000 0.000000 0.125000 4144
4146 3 19.540000 -58.050000 0.000000 0.125000 4145
4147 3 19.750000 -58.340000 0.000000 0.125000 4146
4148 3 19.950000 -58.640000 0.000000 0.125000 4147
4149 3 20.150000 -58.950000 0.000000 0.125000 4148
4150 3 20.340000 -59.240000 0.000000 0.125000 4149
4151 3 20.250000 -59.740000 0.000000 0.125000 4150
4152 3 20.130000 -60.240000 0.000000 0.125000 4151
4153 3 20.340000 -60.560000 0.000000 0.125000 4152
4154 3 20.540000 -60.850000 0.000000 0.125000 4153
4155 3 20.450000 -61.350000 0.000000 0.125000 4154
4156 3 20.340000 -61.850000 0.000000 0.125000 4155
4157 3 20.250000 -62.350000 0.000000 0.125000 4156
4158 3 20.450000 -62.660000 0.000000 0.125000 4157
4159 3 20.340000 -63.140000 0.000000 0.125000 4158
4160 3 20.250000 -63.660000 0.000000 0.125000 4159
4161 3 20.130000 -64.160000 0.000000 0.125000 4160
4162 3 20.040000 -64.660000 0.000000 0.125000 4161
4163 3 19.950000 -65.170000 0.000000 0.125000 4162
4164 3 19.840000 -65.670000 0.000000 0.125000 4163
4165 3 19.750000 -66.170000 0.000000 0.125000 4164
4166 3 19.430000 -66.360000 0.000000 0.125000 4165
4167 3 19.150000 -66.560000 0.000000 0.125000 4166
4168 3 18.840000 -66.770000 0.000000 0.125000 4167
4169 3 18.540000 -66.970000 0.000000 0.125000 4168
4170 3 18.250000 -67.170000 0.000000 0.125000 4169
4171 3 17.930000 -67.380000 0.000000 0.125000 4170
4172 3 17.650000 -67.560000 0.000000 0.125000 4171
4173 3 17.340000 -67.780000 0.000000 0.125000 4172
4174 3 17.040000 -67.970000 0.000000 0.125000 4173
4175 3 16.740000 -68.170000 0.000000 0.125000 4174
4176 3 16.430000 -68.380000 0.000000 0.125000 4175
4177 3 16.320000 -68.860000 0.000000 0.125000 4176
4178 3 16.020000 -69.060000 0.000000 0.125000 4177
4179 3 15.730000 -69.250000 0.000000 0.125000 4178
4180 3 15.420000 -69.470000 0.000000 0.125000 4179
4181 3 15.140000 -69.660000 0.000000 0.125000 4180
4182 3 14.820000 -69.860000 0.000000 0.125000 4181
4183 3 14.540000 -70.050000 0.000000 0.125000 4182
4184 3 14.220000 -70.270000 0.000000 0.125000 4183
4185 3 13.910000 -70.470000 0.000000 0.125000 4184
4186 3 13.630000 -70.670000 0.000000 0.125000 4185
4187 3 13.510000 -71.170000 0.000000 0.125000 4186
4188 3 13.420000 -71.670000 0.000000 0.125000 4187
4189 3 13.320000 -72.170000 0.000000 0.125000 4188
4190 3 13.020000 -72.360000 0.000000 0.125000 4189
4191 3 12.930000 -72.880000 0.000000 0.125000 4190
4192 3 12.620000 -73.080000 0.000000 0.125000 4191
4193 3 12.520000 -73.580000 0.000000 0.125000 4192
4194 3 12.410000 -74.080000 0.000000 0.125000 4193
4195 3 12.130000 -74.280000 0.000000 0.125000 4194
4196 3 12.010000 -74.780000 0.000000 0.125000 4195
4197 3 11.920000 -75.280000 0.000000 0.125000 4196
4198 3 11.630000 -75.470000 0.000000 0.125000 4197
4199 3 11.500000 -75.970000 0.000000 0.125000 4198
4200 3 11.420000 -76.470000 0.000000 0.125000 4199
4201 3 11.320000 -76.990000 0.000000 0.125000 4200
4202 3 11.220000 -77.470000 0.000000 0.125000 4201
4203 3 11.120000 -77.990000 0.000000 0.125000 4202
4204 3 11.010000 -78.490000 0.000000 0.125000 4203
4205 3 10.720000 -78.670000 0.000000 0.125000 4204
4206 3 10.420000 -78.880000 0.000000 0.125000 4205
4207 3 10.320000 -79.390000 0.000000 0.125000 4206
4208 3 10.210000 -79.890000 0.000000 0.125000 4207
4209 3 9.900000 -80.080000 0.000000 0.125000 4208
4210 3 9.600000 -80.280000 0.000000 0.125000 4209
4211 3 9.320000 -80.470000 0.000000 0.125000 4210
4212 3 9.000000 -80.690000 0.000000 0.125000 4211
4213 3 8.920000 -81.190000 0.000000 0.125000 4212
4214 3 8.810000 -81.690000 0.000000 0.125000 4213
4215 3 8.710000 -82.190000 0.000000 0.125000 4214
4216 3 8.630000 -82.690000 0.000000 0.125000 4215
4217 3 8.500000 -83.190000 0.000000 0.125000 4216
4218 3 8.410000 -83.690000 0.000000 0.125000 4217
4219 3 8.300000 -84.190000 0.000000 0.125000 4218
4220 3 8.220000 -84.690000 0.000000 0.125000 4219
4221 3 8.090000 -85.190000 0.000000 0.125000 4220
4222 3 7.990000 -85.690000 0.000000 0.125000 4221
4223 3 7.910000 -86.200000 0.000000 0.125000 4222
4224 3 7.790000 -86.690000 0.000000 0.125000 4223
4225 3 7.720000 -87.190000 0.000000 0.125000 4224
4226 3 7.600000 -87.700000 0.000000 0.125000 4225
4227 3 7.520000 -88.200000 0.000000 0.125000 4226
4228 3 7.400000 -88.690000 0.000000 0.125000 4227
4229 3 7.320000 -89.200000 0.000000 0.125000 4228
4230 3 7.500000 -89.490000 0.000000 0.125000 4229
4231 3 7.400000 -90.000000 0.000000 0.125000 4230
4232 3 7.610000 -90.310000 0.000000 0.125000 4231
4233 3 7.790000 -90.610000 0.000000 0.125000 4232
4234 3 7.690000 -91.110000 0.000000 0.125000 4233
4235 3 7.900000 -91.410000 0.000000 0.125000 4234
4236 3 7.820000 -91.910000 0.000000 0.125000 4235
4237 3 7.690000 -92.410000 0.000000 0.125000 4236
4238 3 7.400000 -92.610000 0.000000 0.125000 4237
4239 3 7.080000 -92.800000 0.000000 0.125000 4238
4240 3 6.810000 -93.000000 0.000000 0.125000 4239
4241 3 6.490000 -93.200000 0.000000 0.125000 4240
4242 3 6.190000 -93.420000 0.000000 0.125000 4241
4243 3 5.900000 -93.590000 0.000000 0.125000 4242
4244 3 5.780000 -94.110000 0.000000 0.125000 4243
4245 3 5.500000 -94.310000 0.000000 0.125000 4244
4246 3 5.190000 -94.520000 0.000000 0.125000 4245
4247 3 11.320000 -78.280000 0.000000 0.125000 4203
4248 3 11.510000 -78.590000 0.000000 0.125000 4247
4249 3 12.010000 -78.670000 0.000000 0.125000 4248
4250 3 12.510000 -78.800000 0.000000 0.125000 4249
4251 3 12.710000 -79.080000 0.000000 0.125000 4250
4252 3 12.910000 -79.390000 0.000000 0.125000 4251
4253 3 13.120000 -79.690000 0.000000 0.125000 4252
4254 3 13.320000 -79.990000 0.000000 0.125000 4253
4255 3 13.510000 -80.300000 0.000000 0.125000 4254
4256 3 14.010000 -80.390000 0.000000 0.125000 4255
4257 3 14.510000 -80.500000 0.000000 0.125000 4256
4258 3 14.720000 -80.780000 0.000000 0.125000 4257
4259 3 15.230000 -80.890000 0.000000 0.125000 4258
4260 3 15.420000 -81.200000 0.000000 0.125000 4259
4261 3 15.630000 -81.490000 0.000000 0.125000 4260
4262 3 16.130000 -81.580000 0.000000 0.125000 4261
4263 3 16.320000 -81.890000 0.000000 0.125000 4262
4264 3 16.540000 -82.190000 0.000000 0.125000 4263
4265 3 16.720000 -82.490000 0.000000 0.125000 4264
4266 3 16.930000 -82.800000 0.000000 0.125000 4265
4267 3 17.130000 -83.080000 0.000000 0.125000 4266
4268 3 17.340000 -83.390000 0.000000 0.125000 4267
4269 3 17.540000 -83.690000 0.000000 0.125000 4268
4270 3 17.430000 -84.190000 0.000000 0.125000 4269
4271 3 17.630000 -84.500000 0.000000 0.125000 4270
4272 3 17.820000 -84.800000 0.000000 0.125000 4271
4273 3 18.040000 -85.110000 0.000000 0.125000 4272
4274 3 18.540000 -85.190000 0.000000 0.125000 4273
4275 3 18.740000 -85.500000 0.000000 0.125000 4274
4276 3 18.950000 -85.800000 0.000000 0.125000 4275
4277 3 19.130000 -86.090000 0.000000 0.125000 4276
4278 3 19.340000 -86.410000 0.000000 0.125000 4277
4279 3 19.540000 -86.690000 0.000000 0.125000 4278
4280 3 19.750000 -87.000000 0.000000 0.125000 4279
4281 3 19.950000 -87.300000 0.000000 0.125000 4280
4282 3 19.820000 -87.800000 0.000000 0.125000 4281
4283 3 20.020000 -88.110000 0.000000 0.125000 4282
4284 3 20.220000 -88.410000 0.000000 0.125000 4283
4285 3 20.430000 -88.720000 0.000000 0.125000 4284
4286 3 20.630000 -89.020000 0.000000 0.125000 4285
4287 3 20.820000 -89.300000 0.000000 0.125000 4286
4288 3 21.020000 -89.610000 0.000000 0.125000 4287
4289 3 21.540000 -89.720000 0.000000 0.125000 4288
4290 3 21.750000 -90.020000 0.000000 0.125000 4289
4291 3 21.630000 -90.530000 0.000000 0.125000 4290
4292 3 21.840000 -90.810000 0.000000 0.125000 4291
4293 3 22.040000 -91.110000 0.000000 0.125000 4292
4294 3 22.540000 -91.220000 0.000000 0.125000 4293
4295 3 22.750000 -91.520000 0.000000 0.125000 4294
4296 3 22.930000 -91.800000 0.000000 0.125000 4295
4297 3 23.430000 -91.920000 0.000000 0.125000 4296
4298 3 23.950000 -92.020000 0.000000 0.125000 4297
4299 3 24.430000 -92.140000 0.000000 0.125000 4298
4300 3 24.930000 -92.220000 0.000000 0.125000 4299
4301 3 25.430000 -92.330000 0.000000 0.125000 4300
4302 3 25.630000 -92.610000 0.000000 0.125000 4301
4303 3 26.150000 -92.720000 0.000000 0.125000 4302
4304 3 26.650000 -92.810000 0.000000 0.125000 4303
4305 3 27.130000 -92.920000 0.000000 0.125000 4304
4306 3 27.650000 -93.030000 0.000000 0.125000 4305
4307 3 28.130000 -93.130000 0.000000 0.125000 4306
4308 3 28.660000 -93.220000 0.000000 0.125000 4307
4309 3 29.150000 -93.330000 0.000000 0.125000 4308
4310 3 29.650000 -93.420000 0.000000 0.125000 4309
4311 3 30.160000 -93.520000 0.000000 0.125000 4310
4312 3 30.650000 -93.630000 0.000000 0.125000 4311
4313 3 30.970000 -93.420000 0.000000 0.125000 4312
4314 3 31.250000 -93.220000 0.000000 0.125000 4313
4315 3 31.560000 -93.020000 0.000000 0.125000 4314
4316 3 31.860000 -92.830000 0.000000 0.125000 4315
4317 3 32.160000 -92.610000 0.000000 0.125000 4316
4318 3 32.450000 -92.420000 0.000000 0.125000 4317
4319 3 32.960000 -92.530000 0.000000 0.125000 4318
4320 3 33.460000 -92.630000 0.000000 0.125000 4319
4321 3 33.770000 -92.420000 0.000000 0.125000 4320
4322 3 10.910000 -77.690000 0.000000 0.125000 4203
4323 3 10.710000 -77.380000 0.000000 0.125000 4322
4324 3 10.820000 -76.880000 0.000000 0.125000 4323
4325 3 10.620000 -76.580000 0.000000 0.125000 4324
4326 3 10.410000 -76.280000 0.000000 0.125000 4325
4327 3 10.220000 -75.970000 0.000000 0.125000 4326
4328 3 10.010000 -75.690000 0.000000 0.125000 4327
4329 3 9.820000 -75.380000 0.000000 0.125000 4328
4330 3 9.620000 -75.080000 0.000000 0.125000 4329
4331 3 9.410000 -74.770000 0.000000 0.125000 4330
4332 3 9.500000 -74.270000 0.000000 0.125000 4331
4333 3 9.620000 -73.780000 0.000000 0.125000 4332
4334 3 9.400000 -73.470000 0.000000 0.125000 4333
4335 3 9.220000 -73.170000 0.000000 0.125000 4334
4336 3 9.310000 -72.670000 0.000000 0.125000 4335
4337 3 9.120000 -72.380000 0.000000 0.125000 4336
4338 3 9.220000 -71.860000 0.000000 0.125000 4337
4339 3 9.000000 -71.560000 0.000000 0.125000 4338
4340 3 8.820000 -71.270000 0.000000 0.125000 4339
4341 3 8.600000 -70.970000 0.000000 0.125000 4340
4342 3 8.410000 -70.670000 0.000000 0.125000 4341
4343 3 8.210000 -70.360000 0.000000 0.125000 4342
4344 3 8.020000 -70.080000 0.000000 0.125000 4343
4345 3 8.130000 -69.550000 0.000000 0.125000 4344
4346 3 7.930000 -69.250000 0.000000 0.125000 4345
4347 3 7.730000 -68.950000 0.000000 0.125000 4346
4348 3 7.520000 -68.640000 0.000000 0.125000 4347
4349 3 7.320000 -68.360000 0.000000 0.125000 4348
4350 3 7.110000 -68.050000 0.000000 0.125000 4349
4351 3 6.610000 -67.970000 0.000000 0.125000 4350
4352 3 6.100000 -67.860000 0.000000 0.125000 4351
4353 3 5.900000 -67.560000 0.000000 0.125000 4352
4354 3 5.700000 -67.250000 0.000000 0.125000 4353
4355 3 5.500000 -66.950000 0.000000 0.125000 4354
4356 3 5.310000 -66.670000 0.000000 0.125000 4355
4357 3 4.810000 -66.550000 0.000000 0.125000 4356
4358 3 4.310000 -66.470000 0.000000 0.125000 4357
4359 3 3.820000 -66.360000 0.000000 0.125000 4358
4360 3 3.300000 -66.250000 0.000000 0.125000 4359
4361 3 2.800000 -66.140000 0.000000 0.125000 4360
4362 3 2.300000 -66.050000 0.000000 0.125000 4361
4363 3 1.820000 -65.940000 0.000000 0.125000 4362
4364 3 1.320000 -65.860000 0.000000 0.125000 4363
4365 3 0.810000 -65.750000 0.000000 0.125000 4364
4366 3 0.310000 -65.640000 0.000000 0.125000 4365
4367 3 -0.160000 -65.550000 0.000000 0.125000 4366
4368 3 -0.660000 -65.440000 0.000000 0.125000 4367
4369 3 -0.960000 -65.640000 0.000000 0.125000 4368
4370 3 -1.250000 -65.830000 0.000000 0.125000 4369
4371 3 -1.570000 -66.050000 0.000000 0.125000 4370
4372 3 -1.860000 -66.250000 0.000000 0.125000 4371
4373 3 -2.150000 -66.440000 0.000000 0.125000 4372
4374 3 -2.460000 -66.640000 0.000000 0.125000 4373
4375 3 -2.760000 -66.840000 0.000000 0.125000 4374
4376 3 -3.070000 -67.050000 0.000000 0.125000 4375
4377 3 -3.360000 -67.250000 0.000000 0.125000 4376
4378 3 -3.670000 -67.440000 0.000000 0.125000 4377
4379 3 -3.980000 -67.660000 0.000000 0.125000 4378
4380 3 -4.270000 -67.830000 0.000000 0.125000 4379
4381 3 -4.570000 -68.050000 0.000000 0.125000 4380
4382 3 -4.860000 -68.240000 0.000000 0.125000 4381
4383 3 -5.180000 -68.440000 0.000000 0.125000 4382
4384 3 -5.660000 -68.360000 0.000000 0.125000 4383
4385 3 -5.970000 -68.550000 0.000000 0.125000 4384
4386 3 -6.250000 -68.750000 0.000000 0.125000 4385
4387 3 -6.780000 -68.640000 0.000000 0.125000 4386
4388 3 -7.280000 -68.560000 0.000000 0.125000 4387
4389 3 -7.560000 -68.750000 0.000000 0.125000 4388
4390 3 -8.070000 -68.660000 0.000000 0.125000 4389
4391 3 -8.370000 -68.840000 0.000000 0.125000 4390
4392 3 -8.680000 -69.050000 0.000000 0.125000 4391
4393 3 -9.160000 -68.950000 0.000000 0.125000 4392
4394 3 -9.470000 -69.160000 0.000000 0.125000 4393
4395 3 -9.990000 -69.060000 0.000000 0.125000 4394
4396 3 -10.480000 -68.940000 0.000000 0.125000 4395
4397 3 -10.980000 -68.860000 0.000000 0.125000 4396
4398 3 -11.490000 -68.740000 0.000000 0.125000 4397
4399 3 -11.790000 -68.940000 0.000000 0.125000 4398
4400 3 -12.070000 -69.140000 0.000000 0.125000 4399
4401 3 -12.580000 -69.050000 0.000000 0.125000 4400
4402 3 -13.090000 -68.940000 0.000000 0.125000 4401
4403 3 -13.570000 -68.860000 0.000000 0.125000 4402
4404 3 -13.890000 -69.050000 0.000000 0.125000 4403
4405 3 -14.380000 -68.940000 0.000000 0.125000 4404
4406 3 -14.680000 -69.140000 0.000000 0.125000 4405
4407 3 -15.180000 -69.030000 0.000000 0.125000 4406
4408 3 -15.680000 -68.950000 0.000000 0.125000 4407
4409 3 -15.990000 -69.140000 0.000000 0.125000 4408
4410 3 -16.500000 -69.030000 0.000000 0.125000 4409
4411 3 -17.000000 -68.950000 0.000000 0.125000 4410
4412 3 -17.290000 -69.160000 0.000000 0.125000 4411
4413 3 -17.790000 -69.050000 0.000000 0.125000 4412
4414 3 -18.290000 -68.950000 0.000000 0.125000 4413
4415 3 -18.790000 -68.840000 0.000000 0.125000 4414
4416 3 -19.000000 -68.550000 0.000000 0.125000 4415
4417 3 -19.490000 -68.440000 0.000000 0.125000 4416
4418 3 -19.700000 -68.130000 0.000000 0.125000 4417
4419 3 -20.200000 -68.050000 0.000000 0.125000 4418
4420 3 -20.720000 -67.940000 0.000000 0.125000 4419
4421 3 -20.590000 -67.450000 0.000000 0.125000 4420
4422 3 -20.500000 -66.940000 0.000000 0.125000 4421
4423 3 -20.680000 -66.640000 0.000000 0.125000 4422
4424 3 -20.590000 -66.140000 0.000000 0.125000 4423
4425 3 -20.790000 -65.830000 0.000000 0.125000 4424
4426 3 -20.700000 -65.330000 0.000000 0.125000 4425
4427 3 -20.900000 -65.030000 0.000000 0.125000 4426
4428 3 -20.790000 -64.550000 0.000000 0.125000 4427
4429 3 -21.000000 -64.240000 0.000000 0.125000 4428
4430 3 -21.200000 -63.950000 0.000000 0.125000 4429
4431 3 -21.090000 -63.420000 0.000000 0.125000 4430
4432 3 -21.000000 -62.920000 0.000000 0.125000 4431
4433 3 -21.200000 -62.630000 0.000000 0.125000 4432
4434 3 -21.410000 -62.330000 0.000000 0.125000 4433
4435 3 -21.290000 -61.840000 0.000000 0.125000 4434
4436 3 -21.500000 -61.520000 0.000000 0.125000 4435
4437 3 -21.700000 -61.240000 0.000000 0.125000 4436
4438 3 -21.900000 -60.920000 0.000000 0.125000 4437
4439 3 -22.090000 -60.630000 0.000000 0.125000 4438
4440 3 -22.290000 -60.330000 0.000000 0.125000 4439
4441 3 -22.500000 -60.020000 0.000000 0.125000 4440
4442 3 -22.700000 -59.730000 0.000000 0.125000 4441
4443 3 -22.910000 -59.410000 0.000000 0.125000 4442
4444 3 -22.790000 -58.920000 0.000000 0.125000 4443
4445 3 -22.990000 -58.620000 0.000000 0.125000 4444
4446 3 -22.900000 -58.130000 0.000000 0.125000 4445
4447 3 -23.110000 -57.830000 0.000000 0.125000 4446
4448 3 -23.310000 -57.520000 0.000000 0.125000 4447
4449 3 -23.500000 -57.230000 0.000000 0.125000 4448
4450 3 -23.700000 -56.910000 0.000000 0.125000 4449
4451 3 -23.590000 -56.410000 0.000000 0.125000 4450
4452 3 -23.790000 -56.120000 0.000000 0.125000 4451
4453 3 -23.990000 -55.810000 0.000000 0.125000 4452
4454 3 -24.200000 -55.520000 0.000000 0.125000 4453
4455 3 -24.400000 -55.200000 0.000000 0.125000 4454
4456 3 -24.590000 -54.910000 0.000000 0.125000 4455
4457 3 -24.790000 -54.600000 0.000000 0.125000 4456
4458 3 -25.000000 -54.310000 0.000000 0.125000 4457
4459 3 -25.500000 -54.210000 0.000000 0.125000 4458
4460 3 -26.000000 -54.100000 0.000000 0.125000 4459
4461 3 -26.200000 -53.810000 0.000000 0.125000 4460
4462 3 -26.400000 -53.520000 0.000000 0.125000 4461
4463 3 -20.790000 -68.440000 0.000000 0.125000 4420
4464 3 -20.910000 -68.940000 0.000000 0.125000 4463
4465 3 -21.000000 -69.440000 0.000000 0.125000 4464
4466 3 -21.090000 -69.950000 0.000000 0.125000 4465
4467 3 -21.400000 -70.160000 0.000000 0.125000 4466
4468 3 -21.500000 -70.640000 0.000000 0.125000 4467
4469 3 -21.590000 -71.160000 0.000000 0.125000 4468
4470 3 -21.720000 -71.660000 0.000000 0.125000 4469
4471 3 -21.810000 -72.160000 0.000000 0.125000 4470
4472 3 -22.090000 -72.360000 0.000000 0.125000 4471
4473 3 -22.200000 -72.840000 0.000000 0.125000 4472
4474 3 -22.310000 -73.360000 0.000000 0.125000 4473
4475 3 -22.410000 -73.840000 0.000000 0.125000 4474
4476 3 -22.500000 -74.360000 0.000000 0.125000 4475
4477 3 -22.610000 -74.860000 0.000000 0.125000 4476
4478 3 -22.700000 -75.360000 0.000000 0.125000 4477
4479 3 -22.810000 -75.860000 0.000000 0.125000 4478
4480 3 -22.610000 -76.160000 0.000000 0.125000 4479
4481 3 -22.700000 -76.670000 0.000000 0.125000 4480
4482 3 -22.520000 -76.970000 0.000000 0.125000 4481
4483 3 -22.590000 -77.470000 0.000000 0.125000 4482
4484 3 -22.700000 -77.970000 0.000000 0.125000 4483
4485 3 -22.810000 -78.470000 0.000000 0.125000 4484
4486 3 -22.910000 -78.970000 0.000000 0.125000 4485
4487 3 -23.000000 -79.450000 0.000000 0.125000 4486
4488 3 -23.110000 -79.970000 0.000000 0.125000 4487
4489 3 -23.200000 -80.450000 0.000000 0.125000 4488
4490 3 -23.310000 -80.970000 0.000000 0.125000 4489
4491 3 -23.410000 -81.470000 0.000000 0.125000 4490
4492 3 -23.500000 -81.970000 0.000000 0.125000 4491
4493 3 -23.610000 -82.470000 0.000000 0.125000 4492
4494 3 -23.910000 -82.670000 0.000000 0.125000 4493
4495 3 -24.220000 -82.880000 0.000000 0.125000 4494
4496 3 -24.310000 -83.380000 0.000000 0.125000 4495
4497 3 -24.410000 -83.890000 0.000000 0.125000 4496
4498 3 -24.700000 -84.080000 0.000000 0.125000 4497
4499 3 -24.810000 -84.560000 0.000000 0.125000 4498
4500 3 -25.130000 -84.780000 0.000000 0.125000 4499
4501 3 -25.220000 -85.280000 0.000000 0.125000 4500
4502 3 -25.520000 -85.490000 0.000000 0.125000 4501
4503 3 -25.610000 -85.970000 0.000000 0.125000 4502
4504 3 -25.720000 -86.490000 0.000000 0.125000 4503
4505 3 -25.810000 -86.970000 0.000000 0.125000 4504
4506 3 -25.910000 -87.490000 0.000000 0.125000 4505
4507 3 -26.020000 -88.000000 0.000000 0.125000 4506
4508 3 -26.130000 -88.490000 0.000000 0.125000 4507
4509 3 -25.910000 -88.780000 0.000000 0.125000 4508
4510 3 -26.020000 -89.280000 0.000000 0.125000 4509
4511 3 -26.110000 -89.800000 0.000000 0.125000 4510
4512 3 -26.220000 -90.280000 0.000000 0.125000 4511
4513 3 -26.310000 -90.780000 0.000000 0.125000 4512
4514 3 -26.430000 -91.300000 0.000000 0.125000 4513
4515 3 -26.520000 -91.780000 0.000000 0.125000 4514
4516 3 -26.630000 -92.300000 0.000000 0.125000 4515
4517 3 -26.930000 -92.500000 0.000000 0.125000 4516
4518 3 -27.020000 -93.000000 0.000000 0.125000 4517
4519 3 -27.320000 -93.200000 0.000000 0.125000 4518
4520 3 -27.410000 -93.700000 0.000000 0.125000 4519
4521 3 -27.520000 -94.190000 0.000000 0.125000 4520
4522 3 -27.610000 -94.700000 0.000000 0.125000 4521
4523 3 -27.740000 -95.190000 0.000000 0.125000 4522
4524 3 -27.820000 -95.700000 0.000000 0.125000 4523
4525 3 -27.930000 -96.190000 0.000000 0.125000 4524
4526 3 -28.240000 -96.410000 0.000000 0.125000 4525
4527 3 -28.310000 -96.910000 0.000000 0.125000 4526
4528 3 -28.630000 -97.110000 0.000000 0.125000 4527
4529 3 -28.720000 -97.610000 0.000000 0.125000 4528
4530 3 -28.840000 -98.110000 0.000000 0.125000 4529
4531 3 -29.130000 -98.310000 0.000000 0.125000 4530
4532 3 -29.430000 -98.500000 0.000000 0.125000 4531
4533 3 -29.750000 -98.720000 0.000000 0.125000 4532
4534 3 -30.020000 -98.890000 0.000000 0.125000 4533
4535 3 -30.340000 -99.110000 0.000000 0.125000 4534
4536 3 -30.630000 -99.300000 0.000000 0.125000 4535
4537 3 -30.930000 -99.500000 0.000000 0.125000 4536
4538 3 -31.240000 -99.690000 0.000000 0.125000 4537
4539 3 -31.540000 -99.910000 0.000000 0.125000 4538
4540 3 -31.840000 -100.110000 0.000000 0.125000 4539
4541 3 -31.930000 -100.610000 0.000000 0.125000 4540
4542 3 -32.240000 -100.830000 0.000000 0.125000 4541
4543 3 -32.530000 -101.000000 0.000000 0.125000 4542
4544 3 -32.640000 -101.500000 0.000000 0.125000 4543
4545 3 -32.730000 -102.000000 0.000000 0.125000 4544
4546 3 -33.030000 -102.220000 0.000000 0.125000 4545
4547 3 -33.140000 -102.720000 0.000000 0.125000 4546
4548 3 -33.450000 -102.910000 0.000000 0.125000 4547
4549 3 -33.760000 -103.110000 0.000000 0.125000 4548
4550 3 -34.030000 -103.300000 0.000000 0.125000 4549
4551 3 -34.140000 -103.830000 0.000000 0.125000 4550
4552 3 -34.450000 -104.030000 0.000000 0.125000 4551
4553 3 -34.740000 -104.220000 0.000000 0.125000 4552
4554 3 -34.840000 -104.720000 0.000000 0.125000 4553
4555 3 -34.950000 -105.220000 0.000000 0.125000 4554
4556 3 -35.050000 -105.740000 0.000000 0.125000 4555
4557 3 -35.160000 -106.220000 0.000000 0.125000 4556
4558 3 -35.240000 -106.720000 0.000000 0.125000 4557
4559 3 -35.340000 -107.220000 0.000000 0.125000 4558
4560 3 -35.450000 -107.720000 0.000000 0.125000 4559
4561 3 -35.760000 -107.920000 0.000000 0.125000 4560
4562 3 -36.060000 -108.130000 0.000000 0.125000 4561
4563 3 -36.340000 -108.330000 0.000000 0.125000 4562
4564 3 -36.640000 -108.530000 0.000000 0.125000 4563
4565 3 -36.950000 -108.720000 0.000000 0.125000 4564
4566 3 -37.060000 -109.220000 0.000000 0.125000 4565
4567 3 -37.340000 -109.420000 0.000000 0.125000 4566
4568 3 -37.660000 -109.610000 0.000000 0.125000 4567
4569 3 -37.950000 -109.810000 0.000000 0.125000 4568
4570 3 -38.270000 -110.030000 0.000000 0.125000 4569
4571 3 -38.560000 -110.220000 0.000000 0.125000 4570
4572 3 -38.850000 -110.420000 0.000000 0.125000 4571
4573 3 -39.160000 -110.610000 0.000000 0.125000 4572
4574 3 -39.660000 -110.530000 0.000000 0.125000 4573
4575 3 -40.160000 -110.420000 0.000000 0.125000 4574
4576 3 -40.660000 -110.330000 0.000000 0.125000 4575
4577 3 -40.950000 -110.530000 0.000000 0.125000 4576
4578 3 -41.260000 -110.740000 0.000000 0.125000 4577
4579 3 -41.770000 -110.630000 0.000000 0.125000 4578
4580 3 -42.270000 -110.530000 0.000000 0.125000 4579
4581 3 -42.760000 -110.420000 0.000000 0.125000 4580
4582 3 -43.060000 -110.610000 0.000000 0.125000 4581
4583 3 -43.370000 -110.830000 0.000000 0.125000 4582
4584 3 -43.690000 -111.030000 0.000000 0.125000 4583
4585 3 -43.980000 -111.220000 0.000000 0.125000 4584
4586 3 -44.270000 -111.420000 0.000000 0.125000 4585
4587 3 -44.560000 -111.630000 0.000000 0.125000 4586
4588 3 -44.880000 -111.830000 0.000000 0.125000 4587
4589 3 -44.960000 -112.330000 0.000000 0.125000 4588
4590 3 -45.270000 -112.530000 0.000000 0.125000 4589
4591 3 -45.560000 -112.740000 0.000000 0.125000 4590
4592 3 -45.880000 -112.940000 0.000000 0.125000 4591
4593 3 -46.170000 -113.140000 0.000000 0.125000 4592
4594 3 -46.480000 -113.330000 0.000000 0.125000 4593
4595 3 -46.770000 -113.530000 0.000000 0.125000 4594
4596 3 -47.060000 -113.740000 0.000000 0.125000 4595
4597 3 -47.370000 -113.940000 0.000000 0.125000 4596
4598 3 -47.670000 -114.140000 0.000000 0.125000 4597
4599 3 -47.960000 -114.330000 0.000000 0.125000 4598
4600 3 -48.090000 -114.830000 0.000000 0.125000 4599
4601 3 -48.190000 -115.340000 0.000000 0.125000 4600
4602 3 -48.300000 -115.830000 0.000000 0.125000 4601
4603 3 -48.380000 -116.330000 0.000000 0.125000 4602
4604 3 -48.480000 -116.830000 0.000000 0.125000 4603
4605 3 -48.580000 -117.330000 0.000000 0.125000 4604
4606 3 -48.670000 -117.840000 0.000000 0.125000 4605
4607 3 -48.800000 -118.340000 0.000000 0.125000 4606
4608 3 -48.880000 -118.840000 0.000000 0.125000 4607
4609 3 -48.690000 -119.130000 0.000000 0.125000 4608
4610 3 -48.780000 -119.640000 0.000000 0.125000 4609
4611 3 -48.890000 -120.140000 0.000000 0.125000 4610
4612 3 -48.990000 -120.660000 0.000000 0.125000 4611
4613 3 -49.090000 -121.160000 0.000000 0.125000 4612
4614 3 -49.170000 -121.640000 0.000000 0.125000 4613
4615 3 -48.980000 -121.950000 0.000000 0.125000 4614
4616 3 -48.770000 -122.240000 0.000000 0.125000 4615
4617 3 -48.580000 -122.550000 0.000000 0.125000 4616
4618 3 -48.700000 -123.050000 0.000000 0.125000 4617
4619 3 -48.780000 -123.550000 0.000000 0.125000 4618
4620 3 -48.880000 -124.050000 0.000000 0.125000 4619
4621 3 -48.990000 -124.550000 0.000000 0.125000 4620
4622 3 -49.080000 -125.050000 0.000000 0.125000 4621
4623 3 -48.880000 -125.340000 0.000000 0.125000 4622
4624 3 -48.690000 -125.660000 0.000000 0.125000 4623
4625 3 -48.800000 -126.140000 0.000000 0.125000 4624
4626 3 -48.590000 -126.470000 0.000000 0.125000 4625
4627 3 -48.690000 -126.950000 0.000000 0.125000 4626
4628 3 -48.490000 -127.250000 0.000000 0.125000 4627
4629 3 -48.270000 -127.560000 0.000000 0.125000 4628
4630 3 -48.390000 -128.070000 0.000000 0.125000 4629
4631 3 -48.200000 -128.360000 0.000000 0.125000 4630
4632 3 -47.990000 -128.670000 0.000000 0.125000 4631
4633 3 -47.800000 -128.960000 0.000000 0.125000 4632
4634 3 -47.880000 -129.450000 0.000000 0.125000 4633
4635 3 -47.990000 -129.960000 0.000000 0.125000 4634
4636 3 -47.780000 -130.270000 0.000000 0.125000 4635
4637 3 -47.590000 -130.570000 0.000000 0.125000 4636
4638 3 -47.690000 -131.080000 0.000000 0.125000 4637
4639 3 -47.800000 -131.570000 0.000000 0.125000 4638
4640 3 -47.880000 -132.080000 0.000000 0.125000 4639
4641 3 -47.990000 -132.570000 0.000000 0.125000 4640
4642 3 -48.090000 -133.050000 0.000000 0.125000 4641
4643 3 -48.190000 -133.580000 0.000000 0.125000 4642
4644 3 -48.490000 -133.770000 0.000000 0.125000 4643
4645 3 -48.590000 -134.270000 0.000000 0.125000 4644
4646 3 -48.890000 -134.460000 0.000000 0.125000 4645
4647 3 -48.990000 -134.980000 0.000000 0.125000 4646
4648 3 -49.090000 -135.490000 0.000000 0.125000 4647
4649 3 -49.380000 -135.670000 0.000000 0.125000 4648
4650 3 -49.670000 -135.860000 0.000000 0.125000 4649
4651 3 -49.990000 -136.080000 0.000000 0.125000 4650
4652 3 -50.100000 -136.580000 0.000000 0.125000 4651
4653 3 -50.390000 -136.770000 0.000000 0.125000 4652
4654 3 -50.700000 -136.980000 0.000000 0.125000 4653
4655 3 -50.800000 -137.460000 0.000000 0.125000 4654
4656 3 -50.910000 -137.980000 0.000000 0.125000 4655
4657 3 -50.990000 -138.490000 0.000000 0.125000 4656
4658 3 -51.090000 -138.990000 0.000000 0.125000 4657
4659 3 -51.200000 -139.480000 0.000000 0.125000 4658
4660 3 -51.300000 -139.990000 0.000000 0.125000 4659
4661 3 -51.410000 -140.490000 0.000000 0.125000 4660
4662 3 -51.490000 -140.990000 0.000000 0.125000 4661
4663 3 -51.600000 -141.480000 0.000000 0.125000 4662
4664 3 -51.700000 -141.980000 0.000000 0.125000 4663
4665 3 -51.800000 -142.490000 0.000000 0.125000 4664
4666 3 -51.910000 -143.010000 0.000000 0.125000 4665
4667 3 -52.010000 -143.490000 0.000000 0.125000 4666
4668 3 -52.100000 -143.990000 0.000000 0.125000 4667
4669 3 -52.200000 -144.490000 0.000000 0.125000 4668
4670 3 -52.310000 -144.990000 0.000000 0.125000 4669
4671 3 -52.410000 -145.510000 0.000000 0.125000 4670
4672 3 -52.490000 -145.990000 0.000000 0.125000 4671
4673 3 -52.590000 -146.490000 0.000000 0.125000 4672
4674 3 -52.700000 -146.990000 0.000000 0.125000 4673
4675 3 -52.810000 -147.510000 0.000000 0.125000 4674
4676 3 -52.910000 -148.010000 0.000000 0.125000 4675
4677 3 -52.990000 -148.490000 0.000000 0.125000 4676
4678 3 -53.100000 -148.990000 0.000000 0.125000 4677
4679 3 -53.200000 -149.510000 0.000000 0.125000 4678
4680 3 -53.310000 -150.020000 0.000000 0.125000 4679
4681 3 -53.100000 -150.320000 0.000000 0.125000 4680
4682 3 -52.910000 -150.600000 0.000000 0.125000 4681
4683 3 -53.020000 -151.110000 0.000000 0.125000 4682
4684 3 -53.100000 -151.610000 0.000000 0.125000 4683
4685 3 -53.200000 -152.110000 0.000000 0.125000 4684
4686 3 -53.010000 -152.400000 0.000000 0.125000 4685
4687 3 -52.810000 -152.700000 0.000000 0.125000 4686
4688 3 -52.590000 -153.020000 0.000000 0.125000 4687
4689 3 -52.710000 -153.520000 0.000000 0.125000 4688
4690 3 -52.520000 -153.820000 0.000000 0.125000 4689
4691 3 -52.310000 -154.110000 0.000000 0.125000 4690
4692 3 -52.120000 -154.420000 0.000000 0.125000 4691
4693 3 -52.200000 -154.920000 0.000000 0.125000 4692
4694 3 -52.010000 -155.230000 0.000000 0.125000 4693
4695 3 -51.810000 -155.510000 0.000000 0.125000 4694
4696 3 -51.600000 -155.830000 0.000000 0.125000 4695
4697 3 -51.410000 -156.120000 0.000000 0.125000 4696
4698 3 -51.490000 -156.610000 0.000000 0.125000 4697
4699 3 -51.300000 -156.920000 0.000000 0.125000 4698
4700 3 -51.100000 -157.200000 0.000000 0.125000 4699
4701 3 -50.910000 -157.510000 0.000000 0.125000 4700
4702 3 -50.700000 -157.830000 0.000000 0.125000 4701
4703 3 -50.490000 -158.120000 0.000000 0.125000 4702
4704 3 -50.300000 -158.420000 0.000000 0.125000 4703
4705 3 -49.810000 -158.520000 0.000000 0.125000 4704
4706 3 -49.600000 -158.830000 0.000000 0.125000 4705
4707 3 -49.410000 -159.140000 0.000000 0.125000 4706
4708 3 -49.200000 -159.420000 0.000000 0.125000 4707
4709 3 -49.020000 -159.730000 0.000000 0.125000 4708
4710 3 -48.810000 -160.040000 0.000000 0.125000 4709
4711 3 -48.600000 -160.330000 0.000000 0.125000 4710
4712 3 -48.410000 -160.640000 0.000000 0.125000 4711
4713 3 -48.200000 -160.920000 0.000000 0.125000 4712
4714 3 -48.010000 -161.230000 0.000000 0.125000 4713
4715 3 -47.810000 -161.540000 0.000000 0.125000 4714
4716 3 -47.600000 -161.830000 0.000000 0.125000 4715
4717 3 -47.390000 -162.140000 0.000000 0.125000 4716
4718 3 -46.910000 -162.240000 0.000000 0.125000 4717
4719 3 -46.700000 -162.540000 0.000000 0.125000 4718
4720 3 -46.190000 -162.640000 0.000000 0.125000 4719
4721 3 -45.990000 -162.930000 0.000000 0.125000 4720
4722 3 -45.810000 -163.240000 0.000000 0.125000 4721
4723 3 -45.600000 -163.520000 0.000000 0.125000 4722
4724 3 -45.090000 -163.640000 0.000000 0.125000 4723
4725 3 -52.100000 -137.490000 0.000000 0.125000 4656
4726 3 -52.590000 -137.390000 0.000000 0.125000 4725
4727 3 -53.090000 -137.270000 0.000000 0.125000 4726
4728 3 -53.300000 -136.980000 0.000000 0.125000 4727
4729 3 -53.810000 -136.870000 0.000000 0.125000 4728
4730 3 -54.310000 -136.770000 0.000000 0.125000 4729
4731 3 -54.800000 -136.670000 0.000000 0.125000 4730
4732 3 -55.010000 -136.360000 0.000000 0.125000 4731
4733 3 -55.490000 -136.270000 0.000000 0.125000 4732
4734 3 -55.700000 -135.980000 0.000000 0.125000 4733
4735 3 -55.890000 -135.670000 0.000000 0.125000 4734
4736 3 -56.090000 -135.360000 0.000000 0.125000 4735
4737 3 -56.600000 -135.270000 0.000000 0.125000 4736
4738 3 -56.810000 -134.980000 0.000000 0.125000 4737
4739 3 -57.010000 -134.670000 0.000000 0.125000 4738
4740 3 -57.200000 -134.370000 0.000000 0.125000 4739
4741 3 -57.410000 -134.070000 0.000000 0.125000 4740
4742 3 -57.300000 -133.570000 0.000000 0.125000 4741
4743 3 -57.510000 -133.270000 0.000000 0.125000 4742
4744 3 -57.700000 -132.950000 0.000000 0.125000 4743
4745 3 -57.910000 -132.650000 0.000000 0.125000 4744
4746 3 -58.100000 -132.360000 0.000000 0.125000 4745
4747 3 -58.310000 -132.070000 0.000000 0.125000 4746
4748 3 -58.510000 -131.760000 0.000000 0.125000 4747
4749 3 -58.700000 -131.460000 0.000000 0.125000 4748
4750 3 -58.910000 -131.150000 0.000000 0.125000 4749
4751 3 -58.800000 -130.670000 0.000000 0.125000 4750
4752 3 -59.010000 -130.360000 0.000000 0.125000 4751
4753 3 -59.200000 -130.050000 0.000000 0.125000 4752
4754 3 -59.120000 -129.570000 0.000000 0.125000 4753
4755 3 -59.310000 -129.260000 0.000000 0.125000 4754
4756 3 -59.520000 -128.960000 0.000000 0.125000 4755
4757 3 -59.410000 -128.450000 0.000000 0.125000 4756
4758 3 -59.600000 -128.150000 0.000000 0.125000 4757
4759 3 -59.810000 -127.860000 0.000000 0.125000 4758
4760 3 -60.020000 -127.550000 0.000000 0.125000 4759
4761 3 -60.210000 -127.250000 0.000000 0.125000 4760
4762 3 -60.410000 -126.940000 0.000000 0.125000 4761
4763 3 -60.620000 -126.670000 0.000000 0.125000 4762
4764 3 -60.810000 -126.340000 0.000000 0.125000 4763
4765 3 -60.700000 -125.860000 0.000000 0.125000 4764
4766 3 -60.910000 -125.550000 0.000000 0.125000 4765
4767 3 -60.810000 -125.030000 0.000000 0.125000 4766
4768 3 -61.010000 -124.750000 0.000000 0.125000 4767
4769 3 -61.210000 -124.440000 0.000000 0.125000 4768
4770 3 -61.120000 -123.950000 0.000000 0.125000 4769
4771 3 -61.310000 -123.640000 0.000000 0.125000 4770
4772 3 -61.520000 -123.360000 0.000000 0.125000 4771
4773 3 -61.710000 -123.050000 0.000000 0.125000 4772
4774 3 -61.910000 -122.770000 0.000000 0.125000 4773
4775 3 -62.120000 -122.440000 0.000000 0.125000 4774
4776 3 -62.330000 -122.140000 0.000000 0.125000 4775
4777 3 -62.520000 -121.840000 0.000000 0.125000 4776
4778 3 -62.730000 -121.550000 0.000000 0.125000 4777
4779 3 -62.910000 -121.250000 0.000000 0.125000 4778
4780 3 -63.130000 -120.940000 0.000000 0.125000 4779
4781 3 -63.020000 -120.440000 0.000000 0.125000 4780
4782 3 -63.210000 -120.140000 0.000000 0.125000 4781
4783 3 -63.420000 -119.830000 0.000000 0.125000 4782
4784 3 -63.620000 -119.550000 0.000000 0.125000 4783
4785 3 -63.830000 -119.220000 0.000000 0.125000 4784
4786 3 -64.020000 -118.940000 0.000000 0.125000 4785
4787 3 -63.910000 -118.440000 0.000000 0.125000 4786
4788 3 -64.110000 -118.140000 0.000000 0.125000 4787
4789 3 -64.020000 -117.630000 0.000000 0.125000 4788
4790 3 -64.220000 -117.330000 0.000000 0.125000 4789
4791 3 -64.420000 -117.030000 0.000000 0.125000 4790
4792 3 -64.610000 -116.720000 0.000000 0.125000 4791
4793 3 -64.800000 -116.420000 0.000000 0.125000 4792
4794 3 -65.000000 -116.110000 0.000000 0.125000 4793
4795 3 -65.200000 -115.830000 0.000000 0.125000 4794
4796 3 -65.110000 -115.310000 0.000000 0.125000 4795
4797 3 -65.310000 -115.030000 0.000000 0.125000 4796
4798 3 -65.220000 -114.530000 0.000000 0.125000 4797
4799 3 -65.420000 -114.220000 0.000000 0.125000 4798
4800 3 -65.310000 -113.740000 0.000000 0.125000 4799
4801 3 -65.530000 -113.420000 0.000000 0.125000 4800
4802 3 -65.720000 -113.130000 0.000000 0.125000 4801
4803 3 -65.920000 -112.830000 0.000000 0.125000 4802
4804 3 -66.130000 -112.520000 0.000000 0.125000 4803
4805 3 -66.330000 -112.220000 0.000000 0.125000 4804
4806 3 -66.200000 -111.720000 0.000000 0.125000 4805
4807 3 -66.110000 -111.200000 0.000000 0.125000 4806
4808 3 -66.300000 -110.920000 0.000000 0.125000 4807
4809 3 -66.500000 -110.610000 0.000000 0.125000 4808
4810 3 -66.700000 -110.300000 0.000000 0.125000 4809
4811 3 -66.910000 -110.000000 0.000000 0.125000 4810
4812 3 -66.800000 -109.500000 0.000000 0.125000 4811
4813 3 -66.720000 -109.020000 0.000000 0.125000 4812
4814 3 -66.920000 -108.700000 0.000000 0.125000 4813
4815 3 -67.110000 -108.420000 0.000000 0.125000 4814
4816 3 -67.330000 -108.110000 0.000000 0.125000 4815
4817 3 -67.520000 -107.800000 0.000000 0.125000 4816
4818 3 -67.720000 -107.520000 0.000000 0.125000 4817
4819 3 -67.630000 -107.000000 0.000000 0.125000 4818
4820 3 -67.520000 -106.500000 0.000000 0.125000 4819
4821 3 -67.720000 -106.190000 0.000000 0.125000 4820
4822 3 -67.610000 -105.700000 0.000000 0.125000 4821
4823 3 -67.830000 -105.390000 0.000000 0.125000 4822
4824 3 -68.000000 -105.110000 0.000000 0.125000 4823
4825 3 -68.220000 -104.800000 0.000000 0.125000 4824
4826 3 -68.420000 -104.490000 0.000000 0.125000 4825
4827 3 -68.330000 -104.000000 0.000000 0.125000 4826
4828 3 -68.220000 -103.490000 0.000000 0.125000 4827
4829 3 -68.420000 -103.190000 0.000000 0.125000 4828
4830 3 -68.310000 -102.690000 0.000000 0.125000 4829
4831 3 -68.520000 -102.390000 0.000000 0.125000 4830
4832 3 -68.720000 -102.090000 0.000000 0.125000 4831
4833 3 -68.920000 -101.800000 0.000000 0.125000 4832
4834 3 -68.810000 -101.280000 0.000000 0.125000 4833
4835 3 -68.720000 -100.780000 0.000000 0.125000 4834
4836 3 -68.910000 -100.500000 0.000000 0.125000 4835
4837 3 -69.110000 -100.170000 0.000000 0.125000 4836
4838 3 -69.300000 -99.890000 0.000000 0.125000 4837
4839 3 -69.520000 -99.580000 0.000000 0.125000 4838
4840 3 -70.000000 -99.500000 0.000000 0.125000 4839
4841 3 -70.200000 -99.190000 0.000000 0.125000 4840
4842 3 -70.420000 -98.880000 0.000000 0.125000 4841
4843 3 -70.920000 -98.800000 0.000000 0.125000 4842
4844 3 -71.420000 -98.670000 0.000000 0.125000 4843
4845 3 -71.920000 -98.590000 0.000000 0.125000 4844
4846 3 -72.130000 -98.280000 0.000000 0.125000 4845
4847 3 -72.330000 -98.000000 0.000000 0.125000 4846
4848 3 -72.530000 -97.690000 0.000000 0.125000 4847
4849 3 -72.740000 -97.380000 0.000000 0.125000 4848
4850 3 -72.920000 -97.080000 0.000000 0.125000 4849
4851 3 -73.420000 -96.970000 0.000000 0.125000 4850
4852 3 -73.610000 -96.670000 0.000000 0.125000 4851
4853 3 -73.830000 -96.380000 0.000000 0.125000 4852
4854 3 -74.020000 -96.080000 0.000000 0.125000 4853
4855 3 -74.530000 -95.970000 0.000000 0.125000 4854
4856 3 -74.720000 -95.690000 0.000000 0.125000 4855
4857 3 -74.920000 -95.380000 0.000000 0.125000 4856
4858 3 -75.140000 -95.060000 0.000000 0.125000 4857
4859 3 -75.310000 -94.780000 0.000000 0.125000 4858
4860 3 -75.830000 -94.670000 0.000000 0.125000 4859
4861 3 -76.030000 -94.390000 0.000000 0.125000 4860
4862 3 -76.240000 -94.060000 0.000000 0.125000 4861
4863 3 -76.720000 -93.990000 0.000000 0.125000 4862
4864 3 -76.940000 -93.670000 0.000000 0.125000 4863
4865 3 -77.140000 -93.360000 0.000000 0.125000 4864
4866 3 -77.330000 -93.080000 0.000000 0.125000 4865
4867 3 -77.530000 -92.770000 0.000000 0.125000 4866
4868 3 -77.740000 -92.470000 0.000000 0.125000 4867
4869 3 -77.940000 -92.170000 0.000000 0.125000 4868
4870 3 -78.140000 -91.880000 0.000000 0.125000 4869
4871 3 -78.330000 -91.560000 0.000000 0.125000 4870
4872 3 -78.550000 -91.270000 0.000000 0.125000 4871
4873 3 -78.740000 -90.970000 0.000000 0.125000 4872
4874 3 -78.640000 -90.470000 0.000000 0.125000 4873
4875 3 -78.530000 -89.970000 0.000000 0.125000 4874
4876 3 -5.780000 -68.840000 0.000000 0.125000 4385
4877 3 -5.570000 -69.160000 0.000000 0.125000 4876
4878 3 -5.360000 -69.450000 0.000000 0.125000 4877
4879 3 -5.160000 -69.750000 0.000000 0.125000 4878
4880 3 -4.970000 -70.060000 0.000000 0.125000 4879
4881 3 -4.770000 -70.360000 0.000000 0.125000 4880
4882 3 -4.860000 -70.860000 0.000000 0.125000 4881
4883 3 -4.660000 -71.140000 0.000000 0.125000 4882
4884 3 -4.770000 -71.660000 0.000000 0.125000 4883
4885 3 -4.860000 -72.170000 0.000000 0.125000 4884
4886 3 -4.660000 -72.470000 0.000000 0.125000 4885
4887 3 -4.480000 -72.750000 0.000000 0.125000 4886
4888 3 -4.280000 -73.080000 0.000000 0.125000 4887
4889 3 -4.070000 -73.360000 0.000000 0.125000 4888
4890 3 -4.160000 -73.860000 0.000000 0.125000 4889
4891 3 -4.270000 -74.380000 0.000000 0.125000 4890
4892 3 -4.070000 -74.670000 0.000000 0.125000 4891
4893 3 -3.860000 -74.990000 0.000000 0.125000 4892
4894 3 -3.670000 -75.270000 0.000000 0.125000 4893
4895 3 -3.760000 -75.770000 0.000000 0.125000 4894
4896 3 -3.860000 -76.280000 0.000000 0.125000 4895
4897 3 -3.670000 -76.580000 0.000000 0.125000 4896
4898 3 -3.460000 -76.880000 0.000000 0.125000 4897
4899 3 -3.550000 -77.380000 0.000000 0.125000 4898
4900 3 -3.360000 -77.670000 0.000000 0.125000 4899
4901 3 -3.460000 -78.170000 0.000000 0.125000 4900
4902 3 -3.570000 -78.690000 0.000000 0.125000 4901
4903 3 -3.670000 -79.170000 0.000000 0.125000 4902
4904 3 -3.780000 -79.670000 0.000000 0.125000 4903
4905 3 -4.070000 -79.880000 0.000000 0.125000 4904
4906 3 -4.160000 -80.380000 0.000000 0.125000 4905
4907 3 -4.470000 -80.580000 0.000000 0.125000 4906
4908 3 -4.780000 -80.780000 0.000000 0.125000 4907
4909 3 -4.890000 -81.280000 0.000000 0.125000 4908
4910 3 -4.970000 -81.780000 0.000000 0.125000 4909
4911 3 -5.270000 -81.990000 0.000000 0.125000 4910
4912 3 -5.360000 -82.490000 0.000000 0.125000 4911
4913 3 -5.680000 -82.690000 0.000000 0.125000 4912
4914 3 -5.770000 -83.190000 0.000000 0.125000 4913
4915 3 -6.070000 -83.390000 0.000000 0.125000 4914
4916 3 -6.160000 -83.880000 0.000000 0.125000 4915
4917 3 -6.280000 -84.390000 0.000000 0.125000 4916
4918 3 -6.570000 -84.590000 0.000000 0.125000 4917
4919 3 -6.870000 -84.800000 0.000000 0.125000 4918
4920 3 -6.990000 -85.280000 0.000000 0.125000 4919
4921 3 -7.070000 -85.780000 0.000000 0.125000 4920
4922 3 -7.180000 -86.300000 0.000000 0.125000 4921
4923 3 -7.470000 -86.500000 0.000000 0.125000 4922
4924 3 -7.780000 -86.700000 0.000000 0.125000 4923
4925 3 -8.070000 -86.890000 0.000000 0.125000 4924
4926 3 -8.370000 -87.090000 0.000000 0.125000 4925
4927 3 -8.680000 -87.300000 0.000000 0.125000 4926
4928 3 -8.770000 -87.800000 0.000000 0.125000 4927
4929 3 -9.080000 -88.000000 0.000000 0.125000 4928
4930 3 -9.380000 -88.190000 0.000000 0.125000 4929
4931 3 -9.670000 -88.390000 0.000000 0.125000 4930
4932 3 -9.990000 -88.590000 0.000000 0.125000 4931
4933 3 -10.290000 -88.800000 0.000000 0.125000 4932
4934 3 -10.400000 -89.300000 0.000000 0.125000 4933
4935 3 -10.670000 -89.500000 0.000000 0.125000 4934
4936 3 -10.990000 -89.700000 0.000000 0.125000 4935
4937 3 -11.080000 -90.190000 0.000000 0.125000 4936
4938 3 -11.390000 -90.390000 0.000000 0.125000 4937
4939 3 -11.490000 -90.890000 0.000000 0.125000 4938
4940 3 -11.590000 -91.390000 0.000000 0.125000 4939
4941 3 -11.890000 -91.590000 0.000000 0.125000 4940
4942 3 -12.210000 -91.800000 0.000000 0.125000 4941
4943 3 -12.490000 -92.000000 0.000000 0.125000 4942
4944 3 -12.580000 -92.500000 0.000000 0.125000 4943
4945 3 -12.700000 -93.000000 0.000000 0.125000 4944
4946 3 -12.990000 -93.190000 0.000000 0.125000 4945
4947 3 -13.100000 -93.720000 0.000000 0.125000 4946
4948 3 -13.180000 -94.200000 0.000000 0.125000 4947
4949 3 -13.310000 -94.700000 0.000000 0.125000 4948
4950 3 -13.590000 -94.890000 0.000000 0.125000 4949
4951 3 -13.900000 -95.110000 0.000000 0.125000 4950
4952 3 -14.210000 -95.300000 0.000000 0.125000 4951
4953 3 -14.300000 -95.810000 0.000000 0.125000 4952
4954 3 -14.410000 -96.300000 0.000000 0.125000 4953
4955 3 -14.700000 -96.500000 0.000000 0.125000 4954
4956 3 -15.000000 -96.700000 0.000000 0.125000 4955
4957 3 -15.310000 -96.910000 0.000000 0.125000 4956
4958 3 -15.600000 -97.110000 0.000000 0.125000 4957
4959 3 -15.900000 -97.300000 0.000000 0.125000 4958
4960 3 -16.000000 -97.810000 0.000000 0.125000 4959
4961 3 -16.310000 -98.020000 0.000000 0.125000 4960
4962 3 -16.610000 -98.220000 0.000000 0.125000 4961
4963 3 -16.910000 -98.420000 0.000000 0.125000 4962
4964 3 -17.000000 -98.910000 0.000000 0.125000 4963
4965 3 -17.310000 -99.110000 0.000000 0.125000 4964
4966 3 -17.400000 -99.610000 0.000000 0.125000 4965
4967 3 -17.500000 -100.130000 0.000000 0.125000 4966
4968 3 -17.810000 -100.330000 0.000000 0.125000 4967
4969 3 -6.180000 -68.250000 0.000000 0.125000 4385
4970 3 -6.360000 -67.950000 0.000000 0.125000 4969
4971 3 -6.570000 -67.660000 0.000000 0.125000 4970
4972 3 -6.770000 -67.360000 0.000000 0.125000 4971
4973 3 -6.970000 -67.050000 0.000000 0.125000 4972
4974 3 -7.180000 -66.750000 0.000000 0.125000 4973
4975 3 -7.370000 -66.440000 0.000000 0.125000 4974
4976 3 -7.570000 -66.140000 0.000000 0.125000 4975
4977 3 -7.780000 -65.840000 0.000000 0.125000 4976
4978 3 -7.980000 -65.550000 0.000000 0.125000 4977
4979 3 -8.160000 -65.250000 0.000000 0.125000 4978
4980 3 -8.370000 -64.940000 0.000000 0.125000 4979
4981 3 -8.570000 -64.640000 0.000000 0.125000 4980
4982 3 -8.760000 -64.340000 0.000000 0.125000 4981
4983 3 -8.660000 -63.830000 0.000000 0.125000 4982
4984 3 -8.870000 -63.550000 0.000000 0.125000 4983
4985 3 -9.070000 -63.230000 0.000000 0.125000 4984
4986 3 -9.260000 -62.940000 0.000000 0.125000 4985
4987 3 -9.470000 -62.630000 0.000000 0.125000 4986
4988 3 -9.370000 -62.140000 0.000000 0.125000 4987
4989 3 -9.570000 -61.840000 0.000000 0.125000 4988
4990 3 -9.770000 -61.530000 0.000000 0.125000 4989
4991 3 -9.980000 -61.240000 0.000000 0.125000 4990
4992 3 -10.170000 -60.940000 0.000000 0.125000 4991
4993 3 -10.380000 -60.630000 0.000000 0.125000 4992
4994 3 -10.570000 -60.340000 0.000000 0.125000 4993
4995 3 -10.770000 -60.050000 0.000000 0.125000 4994
4996 3 -10.980000 -59.740000 0.000000 0.125000 4995
4997 3 -10.880000 -59.230000 0.000000 0.125000 4996
4998 3 -10.770000 -58.740000 0.000000 0.125000 4997
4999 3 -10.980000 -58.420000 0.000000 0.125000 4998
5000 3 -11.170000 -58.130000 0.000000 0.125000 4999
5001 3 -11.070000 -57.620000 0.000000 0.125000 5000
5002 3 -10.980000 -57.130000 0.000000 0.125000 5001
5003 3 -10.880000 -56.630000 0.000000 0.125000 5002
5004 3 -11.070000 -56.310000 0.000000 0.125000 5003
5005 3 -11.270000 -56.020000 0.000000 0.125000 5004
5006 3 -11.160000 -55.520000 0.000000 0.125000 5005
5007 3 -11.350000 -55.210000 0.000000 0.125000 5006
5008 3 -11.270000 -54.710000 0.000000 0.125000 5007
5009 3 -11.480000 -54.440000 0.000000 0.125000 5008
5010 3 -11.670000 -54.120000 0.000000 0.125000 5009
5011 3 -11.560000 -53.630000 0.000000 0.125000 5010
5012 3 -11.480000 -53.130000 0.000000 0.125000 5011
5013 3 -11.380000 -52.600000 0.000000 0.125000 5012
5014 3 -11.270000 -52.130000 0.000000 0.125000 5013
5015 3 -11.170000 -51.600000 0.000000 0.125000 5014
5016 3 -11.060000 -51.120000 0.000000 0.125000 5015
5017 3 -10.980000 -50.620000 0.000000 0.125000 5016
5018 3 -10.850000 -50.120000 0.000000 0.125000 5017
5019 3 -10.770000 -49.620000 0.000000 0.125000 5018
5020 3 -10.670000 -49.100000 0.000000 0.125000 5019
5021 3 -10.570000 -48.600000 0.000000 0.125000 5020
5022 3 -10.260000 -48.410000 0.000000 0.125000 5021
5023 3 -9.970000 -48.200000 0.000000 0.125000 5022
5024 3 -9.660000 -48.020000 0.000000 0.125000 5023
5025 3 -9.350000 -47.810000 0.000000 0.125000 5024
5026 3 -9.070000 -47.620000 0.000000 0.125000 5025
5027 3 -8.970000 -47.090000 0.000000 0.125000 5026
5028 3 -3.940000 -44.200000 0.000000 0.125000 5027
5029 3 -0.690000 -40.950000 0.000000 0.125000 5028
5030 3 -7.070000 -61.030000 0.000000 0.125000 4988
5031 3 -5.770000 -58.440000 0.000000 0.125000 5030
5032 3 -0.280000 -45.910000 0.000000 0.125000 5031
5033 3 6.310000 -68.170000 0.000000 0.125000 4351
5034 3 6.020000 -68.360000 0.000000 0.125000 5033
5035 3 7.610000 -68.170000 0.000000 0.125000 4350
5036 3 7.810000 -68.450000 0.000000 0.125000 5035
5037 3 8.000000 -68.770000 0.000000 0.125000 5036
5038 3 17.540000 -68.050000 0.000000 0.125000 4173
5039 3 17.740000 -68.380000 0.000000 0.125000 5038
5040 3 17.630000 -68.860000 0.000000 0.125000 5039
5041 3 17.840000 -69.160000 0.000000 0.125000 5040
5042 3 18.040000 -69.470000 0.000000 0.125000 5041
5043 3 18.240000 -69.770000 0.000000 0.125000 5042
5044 3 18.450000 -70.080000 0.000000 0.125000 5043
5045 3 18.630000 -70.360000 0.000000 0.125000 5044
5046 3 18.840000 -70.670000 0.000000 0.125000 5045
5047 3 18.740000 -71.170000 0.000000 0.125000 5046
5048 3 18.950000 -71.470000 0.000000 0.125000 5047
5049 3 19.130000 -71.780000 0.000000 0.125000 5048
5050 3 19.340000 -72.080000 0.000000 0.125000 5049
5051 3 19.540000 -72.380000 0.000000 0.125000 5050
5052 3 19.740000 -72.670000 0.000000 0.125000 5051
5053 3 19.930000 -72.990000 0.000000 0.125000 5052
5054 3 20.450000 -73.060000 0.000000 0.125000 5053
5055 3 20.650000 -73.380000 0.000000 0.125000 5054
5056 3 20.840000 -73.670000 0.000000 0.125000 5055
5057 3 21.040000 -73.970000 0.000000 0.125000 5056
5058 3 21.250000 -74.280000 0.000000 0.125000 5057
5059 3 21.430000 -74.560000 0.000000 0.125000 5058
5060 3 21.650000 -74.890000 0.000000 0.125000 5059
5061 3 21.840000 -75.170000 0.000000 0.125000 5060
5062 3 22.040000 -75.470000 0.000000 0.125000 5061
5063 3 22.240000 -75.780000 0.000000 0.125000 5062
5064 3 22.450000 -76.080000 0.000000 0.125000 5063
5065 3 22.950000 -76.190000 0.000000 0.125000 5064
5066 3 23.150000 -76.490000 0.000000 0.125000 5065
5067 3 23.340000 -76.780000 0.000000 0.125000 5066
5068 3 23.840000 -76.890000 0.000000 0.125000 5067
5069 3 24.060000 -77.190000 0.000000 0.125000 5068
5070 3 24.540000 -77.280000 0.000000 0.125000 5069
5071 3 25.060000 -77.390000 0.000000 0.125000 5070
5072 3 25.540000 -77.490000 0.000000 0.125000 5071
5073 3 25.750000 -77.800000 0.000000 0.125000 5072
5074 3 26.250000 -77.890000 0.000000 0.125000 5073
5075 3 26.750000 -77.990000 0.000000 0.125000 5074
5076 3 27.250000 -78.090000 0.000000 0.125000 5075
5077 3 27.450000 -78.390000 0.000000 0.125000 5076
5078 3 27.660000 -78.690000 0.000000 0.125000 5077
5079 3 27.840000 -78.990000 0.000000 0.125000 5078
5080 3 28.060000 -79.300000 0.000000 0.125000 5079
5081 3 28.250000 -79.610000 0.000000 0.125000 5080
5082 3 28.450000 -79.890000 0.000000 0.125000 5081
5083 3 28.660000 -80.200000 0.000000 0.125000 5082
5084 3 29.160000 -80.280000 0.000000 0.125000 5083
5085 3 29.360000 -80.590000 0.000000 0.125000 5084
5086 3 29.250000 -81.110000 0.000000 0.125000 5085
5087 3 29.450000 -81.390000 0.000000 0.125000 5086
5088 3 29.650000 -81.700000 0.000000 0.125000 5087
5089 3 29.840000 -82.000000 0.000000 0.125000 5088
5090 3 30.060000 -82.300000 0.000000 0.125000 5089
5091 3 30.250000 -82.610000 0.000000 0.125000 5090
5092 3 30.450000 -82.890000 0.000000 0.125000 5091
5093 3 30.650000 -83.200000 0.000000 0.125000 5092
5094 3 30.560000 -83.700000 0.000000 0.125000 5093
5095 3 30.770000 -84.000000 0.000000 0.125000 5094
5096 3 30.970000 -84.310000 0.000000 0.125000 5095
5097 3 30.840000 -84.800000 0.000000 0.125000 5096
5098 3 31.040000 -85.110000 0.000000 0.125000 5097
5099 3 30.950000 -85.610000 0.000000 0.125000 5098
5100 3 30.860000 -86.110000 0.000000 0.125000 5099
5101 3 31.040000 -86.410000 0.000000 0.125000 5100
5102 3 30.950000 -86.910000 0.000000 0.125000 5101
5103 3 31.150000 -87.220000 0.000000 0.125000 5102
5104 3 31.360000 -87.530000 0.000000 0.125000 5103
5105 3 31.560000 -87.830000 0.000000 0.125000 5104
5106 3 31.750000 -88.110000 0.000000 0.125000 5105
5107 3 31.950000 -88.420000 0.000000 0.125000 5106
5108 3 32.160000 -88.720000 0.000000 0.125000 5107
5109 3 32.350000 -89.030000 0.000000 0.125000 5108
5110 3 32.550000 -89.310000 0.000000 0.125000 5109
5111 3 32.760000 -89.610000 0.000000 0.125000 5110
5112 3 32.950000 -89.920000 0.000000 0.125000 5111
5113 3 33.160000 -90.220000 0.000000 0.125000 5112
5114 3 33.350000 -90.530000 0.000000 0.125000 5113
5115 3 33.550000 -90.810000 0.000000 0.125000 5114
5116 3 33.740000 -91.110000 0.000000 0.125000 5115
5117 3 33.660000 -91.630000 0.000000 0.125000 5116
5118 3 33.870000 -91.920000 0.000000 0.125000 5117
5119 3 34.060000 -92.220000 0.000000 0.125000 5118
5120 3 34.550000 -92.330000 0.000000 0.125000 5119
5121 3 35.060000 -92.420000 0.000000 0.125000 5120
5122 3 35.560000 -92.530000 0.000000 0.125000 5121
5123 3 36.060000 -92.630000 0.000000 0.125000 5122
5124 3 36.560000 -92.700000 0.000000 0.125000 5123
5125 3 36.770000 -93.030000 0.000000 0.125000 5124
5126 3 36.980000 -93.330000 0.000000 0.125000 5125
5127 3 37.460000 -93.440000 0.000000 0.125000 5126
5128 3 37.980000 -93.530000 0.000000 0.125000 5127
5129 3 38.160000 -93.810000 0.000000 0.125000 5128
5130 3 38.660000 -93.920000 0.000000 0.125000 5129
5131 3 39.170000 -94.030000 0.000000 0.125000 5130
5132 3 39.660000 -94.140000 0.000000 0.125000 5131
5133 3 40.160000 -94.220000 0.000000 0.125000 5132
5134 3 40.660000 -94.330000 0.000000 0.125000 5133
5135 3 41.170000 -94.440000 0.000000 0.125000 5134
5136 3 41.380000 -94.740000 0.000000 0.125000 5135
5137 3 41.580000 -95.050000 0.000000 0.125000 5136
5138 3 41.460000 -95.530000 0.000000 0.125000 5137
5139 3 41.370000 -96.030000 0.000000 0.125000 5138
5140 3 41.560000 -96.330000 0.000000 0.125000 5139
5141 3 41.770000 -96.640000 0.000000 0.125000 5140
5142 3 41.960000 -96.940000 0.000000 0.125000 5141
5143 3 41.870000 -97.440000 0.000000 0.125000 5142
5144 3 42.080000 -97.750000 0.000000 0.125000 5143
5145 3 42.270000 -98.050000 0.000000 0.125000 5144
5146 3 42.460000 -98.340000 0.000000 0.125000 5145
5147 3 42.370000 -98.830000 0.000000 0.125000 5146
5148 3 42.580000 -99.140000 0.000000 0.125000 5147
5149 3 42.770000 -99.440000 0.000000 0.125000 5148
5150 3 42.980000 -99.750000 0.000000 0.125000 5149
5151 3 43.170000 -100.050000 0.000000 0.125000 5150
5152 3 43.380000 -100.330000 0.000000 0.125000 5151
5153 3 43.270000 -100.860000 0.000000 0.125000 5152
5154 3 43.170000 -101.340000 0.000000 0.125000 5153
5155 3 43.080000 -101.860000 0.000000 0.125000 5154
5156 3 42.980000 -102.340000 0.000000 0.125000 5155
5157 3 43.170000 -102.640000 0.000000 0.125000 5156
5158 3 41.690000 -94.530000 0.000000 0.125000 5135
5159 3 42.170000 -94.640000 0.000000 0.125000 5158
5160 3 42.670000 -94.720000 0.000000 0.125000 5159
5161 3 43.160000 -94.830000 0.000000 0.125000 5160
5162 3 43.670000 -94.940000 0.000000 0.125000 5161
5163 3 44.170000 -95.030000 0.000000 0.125000 5162
5164 3 44.490000 -94.830000 0.000000 0.125000 5163
5165 3 44.980000 -94.940000 0.000000 0.125000 5164
5166 3 45.480000 -95.030000 0.000000 0.125000 5165
5167 3 45.990000 -95.140000 0.000000 0.125000 5166
5168 3 46.480000 -95.250000 0.000000 0.125000 5167
5169 3 37.170000 -93.640000 0.000000 0.125000 5126
5170 3 37.660000 -93.740000 0.000000 0.125000 5169
5171 3 20.430000 -60.050000 0.000000 0.125000 4151
5172 3 20.950000 -60.140000 0.000000 0.125000 5171
5173 3 21.450000 -60.240000 0.000000 0.125000 5172
5174 3 21.950000 -60.350000 0.000000 0.125000 5173
5175 3 22.450000 -60.450000 0.000000 0.125000 5174
5176 3 22.950000 -60.550000 0.000000 0.125000 5175
5177 3 23.450000 -60.660000 0.000000 0.125000 5176
5178 3 23.650000 -60.950000 0.000000 0.125000 5177
5179 3 23.840000 -61.260000 0.000000 0.125000 5178
5180 3 23.750000 -61.740000 0.000000 0.125000 5179
5181 3 23.950000 -62.060000 0.000000 0.125000 5180
5182 3 24.160000 -62.350000 0.000000 0.125000 5181
5183 3 24.360000 -62.660000 0.000000 0.125000 5182
5184 3 24.560000 -62.960000 0.000000 0.125000 5183
5185 3 24.750000 -63.240000 0.000000 0.125000 5184
5186 3 24.970000 -63.560000 0.000000 0.125000 5185
5187 3 24.840000 -64.050000 0.000000 0.125000 5186
5188 3 24.750000 -64.550000 0.000000 0.125000 5187
5189 3 24.950000 -64.880000 0.000000 0.125000 5188
5190 3 25.150000 -65.170000 0.000000 0.125000 5189
5191 3 25.360000 -65.470000 0.000000 0.125000 5190
5192 3 25.540000 -65.770000 0.000000 0.125000 5191
5193 3 26.060000 -65.860000 0.000000 0.125000 5192
5194 3 26.540000 -65.950000 0.000000 0.125000 5193
5195 3 26.750000 -66.270000 0.000000 0.125000 5194
5196 3 26.950000 -66.550000 0.000000 0.125000 5195
5197 3 27.160000 -66.860000 0.000000 0.125000 5196
5198 3 27.360000 -67.170000 0.000000 0.125000 5197
5199 3 27.560000 -67.470000 0.000000 0.125000 5198
5200 3 27.770000 -67.770000 0.000000 0.125000 5199
5201 3 27.950000 -68.050000 0.000000 0.125000 5200
5202 3 27.860000 -68.580000 0.000000 0.125000 5201
5203 3 28.060000 -68.860000 0.000000 0.125000 5202
5204 3 28.250000 -69.170000 0.000000 0.125000 5203
5205 3 28.160000 -69.690000 0.000000 0.125000 5204
5206 3 28.340000 -69.970000 0.000000 0.125000 5205
5207 3 28.560000 -70.280000 0.000000 0.125000 5206
5208 3 28.750000 -70.580000 0.000000 0.125000 5207
5209 3 29.270000 -70.670000 0.000000 0.125000 5208
5210 3 29.450000 -70.970000 0.000000 0.125000 5209
5211 3 29.970000 -71.080000 0.000000 0.125000 5210
5212 3 30.450000 -71.190000 0.000000 0.125000 5211
5213 3 30.970000 -71.280000 0.000000 0.125000 5212
5214 3 31.470000 -71.390000 0.000000 0.125000 5213
5215 3 31.970000 -71.470000 0.000000 0.125000 5214
5216 3 32.460000 -71.580000 0.000000 0.125000 5215
5217 3 32.770000 -71.380000 0.000000 0.125000 5216
5218 3 33.060000 -71.170000 0.000000 0.125000 5217
5219 3 33.370000 -70.970000 0.000000 0.125000 5218
5220 3 33.870000 -71.080000 0.000000 0.125000 5219
5221 3 34.370000 -71.170000 0.000000 0.125000 5220
5222 3 34.880000 -71.270000 0.000000 0.125000 5221
5223 3 35.370000 -71.380000 0.000000 0.125000 5222
5224 3 35.580000 -71.690000 0.000000 0.125000 5223
5225 3 36.080000 -71.780000 0.000000 0.125000 5224
5226 3 36.580000 -71.890000 0.000000 0.125000 5225
5227 3 37.080000 -71.970000 0.000000 0.125000 5226
5228 3 37.560000 -72.080000 0.000000 0.125000 5227
5229 3 38.060000 -72.190000 0.000000 0.125000 5228
5230 3 38.590000 -72.280000 0.000000 0.125000 5229
5231 3 39.080000 -72.390000 0.000000 0.125000 5230
5232 3 39.390000 -72.190000 0.000000 0.125000 5231
5233 3 39.880000 -72.280000 0.000000 0.125000 5232
5234 3 40.390000 -72.390000 0.000000 0.125000 5233
5235 3 40.880000 -72.490000 0.000000 0.125000 5234
5236 3 41.380000 -72.580000 0.000000 0.125000 5235
5237 3 41.890000 -72.690000 0.000000 0.125000 5236
5238 3 42.380000 -72.780000 0.000000 0.125000 5237
5239 3 42.890000 -72.880000 0.000000 0.125000 5238
5240 3 43.380000 -72.990000 0.000000 0.125000 5239
5241 3 43.890000 -73.080000 0.000000 0.125000 5240
5242 3 44.380000 -73.190000 0.000000 0.125000 5241
5243 3 44.580000 -73.490000 0.000000 0.125000 5242
5244 3 44.770000 -73.800000 0.000000 0.125000 5243
5245 3 45.280000 -73.890000 0.000000 0.125000 5244
5246 3 45.800000 -74.000000 0.000000 0.125000 5245
5247 3 45.990000 -74.300000 0.000000 0.125000 5246
5248 3 46.190000 -74.590000 0.000000 0.125000 5247
5249 3 46.380000 -74.890000 0.000000 0.125000 5248
5250 3 46.300000 -75.390000 0.000000 0.125000 5249
5251 3 46.190000 -75.890000 0.000000 0.125000 5250
5252 3 46.090000 -76.390000 0.000000 0.125000 5251
5253 3 45.990000 -76.890000 0.000000 0.125000 5252
5254 3 45.910000 -77.390000 0.000000 0.125000 5253
5255 3 46.100000 -77.700000 0.000000 0.125000 5254
5256 3 46.310000 -78.000000 0.000000 0.125000 5255
5257 3 46.780000 -78.090000 0.000000 0.125000 5256
5258 3 47.090000 -77.890000 0.000000 0.125000 5257
5259 3 20.040000 -59.450000 0.000000 0.125000 4151
5260 3 19.540000 -59.370000 0.000000 0.125000 5259
5261 3 19.040000 -59.240000 0.000000 0.125000 5260
5262 3 18.540000 -59.160000 0.000000 0.125000 5261
5263 3 18.040000 -59.030000 0.000000 0.125000 5262
5264 3 17.740000 -59.240000 0.000000 0.125000 5263
5265 3 17.430000 -59.440000 0.000000 0.125000 5264
5266 3 17.130000 -59.630000 0.000000 0.125000 5265
5267 3 16.630000 -59.560000 0.000000 0.125000 5266
5268 3 16.340000 -59.740000 0.000000 0.125000 5267
5269 3 16.040000 -59.950000 0.000000 0.125000 5268
5270 3 15.740000 -60.140000 0.000000 0.125000 5269
5271 3 15.430000 -60.350000 0.000000 0.125000 5270
5272 3 15.150000 -60.550000 0.000000 0.125000 5271
5273 3 14.820000 -60.760000 0.000000 0.125000 5272
5274 3 14.320000 -60.660000 0.000000 0.125000 5273
5275 3 13.830000 -60.550000 0.000000 0.125000 5274
5276 3 13.320000 -60.450000 0.000000 0.125000 5275
5277 3 13.120000 -60.140000 0.000000 0.125000 5276
5278 3 13.040000 -60.640000 0.000000 0.125000 5276
5279 3 13.510000 -60.740000 0.000000 0.125000 5278
5280 3 13.730000 -61.060000 0.000000 0.125000 5279
5281 3 13.920000 -61.340000 0.000000 0.125000 5280
5282 3 14.120000 -61.640000 0.000000 0.125000 5281
5283 3 14.320000 -61.950000 0.000000 0.125000 5282
5284 3 14.520000 -62.260000 0.000000 0.125000 5283
5285 3 14.730000 -62.560000 0.000000 0.125000 5284
5286 3 14.920000 -62.840000 0.000000 0.125000 5285
5287 3 15.130000 -63.160000 0.000000 0.125000 5286
5288 3 15.040000 -63.640000 0.000000 0.125000 5287
5289 3 15.240000 -63.950000 0.000000 0.125000 5288
5290 3 15.450000 -64.250000 0.000000 0.125000 5289
5291 3 15.650000 -64.550000 0.000000 0.125000 5290
5292 3 15.830000 -64.860000 0.000000 0.125000 5291
5293 3 16.040000 -65.160000 0.000000 0.125000 5292
5294 3 16.240000 -65.450000 0.000000 0.125000 5293
5295 3 16.430000 -65.750000 0.000000 0.125000 5294
5296 3 16.340000 -66.270000 0.000000 0.125000 5295
5297 3 16.520000 -66.560000 0.000000 0.125000 5296
5298 3 16.740000 -66.860000 0.000000 0.125000 5297
5299 3 16.930000 -67.170000 0.000000 0.125000 5298
5300 3 17.130000 -67.470000 0.000000 0.125000 5299
5301 2 1.110000 -40.810000 0.000000 0.125000 4077
5302 2 1.310000 -41.090000 0.000000 0.125000 5301
5303 2 1.220000 -41.600000 0.000000 0.125000 5302
5304 2 1.410000 -41.910000 0.000000 0.125000 5303
5305 2 1.610000 -42.200000 0.000000 0.125000 5304
5306 2 1.520000 -42.710000 0.000000 0.125000 5305
5307 2 1.700000 -42.990000 0.000000 0.125000 5306
5308 2 1.910000 -43.310000 0.000000 0.125000 5307
5309 2 1.820000 -43.800000 0.000000 0.125000 5308
5310 2 2.010000 -44.090000 0.000000 0.125000 5309
5311 2 2.230000 -44.410000 0.000000 0.125000 5310
5312 2 2.110000 -44.910000 0.000000 0.125000 5311
5313 2 2.010000 -45.410000 0.000000 0.125000 5312
5314 2 1.900000 -45.910000 0.000000 0.125000 5313
5315 2 1.810000 -46.410000 0.000000 0.125000 5314
5316 2 1.990000 -46.700000 0.000000 0.125000 5315
5317 2 2.210000 -47.020000 0.000000 0.125000 5316
5318 2 2.110000 -47.510000 0.000000 0.125000 5317
5319 2 2.320000 -47.810000 0.000000 0.125000 5318
5320 2 2.510000 -48.120000 0.000000 0.125000 5319
5321 2 2.710000 -48.410000 0.000000 0.125000 5320
5322 2 2.920000 -48.730000 0.000000 0.125000 5321
5323 2 3.110000 -49.010000 0.000000 0.125000 5322
5324 2 3.010000 -49.520000 0.000000 0.125000 5323
5325 2 2.920000 -50.020000 0.000000 0.125000 5324
5326 2 2.800000 -50.520000 0.000000 0.125000 5325
5327 2 2.730000 -51.020000 0.000000 0.125000 5326
5328 2 2.610000 -51.520000 0.000000 0.125000 5327
5329 2 2.820000 -51.830000 0.000000 0.125000 5328
5330 2 2.710000 -52.310000 0.000000 0.125000 5329
5331 2 2.610000 -52.830000 0.000000 0.125000 5330
5332 2 2.490000 -53.310000 0.000000 0.125000 5331
5333 2 2.420000 -53.810000 0.000000 0.125000 5332
5334 2 2.610000 -54.130000 0.000000 0.125000 5333
5335 2 2.490000 -54.630000 0.000000 0.125000 5334
5336 2 2.710000 -54.940000 0.000000 0.125000 5335
5337 2 2.610000 -55.420000 0.000000 0.125000 5336
5338 2 2.510000 -55.940000 0.000000 0.125000 5337
5339 2 2.400000 -56.420000 0.000000 0.125000 5338
5340 2 2.610000 -56.730000 0.000000 0.125000 5339
5341 2 2.800000 -57.020000 0.000000 0.125000 5340
5342 2 3.010000 -57.330000 0.000000 0.125000 5341
5343 2 3.210000 -57.630000 0.000000 0.125000 5342
5344 2 3.110000 -58.130000 0.000000 0.125000 5343
5345 2 3.010000 -58.640000 0.000000 0.125000 5344
5346 2 2.900000 -59.130000 0.000000 0.125000 5345
5347 2 2.800000 -59.640000 0.000000 0.125000 5346
5348 2 2.990000 -59.940000 0.000000 0.125000 5347
5349 2 2.590000 -59.340000 0.000000 0.125000 5347
5350 2 2.400000 -59.050000 0.000000 0.125000 5349
5351 2 2.190000 -58.740000 0.000000 0.125000 5350
5352 2 1.990000 -58.450000 0.000000 0.125000 5351
5353 2 1.810000 -58.130000 0.000000 0.125000 5352
5354 2 1.610000 -57.830000 0.000000 0.125000 5353
5355 2 1.410000 -57.530000 0.000000 0.125000 5354
5356 2 1.200000 -57.240000 0.000000 0.125000 5355
5357 2 0.710000 -57.130000 0.000000 0.125000 5356
5358 2 0.210000 -57.030000 0.000000 0.125000 5357
5359 2 -0.240000 -56.920000 0.000000 0.125000 5358
5360 2 -0.760000 -56.840000 0.000000 0.125000 5359
5361 2 -0.940000 -56.530000 0.000000 0.125000 5360
5362 2 -1.450000 -56.440000 0.000000 0.125000 5361
5363 2 -1.950000 -56.330000 0.000000 0.125000 5362
5364 2 -2.150000 -56.020000 0.000000 0.125000 5363
5365 2 -2.360000 -55.730000 0.000000 0.125000 5364
5366 2 -2.550000 -55.420000 0.000000 0.125000 5365
5367 2 -2.760000 -55.130000 0.000000 0.125000 5366
5368 2 -2.940000 -54.840000 0.000000 0.125000 5367
5369 2 -3.150000 -54.520000 0.000000 0.125000 5368
5370 2 -3.360000 -54.210000 0.000000 0.125000 5369
5371 2 -3.550000 -53.920000 0.000000 0.125000 5370
5372 2 -3.760000 -53.620000 0.000000 0.125000 5371
5373 2 -3.960000 -53.330000 0.000000 0.125000 5372
5374 2 -4.150000 -53.020000 0.000000 0.125000 5373
5375 2 -4.360000 -52.730000 0.000000 0.125000 5374
5376 2 -4.560000 -52.420000 0.000000 0.125000 5375
5377 2 -4.770000 -52.100000 0.000000 0.125000 5376
5378 2 -4.950000 -51.810000 0.000000 0.125000 5377
5379 2 -5.160000 -51.510000 0.000000 0.125000 5378
5380 2 -5.360000 -51.210000 0.000000 0.125000 5379
5381 2 -5.570000 -50.910000 0.000000 0.125000 5380
5382 2 -5.750000 -50.620000 0.000000 0.125000 5381
5383 2 -5.970000 -50.310000 0.000000 0.125000 5382
5384 2 -6.150000 -50.020000 0.000000 0.125000 5383
5385 2 -6.360000 -49.710000 0.000000 0.125000 5384
5386 2 -6.570000 -49.410000 0.000000 0.125000 5385
5387 2 -6.750000 -49.100000 0.000000 0.125000 5386
5388 2 -6.950000 -48.810000 0.000000 0.125000 5387
5389 2 -7.150000 -48.520000 0.000000 0.125000 5388
5390 2 -7.360000 -48.200000 0.000000 0.125000 5389
5391 2 -7.560000 -47.910000 0.000000 0.125000 5390
5392 2 -7.750000 -47.600000 0.000000 0.125000 5391
5393 2 -7.970000 -47.300000 0.000000 0.125000 5392
5394 2 -8.150000 -47.010000 0.000000 0.125000 5393
5395 2 -8.670000 -46.910000 0.000000 0.125000 5394
5396 2 -8.850000 -46.620000 0.000000 0.125000 5395
5397 2 -9.070000 -46.310000 0.000000 0.125000 5396
5398 2 -9.250000 -46.020000 0.000000 0.125000 5397
5399 2 -9.470000 -45.700000 0.000000 0.125000 5398
5400 2 -9.670000 -45.390000 0.000000 0.125000 5399
5401 2 -9.870000 -45.100000 0.000000 0.125000 5400
5402 2 -10.070000 -44.810000 0.000000 0.125000 5401
5403 2 -10.260000 -44.510000 0.000000 0.125000 5402
5404 2 -10.480000 -44.200000 0.000000 0.125000 5403
5405 2 -10.660000 -43.910000 0.000000 0.125000 5404
5406 2 -10.880000 -43.590000 0.000000 0.125000 5405
5407 2 -11.070000 -43.310000 0.000000 0.125000 5406
5408 2 -11.270000 -42.990000 0.000000 0.125000 5407
5409 2 -11.480000 -42.700000 0.000000 0.125000 5408
5410 2 -11.670000 -42.410000 0.000000 0.125000 5409
5411 2 -11.880000 -42.090000 0.000000 0.125000 5410
5412 2 -12.070000 -41.810000 0.000000 0.125000 5411
5413 2 -12.570000 -41.690000 0.000000 0.125000 5412
5414 2 -12.750000 -41.390000 0.000000 0.125000 5413
5415 2 -12.970000 -41.090000 0.000000 0.125000 5414
5416 2 -13.160000 -40.770000 0.000000 0.125000 5415
5417 2 -13.370000 -40.490000 0.000000 0.125000 5416
5418 2 -13.570000 -40.170000 0.000000 0.125000 5417
5419 2 -14.070000 -40.090000 0.000000 0.125000 5418
5420 2 -14.270000 -39.800000 0.000000 0.125000 5419
5421 2 -14.470000 -39.490000 0.000000 0.125000 5420
5422 2 -14.670000 -39.190000 0.000000 0.125000 5421
5423 2 -14.880000 -38.880000 0.000000 0.125000 5422
5424 2 -15.070000 -38.590000 0.000000 0.125000 5423
5425 2 -15.270000 -38.280000 0.000000 0.125000 5424
5426 2 -15.480000 -37.990000 0.000000 0.125000 5425
5427 2 -15.670000 -37.690000 0.000000 0.125000 5426
5428 2 -15.880000 -37.390000 0.000000 0.125000 5427
5429 2 -16.070000 -37.080000 0.000000 0.125000 5428
5430 2 -16.560000 -36.990000 0.000000 0.125000 5429
5431 2 -17.070000 -36.880000 0.000000 0.125000 5430
5432 2 -17.570000 -36.770000 0.000000 0.125000 5431
5433 2 -17.770000 -36.490000 0.000000 0.125000 5432
5434 2 -17.970000 -36.160000 0.000000 0.125000 5433
5435 2 -18.160000 -35.880000 0.000000 0.125000 5434
5436 2 -18.380000 -35.560000 0.000000 0.125000 5435
5437 2 -18.860000 -35.490000 0.000000 0.125000 5436
5438 2 -19.070000 -35.170000 0.000000 0.125000 5437
5439 2 -19.290000 -34.870000 0.000000 0.125000 5438
5440 2 -19.470000 -34.580000 0.000000 0.125000 5439
5441 2 -19.680000 -34.270000 0.000000 0.125000 5440
5442 3 -0.160000 -40.020000 0.000000 0.125000 4075
5443 3 0.920000 -49.600000 0.000000 0.125000 5442
5444 3 14.240000 -61.140000 0.000000 0.125000 5443
5445 3 -17.950000 -4.910000 0.000000 0.125000 1
5446 3 -18.470000 -4.810000 0.000000 0.125000 5445
5447 3 -18.950000 -4.720000 0.000000 0.125000 5446
5448 3 -19.470000 -4.610000 0.000000 0.125000 5447
5449 3 -19.970000 -4.520000 0.000000 0.125000 5448
5450 3 -20.470000 -4.400000 0.000000 0.125000 5449
5451 3 -20.970000 -4.320000 0.000000 0.125000 5450
5452 3 -21.470000 -4.200000 0.000000 0.125000 5451
5453 3 -21.990000 -4.100000 0.000000 0.125000 5452
5454 3 -22.270000 -4.290000 0.000000 0.125000 5453
5455 3 -22.570000 -4.490000 0.000000 0.125000 5454
5456 3 -23.090000 -4.410000 0.000000 0.125000 5455
5457 3 -23.360000 -4.610000 0.000000 0.125000 5456
5458 3 -23.880000 -4.500000 0.000000 0.125000 5457
5459 3 -24.180000 -4.690000 0.000000 0.125000 5458
5460 3 -24.680000 -4.610000 0.000000 0.125000 5459
5461 3 -24.970000 -4.820000 0.000000 0.125000 5460
5462 3 -25.270000 -5.020000 0.000000 0.125000 5461
5463 3 -25.790000 -4.900000 0.000000 0.125000 5462
5464 3 -26.090000 -5.110000 0.000000 0.125000 5463
5465 3 -26.380000 -5.310000 0.000000 0.125000 5464
5466 3 -26.860000 -5.220000 0.000000 0.125000 5465
5467 3 -27.380000 -5.110000 0.000000 0.125000 5466
5468 3 -27.880000 -4.990000 0.000000 0.125000 5467
5469 3 -28.380000 -4.910000 0.000000 0.125000 5468
5470 3 -28.880000 -4.790000 0.000000 0.125000 5469
5471 3 -29.070000 -4.500000 0.000000 0.125000 5470
5472 3 -29.590000 -4.400000 0.000000 0.125000 5471
5473 3 -30.090000 -4.320000 0.000000 0.125000 5472
5474 3 -30.590000 -4.190000 0.000000 0.125000 5473
5475 3 -30.790000 -3.900000 0.000000 0.125000 5474
5476 3 -31.290000 -3.800000 0.000000 0.125000 5475
5477 3 -31.790000 -3.690000 0.000000 0.125000 5476
5478 3 -32.300000 -3.610000 0.000000 0.125000 5477
5479 3 -32.780000 -3.490000 0.000000 0.125000 5478
5480 3 -33.280000 -3.400000 0.000000 0.125000 5479
5481 3 -33.600000 -3.610000 0.000000 0.125000 5480
5482 3 -33.880000 -3.800000 0.000000 0.125000 5481
5483 3 -34.200000 -4.020000 0.000000 0.125000 5482
5484 3 -34.490000 -4.200000 0.000000 0.125000 5483
5485 3 -34.800000 -4.410000 0.000000 0.125000 5484
5486 3 -35.090000 -4.610000 0.000000 0.125000 5485
5487 3 -35.390000 -4.820000 0.000000 0.125000 5486
5488 3 -35.700000 -5.020000 0.000000 0.125000 5487
5489 3 -35.990000 -5.220000 0.000000 0.125000 5488
5490 3 -36.510000 -5.110000 0.000000 0.125000 5489
5491 3 -36.810000 -5.290000 0.000000 0.125000 5490
5492 3 -37.100000 -5.500000 0.000000 0.125000 5491
5493 3 -37.390000 -5.690000 0.000000 0.125000 5492
5494 3 -37.910000 -5.610000 0.000000 0.125000 5493
5495 3 -38.200000 -5.810000 0.000000 0.125000 5494
5496 3 -38.490000 -6.020000 0.000000 0.125000 5495
5497 3 -38.810000 -6.220000 0.000000 0.125000 5496
5498 3 -39.090000 -6.410000 0.000000 0.125000 5497
5499 3 -39.410000 -6.610000 0.000000 0.125000 5498
5500 3 -39.700000 -6.810000 0.000000 0.125000 5499
5501 3 -40.010000 -7.000000 0.000000 0.125000 5500
5502 3 -40.510000 -6.900000 0.000000 0.125000 5501
5503 3 -40.810000 -7.110000 0.000000 0.125000 5502
5504 3 -41.120000 -7.320000 0.000000 0.125000 5503
5505 3 -41.620000 -7.200000 0.000000 0.125000 5504
5506 3 -41.920000 -7.400000 0.000000 0.125000 5505
5507 3 -42.210000 -7.600000 0.000000 0.125000 5506
5508 3 -42.710000 -7.500000 0.000000 0.125000 5507
5509 3 -43.010000 -7.700000 0.000000 0.125000 5508
5510 3 -43.520000 -7.610000 0.000000 0.125000 5509
5511 3 -43.830000 -7.810000 0.000000 0.125000 5510
5512 3 -44.120000 -7.990000 0.000000 0.125000 5511
5513 3 -44.440000 -8.200000 0.000000 0.125000 5512
5514 3 -44.710000 -8.400000 0.000000 0.125000 5513
5515 3 -45.020000 -8.590000 0.000000 0.125000 5514
5516 3 -45.310000 -8.800000 0.000000 0.125000 5515
5517 3 -45.630000 -8.990000 0.000000 0.125000 5516
5518 3 -45.920000 -9.200000 0.000000 0.125000 5517
5519 3 -46.230000 -9.400000 0.000000 0.125000 5518
5520 3 -46.520000 -9.600000 0.000000 0.125000 5519
5521 3 -46.830000 -9.800000 0.000000 0.125000 5520
5522 3 -47.130000 -10.000000 0.000000 0.125000 5521
5523 3 -47.420000 -10.200000 0.000000 0.125000 5522
5524 3 -47.740000 -10.400000 0.000000 0.125000 5523
5525 3 -48.020000 -10.590000 0.000000 0.125000 5524
5526 3 -48.130000 -11.100000 0.000000 0.125000 5525
5527 3 -48.440000 -11.320000 0.000000 0.125000 5526
5528 3 -48.730000 -11.500000 0.000000 0.125000 5527
5529 3 -49.030000 -11.720000 0.000000 0.125000 5528
5530 3 -49.330000 -11.900000 0.000000 0.125000 5529
5531 3 -49.450000 -12.410000 0.000000 0.125000 5530
5532 3 -49.730000 -12.590000 0.000000 0.125000 5531
5533 3 -50.030000 -12.810000 0.000000 0.125000 5532
5534 3 -50.340000 -13.000000 0.000000 0.125000 5533
5535 3 -50.630000 -13.210000 0.000000 0.125000 5534
5536 3 -50.740000 -13.730000 0.000000 0.125000 5535
5537 3 -51.030000 -13.910000 0.000000 0.125000 5536
5538 3 -50.830000 -14.220000 0.000000 0.125000 5537
5539 3 -50.940000 -14.720000 0.000000 0.125000 5538
5540 3 -51.020000 -15.230000 0.000000 0.125000 5539
5541 3 -50.840000 -15.500000 0.000000 0.125000 5540
5542 3 -50.940000 -16.020000 0.000000 0.125000 5541
5543 3 -50.740000 -16.310000 0.000000 0.125000 5542
5544 3 -50.830000 -16.810000 0.000000 0.125000 5543
5545 3 -50.940000 -17.310000 0.000000 0.125000 5544
5546 3 -51.050000 -17.820000 0.000000 0.125000 5545
5547 3 -51.130000 -18.320000 0.000000 0.125000 5546
5548 3 -51.440000 -18.540000 0.000000 0.125000 5547
5549 3 -51.530000 -19.020000 0.000000 0.125000 5548
5550 3 -51.840000 -19.220000 0.000000 0.125000 5549
5551 3 -51.940000 -19.720000 0.000000 0.125000 5550
5552 3 -52.060000 -20.220000 0.000000 0.125000 5551
5553 3 -52.140000 -20.740000 0.000000 0.125000 5552
5554 3 -52.240000 -21.220000 0.000000 0.125000 5553
5555 3 -52.340000 -21.740000 0.000000 0.125000 5554
5556 3 -52.440000 -22.220000 0.000000 0.125000 5555
5557 3 -52.550000 -22.740000 0.000000 0.125000 5556
5558 3 -52.630000 -23.240000 0.000000 0.125000 5557
5559 3 -52.740000 -23.740000 0.000000 0.125000 5558
5560 3 -52.840000 -24.240000 0.000000 0.125000 5559
5561 3 -53.160000 -24.450000 0.000000 0.125000 5560
5562 3 -53.260000 -24.930000 0.000000 0.125000 5561
5563 3 -53.550000 -25.130000 0.000000 0.125000 5562
5564 3 -53.850000 -25.340000 0.000000 0.125000 5563
5565 3 -54.140000 -25.520000 0.000000 0.125000 5564
5566 3 -54.260000 -26.040000 0.000000 0.125000 5565
5567 3 -54.550000 -26.240000 0.000000 0.125000 5566
5568 3 -54.870000 -26.430000 0.000000 0.125000 5567
5569 3 -55.140000 -26.630000 0.000000 0.125000 5568
5570 3 -55.450000 -26.840000 0.000000 0.125000 5569
5571 3 -55.760000 -27.040000 0.000000 0.125000 5570
5572 3 -55.840000 -27.540000 0.000000 0.125000 5571
5573 3 -55.950000 -28.040000 0.000000 0.125000 5572
5574 3 -56.260000 -28.250000 0.000000 0.125000 5573
5575 3 -56.350000 -28.750000 0.000000 0.125000 5574
5576 3 -56.660000 -28.950000 0.000000 0.125000 5575
5577 3 -56.770000 -29.450000 0.000000 0.125000 5576
5578 3 -57.060000 -29.630000 0.000000 0.125000 5577
5579 3 -57.160000 -30.160000 0.000000 0.125000 5578
5580 3 -57.450000 -30.360000 0.000000 0.125000 5579
5581 3 -57.560000 -30.840000 0.000000 0.125000 5580
5582 3 -57.660000 -31.340000 0.000000 0.125000 5581
5583 3 -57.960000 -31.540000 0.000000 0.125000 5582
5584 3 -58.270000 -31.750000 0.000000 0.125000 5583
5585 3 -58.350000 -32.240000 0.000000 0.125000 5584
5586 3 -58.670000 -32.450000 0.000000 0.125000 5585
5587 3 -58.950000 -32.640000 0.000000 0.125000 5586
5588 3 -59.060000 -33.160000 0.000000 0.125000 5587
5589 3 -59.380000 -33.350000 0.000000 0.125000 5588
5590 3 -59.450000 -33.850000 0.000000 0.125000 5589
5591 3 -59.580000 -34.350000 0.000000 0.125000 5590
5592 3 -59.660000 -34.850000 0.000000 0.125000 5591
5593 3 -59.770000 -35.340000 0.000000 0.125000 5592
5594 3 -59.850000 -35.850000 0.000000 0.125000 5593
5595 3 -60.160000 -36.060000 0.000000 0.125000 5594
5596 3 -60.280000 -36.560000 0.000000 0.125000 5595
5597 3 -60.370000 -37.060000 0.000000 0.125000 5596
5598 3 -60.480000 -37.580000 0.000000 0.125000 5597
5599 3 -60.560000 -38.060000 0.000000 0.125000 5598
5600 3 -60.370000 -38.370000 0.000000 0.125000 5599
5601 3 -60.490000 -38.870000 0.000000 0.125000 5600
5602 3 -60.560000 -39.370000 0.000000 0.125000 5601
5603 3 -60.670000 -39.850000 0.000000 0.125000 5602
5604 3 -60.770000 -40.370000 0.000000 0.125000 5603
5605 3 -60.870000 -40.880000 0.000000 0.125000 5604
5606 3 -60.990000 -41.370000 0.000000 0.125000 5605
5607 3 -61.060000 -41.880000 0.000000 0.125000 5606
5608 3 -61.190000 -42.370000 0.000000 0.125000 5607
5609 3 -60.980000 -42.690000 0.000000 0.125000 5608
5610 3 -60.780000 -42.960000 0.000000 0.125000 5609
5611 3 -60.580000 -43.270000 0.000000 0.125000 5610
5612 3 -60.380000 -43.580000 0.000000 0.125000 5611
5613 3 -60.170000 -43.880000 0.000000 0.125000 5612
5614 3 -60.270000 -44.380000 0.000000 0.125000 5613
5615 3 -60.380000 -44.880000 0.000000 0.125000 5614
5616 3 -60.460000 -45.380000 0.000000 0.125000 5615
5617 3 -60.580000 -45.870000 0.000000 0.125000 5616
5618 3 -60.370000 -46.190000 0.000000 0.125000 5617
5619 3 -60.490000 -46.670000 0.000000 0.125000 5618
5620 3 -60.270000 -46.990000 0.000000 0.125000 5619
5621 3 -60.370000 -47.490000 0.000000 0.125000 5620
5622 3 -60.160000 -47.770000 0.000000 0.125000 5621
5623 3 -60.270000 -48.300000 0.000000 0.125000 5622
5624 3 -60.380000 -48.770000 0.000000 0.125000 5623
5625 3 -60.690000 -48.990000 0.000000 0.125000 5624
5626 3 -60.480000 -49.280000 0.000000 0.125000 5625
5627 3 -60.280000 -49.590000 0.000000 0.125000 5626
5628 3 -60.080000 -49.880000 0.000000 0.125000 5627
5629 3 -59.880000 -50.190000 0.000000 0.125000 5628
5630 3 -59.960000 -50.700000 0.000000 0.125000 5629
5631 3 -59.770000 -50.990000 0.000000 0.125000 5630
5632 3 -59.560000 -51.280000 0.000000 0.125000 5631
5633 3 -59.370000 -51.590000 0.000000 0.125000 5632
5634 3 -59.160000 -51.880000 0.000000 0.125000 5633
5635 3 -59.270000 -52.390000 0.000000 0.125000 5634
5636 3 -59.380000 -52.890000 0.000000 0.125000 5635
5637 3 -59.480000 -53.390000 0.000000 0.125000 5636
5638 3 -59.590000 -53.890000 0.000000 0.125000 5637
5639 3 -59.660000 -54.390000 0.000000 0.125000 5638
5640 3 -59.770000 -54.890000 0.000000 0.125000 5639
5641 3 -59.880000 -55.390000 0.000000 0.125000 5640
5642 3 -60.190000 -55.590000 0.000000 0.125000 5641
5643 3 -60.270000 -56.090000 0.000000 0.125000 5642
5644 3 -60.380000 -56.590000 0.000000 0.125000 5643
5645 3 -60.490000 -57.120000 0.000000 0.125000 5644
5646 3 -60.580000 -57.590000 0.000000 0.125000 5645
5647 3 -60.690000 -58.100000 0.000000 0.125000 5646
5648 3 -60.770000 -58.590000 0.000000 0.125000 5647
5649 3 -60.880000 -59.100000 0.000000 0.125000 5648
5650 3 -60.980000 -59.590000 0.000000 0.125000 5649
5651 3 -61.080000 -60.120000 0.000000 0.125000 5650
5652 3 -61.380000 -60.310000 0.000000 0.125000 5651
5653 3 -61.670000 -60.520000 0.000000 0.125000 5652
5654 3 -61.990000 -60.710000 0.000000 0.125000 5653
5655 3 -62.480000 -60.600000 0.000000 0.125000 5654
5656 3 -62.590000 -61.120000 0.000000 0.125000 5655
5657 3 -62.880000 -61.310000 0.000000 0.125000 5656
5658 3 -63.170000 -61.510000 0.000000 0.125000 5657
5659 3 -63.270000 -62.020000 0.000000 0.125000 5658
5660 3 -63.380000 -62.510000 0.000000 0.125000 5659
5661 3 -63.490000 -63.020000 0.000000 0.125000 5660
5662 3 -63.590000 -63.520000 0.000000 0.125000 5661
5663 3 -63.670000 -64.020000 0.000000 0.125000 5662
5664 3 -63.780000 -64.500000 0.000000 0.125000 5663
5665 3 -63.880000 -65.020000 0.000000 0.125000 5664
5666 3 -63.990000 -65.530000 0.000000 0.125000 5665
5667 3 -64.090000 -66.030000 0.000000 0.125000 5666
5668 3 -64.390000 -66.220000 0.000000 0.125000 5667
5669 3 -64.490000 -66.720000 0.000000 0.125000 5668
5670 3 -64.590000 -67.220000 0.000000 0.125000 5669
5671 3 -64.690000 -67.740000 0.000000 0.125000 5670
5672 3 -64.780000 -68.220000 0.000000 0.125000 5671
5673 3 -64.880000 -68.720000 0.000000 0.125000 5672
5674 3 -64.670000 -69.030000 0.000000 0.125000 5673
5675 3 -64.470000 -69.330000 0.000000 0.125000 5674
5676 3 -64.280000 -69.630000 0.000000 0.125000 5675
5677 3 -64.390000 -70.130000 0.000000 0.125000 5676
5678 3 -64.190000 -70.440000 0.000000 0.125000 5677
5679 3 -64.000000 -70.720000 0.000000 0.125000 5678
5680 3 -64.090000 -71.240000 0.000000 0.125000 5679
5681 3 -64.200000 -71.720000 0.000000 0.125000 5680
5682 3 -64.000000 -72.030000 0.000000 0.125000 5681
5683 3 -64.080000 -72.530000 0.000000 0.125000 5682
5684 3 -64.190000 -73.030000 0.000000 0.125000 5683
5685 3 -64.300000 -73.550000 0.000000 0.125000 5684
5686 3 -64.090000 -73.830000 0.000000 0.125000 5685
5687 3 -64.190000 -74.330000 0.000000 0.125000 5686
5688 3 -64.280000 -74.830000 0.000000 0.125000 5687
5689 3 -64.590000 -75.030000 0.000000 0.125000 5688
5690 3 -64.910000 -75.240000 0.000000 0.125000 5689
5691 3 -65.000000 -75.750000 0.000000 0.125000 5690
5692 3 -65.090000 -76.250000 0.000000 0.125000 5691
5693 3 -65.190000 -76.750000 0.000000 0.125000 5692
5694 3 -65.490000 -76.940000 0.000000 0.125000 5693
5695 3 -65.590000 -77.440000 0.000000 0.125000 5694
5696 3 -65.700000 -77.940000 0.000000 0.125000 5695
5697 3 -65.800000 -78.450000 0.000000 0.125000 5696
5698 3 -65.890000 -78.940000 0.000000 0.125000 5697
5699 3 -66.000000 -79.440000 0.000000 0.125000 5698
5700 3 -65.800000 -79.750000 0.000000 0.125000 5699
5701 3 -65.610000 -80.050000 0.000000 0.125000 5700
5702 3 -65.690000 -80.550000 0.000000 0.125000 5701
5703 3 -65.800000 -81.050000 0.000000 0.125000 5702
5704 3 -65.890000 -81.550000 0.000000 0.125000 5703
5705 3 -66.000000 -82.050000 0.000000 0.125000 5704
5706 3 -65.800000 -82.360000 0.000000 0.125000 5705
5707 3 -65.610000 -82.640000 0.000000 0.125000 5706
5708 3 -65.390000 -82.950000 0.000000 0.125000 5707
5709 3 -65.500000 -83.470000 0.000000 0.125000 5708
5710 3 -65.610000 -83.950000 0.000000 0.125000 5709
5711 3 -65.920000 -84.160000 0.000000 0.125000 5710
5712 3 -66.000000 -84.670000 0.000000 0.125000 5711
5713 3 -66.090000 -85.160000 0.000000 0.125000 5712
5714 3 -66.200000 -85.670000 0.000000 0.125000 5713
5715 3 -66.500000 -85.860000 0.000000 0.125000 5714
5716 3 -66.800000 -86.050000 0.000000 0.125000 5715
5717 3 -67.110000 -86.270000 0.000000 0.125000 5716
5718 3 -67.410000 -86.470000 0.000000 0.125000 5717
5719 3 -67.720000 -86.670000 0.000000 0.125000 5718
5720 3 -68.000000 -86.860000 0.000000 0.125000 5719
5721 3 -68.300000 -87.060000 0.000000 0.125000 5720
5722 3 -68.800000 -86.950000 0.000000 0.125000 5721
5723 3 -69.300000 -86.860000 0.000000 0.125000 5722
5724 3 -59.490000 -52.090000 0.000000 0.125000 5634
5725 3 -59.990000 -52.010000 0.000000 0.125000 5724
5726 3 -60.480000 -51.880000 0.000000 0.125000 5725
5727 3 -60.990000 -51.800000 0.000000 0.125000 5726
5728 3 -61.460000 -51.700000 0.000000 0.125000 5727
5729 3 -61.770000 -51.910000 0.000000 0.125000 5728
5730 3 -62.080000 -52.090000 0.000000 0.125000 5729
5731 3 -62.590000 -51.990000 0.000000 0.125000 5730
5732 3 -62.880000 -52.190000 0.000000 0.125000 5731
5733 3 -63.190000 -52.380000 0.000000 0.125000 5732
5734 3 -63.490000 -52.590000 0.000000 0.125000 5733
5735 3 -63.780000 -52.780000 0.000000 0.125000 5734
5736 3 -64.280000 -52.690000 0.000000 0.125000 5735
5737 3 -64.580000 -52.880000 0.000000 0.125000 5736
5738 3 -65.090000 -52.780000 0.000000 0.125000 5737
5739 3 -65.390000 -52.980000 0.000000 0.125000 5738
5740 3 -65.690000 -53.190000 0.000000 0.125000 5739
5741 3 -66.190000 -53.100000 0.000000 0.125000 5740
5742 3 -66.490000 -53.280000 0.000000 0.125000 5741
5743 3 -66.800000 -53.490000 0.000000 0.125000 5742
5744 3 -67.280000 -53.380000 0.000000 0.125000 5743
5745 3 -67.590000 -53.590000 0.000000 0.125000 5744
5746 3 -67.890000 -53.780000 0.000000 0.125000 5745
5747 3 -68.190000 -53.990000 0.000000 0.125000 5746
5748 3 -68.500000 -54.190000 0.000000 0.125000 5747
5749 3 -69.000000 -54.090000 0.000000 0.125000 5748
5750 3 -69.300000 -54.300000 0.000000 0.125000 5749
5751 3 -69.610000 -54.490000 0.000000 0.125000 5750
5752 3 -69.890000 -54.690000 0.000000 0.125000 5751
5753 3 -70.190000 -54.880000 0.000000 0.125000 5752
5754 3 -70.500000 -55.090000 0.000000 0.125000 5753
5755 3 -71.000000 -54.990000 0.000000 0.125000 5754
5756 3 -71.300000 -55.200000 0.000000 0.125000 5755
5757 3 -71.610000 -55.390000 0.000000 0.125000 5756
5758 3 -71.890000 -55.590000 0.000000 0.125000 5757
5759 3 -72.220000 -55.800000 0.000000 0.125000 5758
5760 3 -72.500000 -55.990000 0.000000 0.125000 5759
5761 3 -72.800000 -56.200000 0.000000 0.125000 5760
5762 3 -73.110000 -56.390000 0.000000 0.125000 5761
5763 3 -73.410000 -56.590000 0.000000 0.125000 5762
5764 3 -73.520000 -57.100000 0.000000 0.125000 5763
5765 3 -73.800000 -57.310000 0.000000 0.125000 5764
5766 3 -74.090000 -57.490000 0.000000 0.125000 5765
5767 3 -74.410000 -57.700000 0.000000 0.125000 5766
5768 3 -74.700000 -57.910000 0.000000 0.125000 5767
5769 3 -74.810000 -58.390000 0.000000 0.125000 5768
5770 3 -75.110000 -58.590000 0.000000 0.125000 5769
5771 3 -75.200000 -59.090000 0.000000 0.125000 5770
5772 3 -75.520000 -59.300000 0.000000 0.125000 5771
5773 3 -75.810000 -59.510000 0.000000 0.125000 5772
5774 3 -76.110000 -59.700000 0.000000 0.125000 5773
5775 3 -76.220000 -60.200000 0.000000 0.125000 5774
5776 3 -76.300000 -60.700000 0.000000 0.125000 5775
5777 3 -76.610000 -60.910000 0.000000 0.125000 5776
5778 3 -76.920000 -61.100000 0.000000 0.125000 5777
5779 3 -77.220000 -61.310000 0.000000 0.125000 5778
5780 3 -77.310000 -61.800000 0.000000 0.125000 5779
5781 3 -77.610000 -61.990000 0.000000 0.125000 5780
5782 3 -77.720000 -62.510000 0.000000 0.125000 5781
5783 3 -78.020000 -62.700000 0.000000 0.125000 5782
5784 3 -78.300000 -62.910000 0.000000 0.125000 5783
5785 3 -78.610000 -63.100000 0.000000 0.125000 5784
5786 3 -78.920000 -63.310000 0.000000 0.125000 5785
5787 3 -79.220000 -63.520000 0.000000 0.125000 5786
5788 3 -79.530000 -63.710000 0.000000 0.125000 5787
5789 3 -79.810000 -63.910000 0.000000 0.125000 5788
5790 3 -80.110000 -64.110000 0.000000 0.125000 5789
5791 3 -80.220000 -64.610000 0.000000 0.125000 5790
5792 3 -58.670000 -51.990000 0.000000 0.125000 5634
5793 3 -58.380000 -51.800000 0.000000 0.125000 5792
5794 3 -57.880000 -51.890000 0.000000 0.125000 5793
5795 3 -57.560000 -51.690000 0.000000 0.125000 5794
5796 3 -57.270000 -51.490000 0.000000 0.125000 5795
5797 3 -56.960000 -51.280000 0.000000 0.125000 5796
5798 3 -56.660000 -51.090000 0.000000 0.125000 5797
5799 3 -56.370000 -50.880000 0.000000 0.125000 5798
5800 3 -56.060000 -50.690000 0.000000 0.125000 5799
5801 3 -55.770000 -50.490000 0.000000 0.125000 5800
5802 3 -55.450000 -50.280000 0.000000 0.125000 5801
5803 3 -55.170000 -50.090000 0.000000 0.125000 5802
5804 3 -54.850000 -49.890000 0.000000 0.125000 5803
5805 3 -54.560000 -49.690000 0.000000 0.125000 5804
5806 3 -54.270000 -49.490000 0.000000 0.125000 5805
5807 3 -53.740000 -49.590000 0.000000 0.125000 5806
5808 3 -53.270000 -49.690000 0.000000 0.125000 5807
5809 3 -52.960000 -49.490000 0.000000 0.125000 5808
5810 3 -52.450000 -49.590000 0.000000 0.125000 5809
5811 3 -51.950000 -49.690000 0.000000 0.125000 5810
5812 3 -51.660000 -49.490000 0.000000 0.125000 5811
5813 3 -51.160000 -49.590000 0.000000 0.125000 5812
5814 3 -50.640000 -49.690000 0.000000 0.125000 5813
5815 3 -50.350000 -49.490000 0.000000 0.125000 5814
5816 3 -49.840000 -49.590000 0.000000 0.125000 5815
5817 3 -49.350000 -49.700000 0.000000 0.125000 5816
5818 3 -48.840000 -49.800000 0.000000 0.125000 5817
5819 3 -48.350000 -49.910000 0.000000 0.125000 5818
5820 3 -48.160000 -50.190000 0.000000 0.125000 5819
5821 3 -47.640000 -50.300000 0.000000 0.125000 5820
5822 3 -47.130000 -50.380000 0.000000 0.125000 5821
5823 3 -46.940000 -50.700000 0.000000 0.125000 5822
5824 3 -46.740000 -50.990000 0.000000 0.125000 5823
5825 3 -46.240000 -51.090000 0.000000 0.125000 5824
5826 3 -45.740000 -51.200000 0.000000 0.125000 5825
5827 3 -45.550000 -51.490000 0.000000 0.125000 5826
5828 3 -45.050000 -51.600000 0.000000 0.125000 5827
5829 3 -44.550000 -51.690000 0.000000 0.125000 5828
5830 3 -44.050000 -51.800000 0.000000 0.125000 5829
5831 3 -43.840000 -52.120000 0.000000 0.125000 5830
5832 3 -43.640000 -52.410000 0.000000 0.125000 5831
5833 3 -43.450000 -52.710000 0.000000 0.125000 5832
5834 3 -43.240000 -53.010000 0.000000 0.125000 5833
5835 3 -42.950000 -52.800000 0.000000 0.125000 5834
5836 3 -42.440000 -52.910000 0.000000 0.125000 5835
5837 3 -42.130000 -52.700000 0.000000 0.125000 5836
5838 3 -41.630000 -52.800000 0.000000 0.125000 5837
5839 3 -41.340000 -52.590000 0.000000 0.125000 5838
5840 3 -41.030000 -52.390000 0.000000 0.125000 5839
5841 3 -40.740000 -52.200000 0.000000 0.125000 5840
5842 3 -40.440000 -51.990000 0.000000 0.125000 5841
5843 3 -40.340000 -51.510000 0.000000 0.125000 5842
5844 3 -40.020000 -51.310000 0.000000 0.125000 5843
5845 3 -39.740000 -51.100000 0.000000 0.125000 5844
5846 3 -39.420000 -50.910000 0.000000 0.125000 5845
5847 3 -39.330000 -50.380000 0.000000 0.125000 5846
5848 3 -39.050000 -50.200000 0.000000 0.125000 5847
5849 3 -38.730000 -49.990000 0.000000 0.125000 5848
5850 3 -38.630000 -49.510000 0.000000 0.125000 5849
5851 3 -38.520000 -48.990000 0.000000 0.125000 5850
5852 3 -38.230000 -48.800000 0.000000 0.125000 5851
5853 3 -37.920000 -48.590000 0.000000 0.125000 5852
5854 3 -37.830000 -48.100000 0.000000 0.125000 5853
5855 3 -37.520000 -47.910000 0.000000 0.125000 5854
5856 3 -37.410000 -47.380000 0.000000 0.125000 5855
5857 3 -37.330000 -46.880000 0.000000 0.125000 5856
5858 3 -37.210000 -46.390000 0.000000 0.125000 5857
5859 3 -37.130000 -45.880000 0.000000 0.125000 5858
5860 3 -37.020000 -45.390000 0.000000 0.125000 5859
5861 3 -36.710000 -45.200000 0.000000 0.125000 5860
5862 3 -36.620000 -44.690000 0.000000 0.125000 5861
5863 3 -36.340000 -44.490000 0.000000 0.125000 5862
5864 3 -36.230000 -43.990000 0.000000 0.125000 5863
5865 3 -35.910000 -43.780000 0.000000 0.125000 5864
5866 3 -35.620000 -43.590000 0.000000 0.125000 5865
5867 3 -35.310000 -43.380000 0.000000 0.125000 5866
5868 3 -35.020000 -43.190000 0.000000 0.125000 5867
5869 3 -34.700000 -42.990000 0.000000 0.125000 5868
5870 3 -34.630000 -42.490000 0.000000 0.125000 5869
5871 3 -34.310000 -42.270000 0.000000 0.125000 5870
5872 3 -34.010000 -42.080000 0.000000 0.125000 5871
5873 3 -33.910000 -41.590000 0.000000 0.125000 5872
5874 3 -33.810000 -41.090000 0.000000 0.125000 5873
5875 3 -33.520000 -40.880000 0.000000 0.125000 5874
5876 3 -33.200000 -40.690000 0.000000 0.125000 5875
5877 3 -32.910000 -40.490000 0.000000 0.125000 5876
5878 3 -32.810000 -39.960000 0.000000 0.125000 5877
5879 3 -32.520000 -39.770000 0.000000 0.125000 5878
5880 3 -32.210000 -39.560000 0.000000 0.125000 5879
5881 3 -31.910000 -39.370000 0.000000 0.125000 5880
5882 3 -31.610000 -39.170000 0.000000 0.125000 5881
5883 3 -31.500000 -38.670000 0.000000 0.125000 5882
5884 3 -31.200000 -38.490000 0.000000 0.125000 5883
5885 3 -30.900000 -38.270000 0.000000 0.125000 5884
5886 3 -30.610000 -38.090000 0.000000 0.125000 5885
5887 3 -30.290000 -37.880000 0.000000 0.125000 5886
5888 3 -30.000000 -37.670000 0.000000 0.125000 5887
5889 3 -29.700000 -37.480000 0.000000 0.125000 5888
5890 3 -29.400000 -37.270000 0.000000 0.125000 5889
5891 3 -29.110000 -37.080000 0.000000 0.125000 5890
5892 3 -28.790000 -36.880000 0.000000 0.125000 5891
5893 3 -28.500000 -36.690000 0.000000 0.125000 5892
5894 3 -28.180000 -36.490000 0.000000 0.125000 5893
5895 3 -27.880000 -36.270000 0.000000 0.125000 5894
5896 3 -27.590000 -36.090000 0.000000 0.125000 5895
5897 3 -27.290000 -35.880000 0.000000 0.125000 5896
5898 3 -27.000000 -35.690000 0.000000 0.125000 5897
5899 3 -26.700000 -35.480000 0.000000 0.125000 5898
5900 3 -26.400000 -35.280000 0.000000 0.125000 5899
5901 3 -26.090000 -35.080000 0.000000 0.125000 5900
5902 3 -25.610000 -35.160000 0.000000 0.125000 5901
5903 3 -25.290000 -34.960000 0.000000 0.125000 5902
5904 3 -24.790000 -35.080000 0.000000 0.125000 5903
5905 3 -24.490000 -34.880000 0.000000 0.125000 5904
5906 3 -24.180000 -34.670000 0.000000 0.125000 5905
5907 3 -23.700000 -34.770000 0.000000 0.125000 5906
5908 3 -23.380000 -34.560000 0.000000 0.125000 5907
5909 3 -23.090000 -34.380000 0.000000 0.125000 5908
5910 3 -22.590000 -34.480000 0.000000 0.125000 5909
5911 3 -22.270000 -34.270000 0.000000 0.125000 5910
5912 3 -21.990000 -34.080000 0.000000 0.125000 5911
5913 3 -21.680000 -33.870000 0.000000 0.125000 5912
5914 3 -21.380000 -33.670000 0.000000 0.125000 5913
5915 3 -21.090000 -33.460000 0.000000 0.125000 5914
5916 3 -20.790000 -33.270000 0.000000 0.125000 5915
5917 3 -20.490000 -33.060000 0.000000 0.125000 5916
5918 3 -20.180000 -32.870000 0.000000 0.125000 5917
5919 3 -19.880000 -32.660000 0.000000 0.125000 5918
5920 3 -19.770000 -32.160000 0.000000 0.125000 5919
5921 2 -21.290000 -33.170000 0.000000 0.125000 5915
5922 2 -21.490000 -32.870000 0.000000 0.125000 5921
5923 2 -22.000000 -32.770000 0.000000 0.125000 5922
5924 2 -22.180000 -32.480000 0.000000 0.125000 5923
5925 2 -22.680000 -32.370000 0.000000 0.125000 5924
5926 2 -22.880000 -32.080000 0.000000 0.125000 5925
5927 2 -23.070000 -31.770000 0.000000 0.125000 5926
5928 2 -23.270000 -31.470000 0.000000 0.125000 5927
5929 2 -23.490000 -31.160000 0.000000 0.125000 5928
5930 2 -23.990000 -31.060000 0.000000 0.125000 5929
5931 2 -24.180000 -30.770000 0.000000 0.125000 5930
5932 2 -24.680000 -30.660000 0.000000 0.125000 5931
5933 2 -24.880000 -30.360000 0.000000 0.125000 5932
5934 2 -25.090000 -30.060000 0.000000 0.125000 5933
5935 2 -25.290000 -29.750000 0.000000 0.125000 5934
5936 2 -25.500000 -29.450000 0.000000 0.125000 5935
5937 2 -25.680000 -29.160000 0.000000 0.125000 5936
5938 2 -25.900000 -28.840000 0.000000 0.125000 5937
5939 2 -26.070000 -28.560000 0.000000 0.125000 5938
5940 2 -26.270000 -28.250000 0.000000 0.125000 5939
5941 2 -26.490000 -27.950000 0.000000 0.125000 5940
5942 2 -26.680000 -27.650000 0.000000 0.125000 5941
5943 2 -26.880000 -27.340000 0.000000 0.125000 5942
5944 2 -27.090000 -27.060000 0.000000 0.125000 5943
5945 2 -27.290000 -26.750000 0.000000 0.125000 5944
5946 2 -27.490000 -26.450000 0.000000 0.125000 5945
5947 2 -27.400000 -25.950000 0.000000 0.125000 5946
5948 2 -27.590000 -25.660000 0.000000 0.125000 5947
5949 2 -27.790000 -25.360000 0.000000 0.125000 5948
5950 2 -28.000000 -25.040000 0.000000 0.125000 5949
5951 2 -28.200000 -24.750000 0.000000 0.125000 5950
5952 2 -28.410000 -24.450000 0.000000 0.125000 5951
5953 2 -28.590000 -24.150000 0.000000 0.125000 5952
5954 2 -29.090000 -24.040000 0.000000 0.125000 5953
5955 2 -29.590000 -23.950000 0.000000 0.125000 5954
5956 2 -29.790000 -23.650000 0.000000 0.125000 5955
5957 2 -30.000000 -23.340000 0.000000 0.125000 5956
5958 2 -30.200000 -23.040000 0.000000 0.125000 5957
5959 2 -30.400000 -22.740000 0.000000 0.125000 5958
5960 2 -30.900000 -22.650000 0.000000 0.125000 5959
5961 2 -31.410000 -22.540000 0.000000 0.125000 5960
5962 2 -31.910000 -22.450000 0.000000 0.125000 5961
5963 2 -32.100000 -22.130000 0.000000 0.125000 5962
5964 2 -32.310000 -21.860000 0.000000 0.125000 5963
5965 2 -32.800000 -21.740000 0.000000 0.125000 5964
5966 2 -33.310000 -21.630000 0.000000 0.125000 5965
5967 2 -33.800000 -21.540000 0.000000 0.125000 5966
5968 2 -34.310000 -21.430000 0.000000 0.125000 5967
5969 2 -34.620000 -21.630000 0.000000 0.125000 5968
5970 2 -34.910000 -21.840000 0.000000 0.125000 5969
5971 2 -35.210000 -22.040000 0.000000 0.125000 5970
5972 2 -51.260000 -17.520000 0.000000 0.125000 5545
5973 2 -51.740000 -17.410000 0.000000 0.125000 5972
5974 2 -52.240000 -17.320000 0.000000 0.125000 5973
5975 2 -52.550000 -17.520000 0.000000 0.125000 5974
5976 2 -53.050000 -17.430000 0.000000 0.125000 5975
5977 2 -53.330000 -17.610000 0.000000 0.125000 5976
5978 2 -53.850000 -17.520000 0.000000 0.125000 5977
5979 2 -54.160000 -17.720000 0.000000 0.125000 5978
5980 2 -54.450000 -17.910000 0.000000 0.125000 5979
5981 2 -54.950000 -17.820000 0.000000 0.125000 5980
5982 2 -55.240000 -18.020000 0.000000 0.125000 5981
5983 2 -55.760000 -17.930000 0.000000 0.125000 5982
5984 2 -56.050000 -18.110000 0.000000 0.125000 5983
5985 2 -56.550000 -18.020000 0.000000 0.125000 5984
5986 2 -57.060000 -17.930000 0.000000 0.125000 5985
5987 2 -57.350000 -18.130000 0.000000 0.125000 5986
5988 2 -57.850000 -18.020000 0.000000 0.125000 5987
5989 2 -58.340000 -17.910000 0.000000 0.125000 5988
5990 2 -58.850000 -17.810000 0.000000 0.125000 5989
5991 2 -59.340000 -17.720000 0.000000 0.125000 5990
5992 2 -59.660000 -17.930000 0.000000 0.125000 5991
5993 2 -60.160000 -17.810000 0.000000 0.125000 5992
5994 2 -60.660000 -17.720000 0.000000 0.125000 5993
5995 2 -61.160000 -17.610000 0.000000 0.125000 5994
5996 2 -61.660000 -17.500000 0.000000 0.125000 5995
5997 2 -61.980000 -17.700000 0.000000 0.125000 5996
5998 2 -62.450000 -17.610000 0.000000 0.125000 5997
5999 2 -62.960000 -17.520000 0.000000 0.125000 5998
6000 2 -63.460000 -17.410000 0.000000 0.125000 5999
6001 2 -63.980000 -17.310000 0.000000 0.125000 6000
6002 3 -48.340000 -10.810000 0.000000 0.125000 5525
6003 3 -48.630000 -11.000000 0.000000 0.125000 6002
6004 3 -48.920000 -11.210000 0.000000 0.125000 6003
6005 3 -49.240000 -11.400000 0.000000 0.125000 6004
6006 3 -49.520000 -11.600000 0.000000 0.125000 6005
6007 3 -49.840000 -11.810000 0.000000 0.125000 6006
6008 3 -50.130000 -12.000000 0.000000 0.125000 6007
6009 3 -50.440000 -12.210000 0.000000 0.125000 6008
6010 3 -50.740000 -12.410000 0.000000 0.125000 6009
6011 3 -51.030000 -12.600000 0.000000 0.125000 6010
6012 3 -51.530000 -12.510000 0.000000 0.125000 6011
6013 3 -52.030000 -12.400000 0.000000 0.125000 6012
6014 3 -52.530000 -12.320000 0.000000 0.125000 6013
6015 3 -53.020000 -12.210000 0.000000 0.125000 6014
6016 3 -53.340000 -12.410000 0.000000 0.125000 6015
6017 3 -53.840000 -12.300000 0.000000 0.125000 6016
6018 3 -54.140000 -12.490000 0.000000 0.125000 6017
6019 3 -54.640000 -12.410000 0.000000 0.125000 6018
6020 3 -54.940000 -12.600000 0.000000 0.125000 6019
6021 3 -55.240000 -12.820000 0.000000 0.125000 6020
6022 3 -55.740000 -12.700000 0.000000 0.125000 6021
6023 3 -56.050000 -12.900000 0.000000 0.125000 6022
6024 3 -56.340000 -13.090000 0.000000 0.125000 6023
6025 3 -56.850000 -13.010000 0.000000 0.125000 6024
6026 3 -57.160000 -13.220000 0.000000 0.125000 6025
6027 3 -57.450000 -13.410000 0.000000 0.125000 6026
6028 3 -57.740000 -13.620000 0.000000 0.125000 6027
6029 3 -58.050000 -13.820000 0.000000 0.125000 6028
6030 3 -58.560000 -13.710000 0.000000 0.125000 6029
6031 3 -58.840000 -13.900000 0.000000 0.125000 6030
6032 3 -59.160000 -14.100000 0.000000 0.125000 6031
6033 3 -59.450000 -14.310000 0.000000 0.125000 6032
6034 3 -59.770000 -14.500000 0.000000 0.125000 6033
6035 3 -60.060000 -14.710000 0.000000 0.125000 6034
6036 3 -60.350000 -14.900000 0.000000 0.125000 6035
6037 3 -60.660000 -15.100000 0.000000 0.125000 6036
6038 3 -60.950000 -15.310000 0.000000 0.125000 6037
6039 3 -61.260000 -15.500000 0.000000 0.125000 6038
6040 3 -61.760000 -15.420000 0.000000 0.125000 6039
6041 3 -62.060000 -15.630000 0.000000 0.125000 6040
6042 3 -62.350000 -15.820000 0.000000 0.125000 6041
6043 3 -62.660000 -16.020000 0.000000 0.125000 6042
6044 3 -62.950000 -16.220000 0.000000 0.125000 6043
6045 3 -63.260000 -16.410000 0.000000 0.125000 6044
6046 3 -63.560000 -16.610000 0.000000 0.125000 6045
6047 3 -63.850000 -16.810000 0.000000 0.125000 6046
6048 3 -64.170000 -17.020000 0.000000 0.125000 6047
6049 3 -64.450000 -17.220000 0.000000 0.125000 6048
6050 3 -64.780000 -17.430000 0.000000 0.125000 6049
6051 3 -65.270000 -17.310000 0.000000 0.125000 6050
6052 3 -65.560000 -17.520000 0.000000 0.125000 6051
6053 3 -65.880000 -17.720000 0.000000 0.125000 6052
6054 3 -66.380000 -17.610000 0.000000 0.125000 6053
6055 3 -66.670000 -17.810000 0.000000 0.125000 6054
6056 3 -66.970000 -18.000000 0.000000 0.125000 6055
6057 3 -67.280000 -18.200000 0.000000 0.125000 6056
6058 3 -67.780000 -18.110000 0.000000 0.125000 6057
6059 3 -68.280000 -18.000000 0.000000 0.125000 6058
6060 3 -68.770000 -17.910000 0.000000 0.125000 6059
6061 3 -69.080000 -18.110000 0.000000 0.125000 6060
6062 3 -69.580000 -18.020000 0.000000 0.125000 6061
6063 3 -70.080000 -17.910000 0.000000 0.125000 6062
6064 3 -70.580000 -17.810000 0.000000 0.125000 6063
6065 3 -70.780000 -17.520000 0.000000 0.125000 6064
6066 3 -71.280000 -17.410000 0.000000 0.125000 6065
6067 3 -71.490000 -17.090000 0.000000 0.125000 6066
6068 3 -71.990000 -17.020000 0.000000 0.125000 6067
6069 3 -72.490000 -16.910000 0.000000 0.125000 6068
6070 3 -72.990000 -16.810000 0.000000 0.125000 6069
6071 3 -73.190000 -16.500000 0.000000 0.125000 6070
6072 3 -73.690000 -16.410000 0.000000 0.125000 6071
6073 3 -74.190000 -16.310000 0.000000 0.125000 6072
6074 3 -74.690000 -16.200000 0.000000 0.125000 6073
6075 3 -74.890000 -15.910000 0.000000 0.125000 6074
6076 3 -75.090000 -15.600000 0.000000 0.125000 6075
6077 3 -74.970000 -15.100000 0.000000 0.125000 6076
6078 3 -74.890000 -14.600000 0.000000 0.125000 6077
6079 3 -75.390000 -15.810000 0.000000 0.125000 6076
6080 3 -75.700000 -16.000000 0.000000 0.125000 6079
6081 3 -75.990000 -16.200000 0.000000 0.125000 6080
6082 3 -76.300000 -16.410000 0.000000 0.125000 6081
6083 3 -76.580000 -16.610000 0.000000 0.125000 6082
6084 3 -76.890000 -16.810000 0.000000 0.125000 6083
6085 3 -77.390000 -16.720000 0.000000 0.125000 6084
6086 3 -77.690000 -16.910000 0.000000 0.125000 6085
6087 3 -78.000000 -17.110000 0.000000 0.125000 6086
6088 3 -78.300000 -17.310000 0.000000 0.125000 6087
6089 3 -78.590000 -17.520000 0.000000 0.125000 6088
6090 3 -78.890000 -17.700000 0.000000 0.125000 6089
6091 3 -79.190000 -17.910000 0.000000 0.125000 6090
6092 3 -79.500000 -18.130000 0.000000 0.125000 6091
6093 3 -79.800000 -18.310000 0.000000 0.125000 6092
6094 3 -80.110000 -18.520000 0.000000 0.125000 6093
6095 3 -80.390000 -18.720000 0.000000 0.125000 6094
6096 3 -80.520000 -19.200000 0.000000 0.125000 6095
6097 3 -80.800000 -19.410000 0.000000 0.125000 6096
6098 3 -81.110000 -19.610000 0.000000 0.125000 6097
6099 3 -81.420000 -19.810000 0.000000 0.125000 6098
6100 3 -81.500000 -20.310000 0.000000 0.125000 6099
6101 3 -81.810000 -20.520000 0.000000 0.125000 6100
6102 3 -82.090000 -20.720000 0.000000 0.125000 6101
6103 3 -82.410000 -20.910000 0.000000 0.125000 6102
6104 3 -82.700000 -21.110000 0.000000 0.125000 6103
6105 3 -82.810000 -21.610000 0.000000 0.125000 6104
6106 3 -83.110000 -21.790000 0.000000 0.125000 6105
6107 3 -83.420000 -22.000000 0.000000 0.125000 6106
6108 3 -83.720000 -22.200000 0.000000 0.125000 6107
6109 3 -84.020000 -22.410000 0.000000 0.125000 6108
6110 3 -84.520000 -22.320000 0.000000 0.125000 6109
6111 3 -84.800000 -22.520000 0.000000 0.125000 6110
6112 3 -85.110000 -22.720000 0.000000 0.125000 6111
6113 3 -85.410000 -22.910000 0.000000 0.125000 6112
6114 3 -85.720000 -23.130000 0.000000 0.125000 6113
6115 3 -86.030000 -23.320000 0.000000 0.125000 6114
6116 3 -86.300000 -23.520000 0.000000 0.125000 6115
6117 3 -86.630000 -23.720000 0.000000 0.125000 6116
6118 3 -86.910000 -23.930000 0.000000 0.125000 6117
6119 3 -87.030000 -24.410000 0.000000 0.125000 6118
6120 3 -87.110000 -24.910000 0.000000 0.125000 6119
6121 3 -87.610000 -24.810000 0.000000 0.125000 6120
6122 3 -87.920000 -25.020000 0.000000 0.125000 6121
6123 3 -88.220000 -25.220000 0.000000 0.125000 6122
6124 3 -88.330000 -25.720000 0.000000 0.125000 6123
6125 3 -88.630000 -25.930000 0.000000 0.125000 6124
6126 3 -88.700000 -26.430000 0.000000 0.125000 6125
6127 3 -89.020000 -26.630000 0.000000 0.125000 6126
6128 3 -89.130000 -27.130000 0.000000 0.125000 6127
6129 3 -89.240000 -27.630000 0.000000 0.125000 6128
6130 3 -89.530000 -27.840000 0.000000 0.125000 6129
6131 3 -89.810000 -28.020000 0.000000 0.125000 6130
6132 3 -90.130000 -28.220000 0.000000 0.125000 6131
6133 3 -90.240000 -28.720000 0.000000 0.125000 6132
6134 3 -90.330000 -29.240000 0.000000 0.125000 6133
6135 3 -90.630000 -29.430000 0.000000 0.125000 6134
6136 3 -90.720000 -29.910000 0.000000 0.125000 6135
6137 3 -91.030000 -30.130000 0.000000 0.125000 6136
6138 3 -91.330000 -30.320000 0.000000 0.125000 6137
6139 3 -91.640000 -30.520000 0.000000 0.125000 6138
6140 3 -91.720000 -31.020000 0.000000 0.125000 6139
6141 3 -92.030000 -31.220000 0.000000 0.125000 6140
6142 3 -92.330000 -31.430000 0.000000 0.125000 6141
6143 3 -92.640000 -31.630000 0.000000 0.125000 6142
6144 3 -92.920000 -31.820000 0.000000 0.125000 6143
6145 3 -93.240000 -32.030000 0.000000 0.125000 6144
6146 3 -93.330000 -32.530000 0.000000 0.125000 6145
6147 3 -93.640000 -32.740000 0.000000 0.125000 6146
6148 3 -93.750000 -33.240000 0.000000 0.125000 6147
6149 3 -94.030000 -33.440000 0.000000 0.125000 6148
6150 3 -94.330000 -33.630000 0.000000 0.125000 6149
6151 3 -94.640000 -33.840000 0.000000 0.125000 6150
6152 3 -94.750000 -34.340000 0.000000 0.125000 6151
6153 3 -95.050000 -34.550000 0.000000 0.125000 6152
6154 3 -95.330000 -34.740000 0.000000 0.125000 6153
6155 3 -95.440000 -35.240000 0.000000 0.125000 6154
6156 3 -95.550000 -35.760000 0.000000 0.125000 6155
6157 3 -95.840000 -35.950000 0.000000 0.125000 6156
6158 3 -96.140000 -36.130000 0.000000 0.125000 6157
6159 3 -96.440000 -36.340000 0.000000 0.125000 6158
6160 3 -96.550000 -36.840000 0.000000 0.125000 6159
6161 3 -96.640000 -37.340000 0.000000 0.125000 6160
6162 3 -96.750000 -37.840000 0.000000 0.125000 6161
6163 3 -96.840000 -38.340000 0.000000 0.125000 6162
6164 3 -96.940000 -38.840000 0.000000 0.125000 6163
6165 3 -96.750000 -39.130000 0.000000 0.125000 6164
6166 3 -96.840000 -39.660000 0.000000 0.125000 6165
6167 3 -96.660000 -39.950000 0.000000 0.125000 6166
6168 3 -96.440000 -40.260000 0.000000 0.125000 6167
6169 3 -96.250000 -40.550000 0.000000 0.125000 6168
6170 3 -96.050000 -40.840000 0.000000 0.125000 6169
6171 3 -95.840000 -41.160000 0.000000 0.125000 6170
6172 3 -95.640000 -41.450000 0.000000 0.125000 6171
6173 3 -95.140000 -41.550000 0.000000 0.125000 6172
6174 3 -94.940000 -41.840000 0.000000 0.125000 6173
6175 3 -94.740000 -42.140000 0.000000 0.125000 6174
6176 3 -94.550000 -42.450000 0.000000 0.125000 6175
6177 3 -94.050000 -42.560000 0.000000 0.125000 6176
6178 3 -93.830000 -42.850000 0.000000 0.125000 6177
6179 3 -93.340000 -42.950000 0.000000 0.125000 6178
6180 3 -92.840000 -43.060000 0.000000 0.125000 6179
6181 3 -92.360000 -43.160000 0.000000 0.125000 6180
6182 3 -92.140000 -43.460000 0.000000 0.125000 6181
6183 3 -91.640000 -43.560000 0.000000 0.125000 6182
6184 3 -91.440000 -43.870000 0.000000 0.125000 6183
6185 3 -90.940000 -43.950000 0.000000 0.125000 6184
6186 3 -90.720000 -44.260000 0.000000 0.125000 6185
6187 3 -90.240000 -44.370000 0.000000 0.125000 6186
6188 3 -90.050000 -44.660000 0.000000 0.125000 6187
6189 3 -89.830000 -44.960000 0.000000 0.125000 6188
6190 3 -89.640000 -45.260000 0.000000 0.125000 6189
6191 3 -89.440000 -45.560000 0.000000 0.125000 6190
6192 3 -89.250000 -45.850000 0.000000 0.125000 6191
6193 3 -89.030000 -46.160000 0.000000 0.125000 6192
6194 3 -88.830000 -46.480000 0.000000 0.125000 6193
6195 3 -88.640000 -46.770000 0.000000 0.125000 6194
6196 3 -88.440000 -47.080000 0.000000 0.125000 6195
6197 3 -88.530000 -47.560000 0.000000 0.125000 6196
6198 3 -88.830000 -47.770000 0.000000 0.125000 6197
6199 3 -88.940000 -48.270000 0.000000 0.125000 6198
6200 3 -89.050000 -48.770000 0.000000 0.125000 6199
6201 3 -89.140000 -49.270000 0.000000 0.125000 6200
6202 3 -89.220000 -49.770000 0.000000 0.125000 6201
6203 3 -89.330000 -50.270000 0.000000 0.125000 6202
6204 3 -89.640000 -50.480000 0.000000 0.125000 6203
6205 3 -81.610000 -20.810000 0.000000 0.125000 6100
6206 3 -81.690000 -21.310000 0.000000 0.125000 6205
6207 3 -81.800000 -21.820000 0.000000 0.125000 6206
6208 3 -81.910000 -22.310000 0.000000 0.125000 6207
6209 3 -81.690000 -22.610000 0.000000 0.125000 6208
6210 3 -81.500000 -22.910000 0.000000 0.125000 6209
6211 3 -81.610000 -23.430000 0.000000 0.125000 6210
6212 3 -81.700000 -23.910000 0.000000 0.125000 6211
6213 3 -81.800000 -24.410000 0.000000 0.125000 6212
6214 3 -81.920000 -24.930000 0.000000 0.125000 6213
6215 3 -82.000000 -25.410000 0.000000 0.125000 6214
6216 3 -82.110000 -25.930000 0.000000 0.125000 6215
6217 3 -82.200000 -26.430000 0.000000 0.125000 6216
6218 2 -75.890000 -15.720000 0.000000 0.125000 6079
6219 2 -76.110000 -15.400000 0.000000 0.125000 6218
6220 2 -76.280000 -15.120000 0.000000 0.125000 6219
6221 2 -76.780000 -14.990000 0.000000 0.125000 6220
6222 2 -77.300000 -14.900000 0.000000 0.125000 6221
6223 2 -77.780000 -14.800000 0.000000 0.125000 6222
6224 2 -78.300000 -14.700000 0.000000 0.125000 6223
6225 2 -78.800000 -14.600000 0.000000 0.125000 6224
6226 2 -79.300000 -14.490000 0.000000 0.125000 6225
6227 2 -79.800000 -14.410000 0.000000 0.125000 6226
6228 2 -80.080000 -14.600000 0.000000 0.125000 6227
6229 2 -80.610000 -14.500000 0.000000 0.125000 6228
6230 2 -81.090000 -14.400000 0.000000 0.125000 6229
6231 2 -81.390000 -14.600000 0.000000 0.125000 6230
6232 2 -81.920000 -14.490000 0.000000 0.125000 6231
6233 2 -82.390000 -14.400000 0.000000 0.125000 6232
6234 2 -82.700000 -14.600000 0.000000 0.125000 6233
6235 2 -83.200000 -14.490000 0.000000 0.125000 6234
6236 2 -83.500000 -14.710000 0.000000 0.125000 6235
6237 2 -84.000000 -14.590000 0.000000 0.125000 6236
6238 2 -84.310000 -14.800000 0.000000 0.125000 6237
6239 2 -84.810000 -14.720000 0.000000 0.125000 6238
6240 2 -85.110000 -14.900000 0.000000 0.125000 6239
6241 2 -85.610000 -14.810000 0.000000 0.125000 6240
6242 2 -85.910000 -14.990000 0.000000 0.125000 6241
6243 2 -86.220000 -15.210000 0.000000 0.125000 6242
6244 2 -86.700000 -15.100000 0.000000 0.125000 6243
6245 2 -87.020000 -15.310000 0.000000 0.125000 6244
6246 2 -87.300000 -15.490000 0.000000 0.125000 6245
6247 2 -87.610000 -15.700000 0.000000 0.125000 6246
6248 2 -88.140000 -15.590000 0.000000 0.125000 6247
6249 2 -88.610000 -15.500000 0.000000 0.125000 6248
6250 2 -88.920000 -15.710000 0.000000 0.125000 6249
6251 2 -89.220000 -15.900000 0.000000 0.125000 6250
6252 2 -89.530000 -16.090000 0.000000 0.125000 6251
6253 2 -89.800000 -16.290000 0.000000 0.125000 6252
6254 2 -90.330000 -16.200000 0.000000 0.125000 6253
6255 2 -90.830000 -16.110000 0.000000 0.125000 6254
6256 2 -91.310000 -16.000000 0.000000 0.125000 6255
6257 2 -91.630000 -16.200000 0.000000 0.125000 6256
6258 2 -91.920000 -16.410000 0.000000 0.125000 6257
6259 2 -92.440000 -16.310000 0.000000 0.125000 6258
6260 2 -92.740000 -16.500000 0.000000 0.125000 6259
6261 2 -93.020000 -16.700000 0.000000 0.125000 6260
6262 2 -93.330000 -16.910000 0.000000 0.125000 6261
6263 2 -93.830000 -16.790000 0.000000 0.125000 6262
6264 2 -94.140000 -17.000000 0.000000 0.125000 6263
6265 2 -94.440000 -17.200000 0.000000 0.125000 6264
6266 2 -94.940000 -17.090000 0.000000 0.125000 6265
6267 2 -95.240000 -17.290000 0.000000 0.125000 6266
6268 2 -95.550000 -17.500000 0.000000 0.125000 6267
6269 2 -95.840000 -17.700000 0.000000 0.125000 6268
6270 2 -96.160000 -17.910000 0.000000 0.125000 6269
6271 2 -96.440000 -18.090000 0.000000 0.125000 6270
6272 2 -96.740000 -18.290000 0.000000 0.125000 6271
6273 2 -97.050000 -18.500000 0.000000 0.125000 6272
6274 2 -97.530000 -18.410000 0.000000 0.125000 6273
6275 2 -97.830000 -18.590000 0.000000 0.125000 6274
6276 2 -98.140000 -18.790000 0.000000 0.125000 6275
6277 2 -98.640000 -18.700000 0.000000 0.125000 6276
6278 2 -98.950000 -18.900000 0.000000 0.125000 6277
6279 2 -99.440000 -18.810000 0.000000 0.125000 6278
6280 2 -99.940000 -18.700000 0.000000 0.125000 6279
6281 2 -100.250000 -18.900000 0.000000 0.125000 6280
6282 2 -100.750000 -18.810000 0.000000 0.125000 6281
6283 2 -101.240000 -18.720000 0.000000 0.125000 6282
6284 2 -101.750000 -18.590000 0.000000 0.125000 6283
6285 2 -102.250000 -18.500000 0.000000 0.125000 6284
6286 2 -102.550000 -18.700000 0.000000 0.125000 6285
6287 2 -103.060000 -18.590000 0.000000 0.125000 6286
6288 2 -103.360000 -18.790000 0.000000 0.125000 6287
6289 2 -103.660000 -18.990000 0.000000 0.125000 6288
6290 2 -104.140000 -18.900000 0.000000 0.125000 6289
6291 2 -104.440000 -19.110000 0.000000 0.125000 6290
6292 2 -104.770000 -19.310000 0.000000 0.125000 6291
6293 2 -105.050000 -19.500000 0.000000 0.125000 6292
6294 2 -105.340000 -19.700000 0.000000 0.125000 6293
6295 2 -105.660000 -19.910000 0.000000 0.125000 6294
6296 2 -106.170000 -19.790000 0.000000 0.125000 6295
6297 2 -106.660000 -19.700000 0.000000 0.125000 6296
6298 2 -107.160000 -19.590000 0.000000 0.125000 6297
6299 2 -107.670000 -19.490000 0.000000 0.125000 6298
6300 2 -107.860000 -19.200000 0.000000 0.125000 6299
6301 2 -108.360000 -19.090000 0.000000 0.125000 6300
6302 2 -108.860000 -19.000000 0.000000 0.125000 6301
6303 2 -109.360000 -18.900000 0.000000 0.125000 6302
6304 2 -109.860000 -18.790000 0.000000 0.125000 6303
6305 2 -110.360000 -18.700000 0.000000 0.125000 6304
6306 2 -110.670000 -18.880000 0.000000 0.125000 6305
6307 2 -111.170000 -18.790000 0.000000 0.125000 6306
6308 2 -111.670000 -18.680000 0.000000 0.125000 6307
6309 2 -112.170000 -18.590000 0.000000 0.125000 6308
6310 2 -112.690000 -18.500000 0.000000 0.125000 6309
6311 2 -113.170000 -18.380000 0.000000 0.125000 6310
6312 2 -113.380000 -18.090000 0.000000 0.125000 6311
6313 2 -113.880000 -18.000000 0.000000 0.125000 6312
6314 2 -114.080000 -17.680000 0.000000 0.125000 6313
6315 2 -114.580000 -17.590000 0.000000 0.125000 6314
6316 2 -114.780000 -17.270000 0.000000 0.125000 6315
6317 2 -115.280000 -17.180000 0.000000 0.125000 6316
6318 2 -115.780000 -17.090000 0.000000 0.125000 6317
6319 2 -116.300000 -16.990000 0.000000 0.125000 6318
6320 2 -116.780000 -16.880000 0.000000 0.125000 6319
6321 2 -117.280000 -16.790000 0.000000 0.125000 6320
6322 2 -117.780000 -16.700000 0.000000 0.125000 6321
6323 2 -118.280000 -16.590000 0.000000 0.125000 6322
6324 2 -118.780000 -16.490000 0.000000 0.125000 6323
6325 2 -119.080000 -16.680000 0.000000 0.125000 6324
6326 2 -119.580000 -16.590000 0.000000 0.125000 6325
6327 2 -120.090000 -16.490000 0.000000 0.125000 6326
6328 2 -120.590000 -16.380000 0.000000 0.125000 6327
6329 2 -121.080000 -16.270000 0.000000 0.125000 6328
6330 2 -121.580000 -16.180000 0.000000 0.125000 6329
6331 2 -122.090000 -16.090000 0.000000 0.125000 6330
6332 2 -122.300000 -15.790000 0.000000 0.125000 6331
6333 2 -122.500000 -15.490000 0.000000 0.125000 6332
6334 2 -122.690000 -15.180000 0.000000 0.125000 6333
6335 2 -68.080000 -18.320000 0.000000 0.125000 6058
6336 2 -68.560000 -18.200000 0.000000 0.125000 6335
6337 3 -31.500000 -3.490000 0.000000 0.125000 5476
6338 3 -31.700000 -3.210000 0.000000 0.125000 6337
6339 3 -32.190000 -3.090000 0.000000 0.125000 6338
6340 3 -32.380000 -2.800000 0.000000 0.125000 6339
6341 3 -32.590000 -2.490000 0.000000 0.125000 6340
6342 3 -33.090000 -2.400000 0.000000 0.125000 6341
6343 3 -33.590000 -2.300000 0.000000 0.125000 6342
6344 3 -33.800000 -1.990000 0.000000 0.125000 6343
6345 3 -33.990000 -1.690000 0.000000 0.125000 6344
6346 3 -34.490000 -1.600000 0.000000 0.125000 6345
6347 3 -34.700000 -1.300000 0.000000 0.125000 6346
6348 3 -35.200000 -1.190000 0.000000 0.125000 6347
6349 3 -35.390000 -0.920000 0.000000 0.125000 6348
6350 3 -35.890000 -0.800000 0.000000 0.125000 6349
6351 3 -36.100000 -0.500000 0.000000 0.125000 6350
6352 3 -36.300000 -0.190000 0.000000 0.125000 6351
6353 3 -36.510000 0.070000 0.000000 0.125000 6352
6354 3 -36.700000 0.350000 0.000000 0.125000 6353
6355 3 -36.910000 0.670000 0.000000 0.125000 6354
6356 3 -37.410000 0.750000 0.000000 0.125000 6355
6357 3 -37.600000 1.070000 0.000000 0.125000 6356
6358 3 -37.810000 1.360000 0.000000 0.125000 6357
6359 3 -38.010000 1.650000 0.000000 0.125000 6358
6360 3 -38.490000 1.780000 0.000000 0.125000 6359
6361 3 -38.700000 2.070000 0.000000 0.125000 6360
6362 3 -38.890000 2.380000 0.000000 0.125000 6361
6363 3 -39.090000 2.670000 0.000000 0.125000 6362
6364 3 -39.300000 2.960000 0.000000 0.125000 6363
6365 3 -39.490000 3.260000 0.000000 0.125000 6364
6366 3 -39.700000 3.570000 0.000000 0.125000 6365
6367 3 -39.910000 3.880000 0.000000 0.125000 6366
6368 3 -40.090000 4.180000 0.000000 0.125000 6367
6369 3 -40.310000 4.480000 0.000000 0.125000 6368
6370 3 -40.490000 4.780000 0.000000 0.125000 6369
6371 3 -40.700000 5.070000 0.000000 0.125000 6370
6372 3 -40.890000 5.360000 0.000000 0.125000 6371
6373 3 -41.100000 5.680000 0.000000 0.125000 6372
6374 3 -41.020000 6.180000 0.000000 0.125000 6373
6375 3 -40.910000 6.660000 0.000000 0.125000 6374
6376 3 -41.100000 6.990000 0.000000 0.125000 6375
6377 3 -41.010000 7.470000 0.000000 0.125000 6376
6378 3 -40.910000 7.980000 0.000000 0.125000 6377
6379 3 -40.780000 8.480000 0.000000 0.125000 6378
6380 3 -40.700000 8.980000 0.000000 0.125000 6379
6381 3 -40.910000 9.290000 0.000000 0.125000 6380
6382 3 -41.100000 9.570000 0.000000 0.125000 6381
6383 3 -41.310000 9.890000 0.000000 0.125000 6382
6384 3 -41.510000 10.170000 0.000000 0.125000 6383
6385 3 -41.710000 10.490000 0.000000 0.125000 6384
6386 3 -41.910000 10.770000 0.000000 0.125000 6385
6387 3 -42.120000 11.080000 0.000000 0.125000 6386
6388 3 -42.590000 11.180000 0.000000 0.125000 6387
6389 3 -42.810000 11.500000 0.000000 0.125000 6388
6390 3 -42.990000 11.790000 0.000000 0.125000 6389
6391 3 -43.510000 11.880000 0.000000 0.125000 6390
6392 3 -44.020000 11.990000 0.000000 0.125000 6391
6393 3 -44.510000 12.080000 0.000000 0.125000 6392
6394 3 -44.700000 12.400000 0.000000 0.125000 6393
6395 3 -45.210000 12.490000 0.000000 0.125000 6394
6396 3 -45.410000 12.790000 0.000000 0.125000 6395
6397 3 -45.620000 13.080000 0.000000 0.125000 6396
6398 3 -45.810000 13.400000 0.000000 0.125000 6397
6399 3 -46.310000 13.490000 0.000000 0.125000 6398
6400 3 -46.490000 13.790000 0.000000 0.125000 6399
6401 3 -47.020000 13.890000 0.000000 0.125000 6400
6402 3 -47.510000 13.990000 0.000000 0.125000 6401
6403 3 -48.020000 14.090000 0.000000 0.125000 6402
6404 3 -48.520000 14.200000 0.000000 0.125000 6403
6405 3 -49.020000 14.310000 0.000000 0.125000 6404
6406 3 -49.520000 14.400000 0.000000 0.125000 6405
6407 3 -50.020000 14.500000 0.000000 0.125000 6406
6408 3 -50.210000 14.790000 0.000000 0.125000 6407
6409 3 -50.710000 14.900000 0.000000 0.125000 6408
6410 3 -51.230000 15.000000 0.000000 0.125000 6409
6411 3 -51.420000 15.310000 0.000000 0.125000 6410
6412 3 -51.940000 15.400000 0.000000 0.125000 6411
6413 3 -52.410000 15.490000 0.000000 0.125000 6412
6414 3 -52.620000 15.820000 0.000000 0.125000 6413
6415 3 -52.810000 16.090000 0.000000 0.125000 6414
6416 3 -53.020000 16.410000 0.000000 0.125000 6415
6417 3 -53.520000 16.520000 0.000000 0.125000 6416
6418 3 -54.030000 16.590000 0.000000 0.125000 6417
6419 3 -54.520000 16.720000 0.000000 0.125000 6418
6420 3 -55.020000 16.790000 0.000000 0.125000 6419
6421 3 -55.520000 16.910000 0.000000 0.125000 6420
6422 3 -56.030000 17.000000 0.000000 0.125000 6421
6423 3 -56.340000 16.810000 0.000000 0.125000 6422
6424 3 -56.840000 16.910000 0.000000 0.125000 6423
6425 3 -57.140000 16.700000 0.000000 0.125000 6424
6426 3 -57.630000 16.810000 0.000000 0.125000 6425
6427 3 -58.140000 16.910000 0.000000 0.125000 6426
6428 3 -58.630000 17.020000 0.000000 0.125000 6427
6429 3 -58.950000 16.810000 0.000000 0.125000 6428
6430 3 -59.440000 16.910000 0.000000 0.125000 6429
6431 3 -59.740000 16.700000 0.000000 0.125000 6430
6432 3 -60.260000 16.810000 0.000000 0.125000 6431
6433 3 -60.740000 16.910000 0.000000 0.125000 6432
6434 3 -61.050000 16.700000 0.000000 0.125000 6433
6435 3 -61.340000 16.520000 0.000000 0.125000 6434
6436 3 -61.840000 16.610000 0.000000 0.125000 6435
6437 3 -62.140000 16.410000 0.000000 0.125000 6436
6438 3 -62.450000 16.220000 0.000000 0.125000 6437
6439 3 -62.740000 16.020000 0.000000 0.125000 6438
6440 3 -63.060000 15.820000 0.000000 0.125000 6439
6441 3 -63.160000 15.300000 0.000000 0.125000 6440
6442 3 -63.450000 15.120000 0.000000 0.125000 6441
6443 3 -63.760000 14.900000 0.000000 0.125000 6442
6444 3 -64.050000 14.720000 0.000000 0.125000 6443
6445 3 -64.360000 14.500000 0.000000 0.125000 6444
6446 3 -64.640000 14.320000 0.000000 0.125000 6445
6447 3 -64.940000 14.100000 0.000000 0.125000 6446
6448 3 -65.270000 13.900000 0.000000 0.125000 6447
6449 3 -65.550000 13.710000 0.000000 0.125000 6448
6450 3 -66.060000 13.810000 0.000000 0.125000 6449
6451 3 -66.360000 13.600000 0.000000 0.125000 6450
6452 3 -66.860000 13.710000 0.000000 0.125000 6451
6453 3 -67.160000 13.510000 0.000000 0.125000 6452
6454 3 -67.660000 13.600000 0.000000 0.125000 6453
6455 3 -67.860000 13.910000 0.000000 0.125000 6454
6456 3 -68.060000 14.220000 0.000000 0.125000 6455
6457 3 -68.170000 13.720000 0.000000 0.125000 6456
6458 3 -68.270000 13.210000 0.000000 0.125000 6457
6459 3 -68.560000 12.990000 0.000000 0.125000 6458
6460 3 -68.860000 12.810000 0.000000 0.125000 6459
6461 3 -69.170000 12.590000 0.000000 0.125000 6460
6462 3 -69.450000 12.400000 0.000000 0.125000 6461
6463 3 -69.770000 12.200000 0.000000 0.125000 6462
6464 3 -70.050000 12.000000 0.000000 0.125000 6463
6465 3 -70.360000 11.810000 0.000000 0.125000 6464
6466 3 -70.880000 11.900000 0.000000 0.125000 6465
6467 3 -71.360000 12.000000 0.000000 0.125000 6466
6468 3 -71.880000 12.100000 0.000000 0.125000 6467
6469 3 -72.360000 12.210000 0.000000 0.125000 6468
6470 3 -72.880000 12.310000 0.000000 0.125000 6469
6471 3 -73.360000 12.410000 0.000000 0.125000 6470
6472 3 -73.890000 12.490000 0.000000 0.125000 6471
6473 3 -74.170000 12.300000 0.000000 0.125000 6472
6474 3 -74.670000 12.400000 0.000000 0.125000 6473
6475 3 -75.170000 12.490000 0.000000 0.125000 6474
6476 3 -75.470000 12.310000 0.000000 0.125000 6475
6477 3 -75.780000 12.090000 0.000000 0.125000 6476
6478 3 -76.060000 11.900000 0.000000 0.125000 6477
6479 3 -76.580000 12.010000 0.000000 0.125000 6478
6480 3 -77.080000 12.100000 0.000000 0.125000 6479
6481 3 -77.580000 12.210000 0.000000 0.125000 6480
6482 3 -78.080000 12.310000 0.000000 0.125000 6481
6483 3 -78.280000 12.590000 0.000000 0.125000 6482
6484 3 -78.490000 12.900000 0.000000 0.125000 6483
6485 3 -78.690000 13.210000 0.000000 0.125000 6484
6486 3 -78.890000 13.500000 0.000000 0.125000 6485
6487 3 -79.390000 13.600000 0.000000 0.125000 6486
6488 3 -79.890000 13.710000 0.000000 0.125000 6487
6489 3 -80.090000 14.010000 0.000000 0.125000 6488
6490 3 -80.300000 14.310000 0.000000 0.125000 6489
6491 3 -80.500000 14.620000 0.000000 0.125000 6490
6492 3 -80.690000 14.910000 0.000000 0.125000 6491
6493 3 -81.170000 15.010000 0.000000 0.125000 6492
6494 3 -81.380000 15.320000 0.000000 0.125000 6493
6495 3 -81.890000 15.400000 0.000000 0.125000 6494
6496 3 -82.080000 15.720000 0.000000 0.125000 6495
6497 3 -82.280000 16.020000 0.000000 0.125000 6496
6498 3 -82.490000 16.310000 0.000000 0.125000 6497
6499 3 -82.690000 16.610000 0.000000 0.125000 6498
6500 3 -82.890000 16.910000 0.000000 0.125000 6499
6501 3 -83.080000 17.220000 0.000000 0.125000 6500
6502 3 -83.280000 17.520000 0.000000 0.125000 6501
6503 3 -83.490000 17.810000 0.000000 0.125000 6502
6504 3 -83.690000 18.110000 0.000000 0.125000 6503
6505 3 -84.190000 18.220000 0.000000 0.125000 6504
6506 3 -84.390000 18.520000 0.000000 0.125000 6505
6507 3 -84.910000 18.610000 0.000000 0.125000 6506
6508 3 -85.390000 18.720000 0.000000 0.125000 6507
6509 3 -85.890000 18.820000 0.000000 0.125000 6508
6510 3 -86.390000 18.910000 0.000000 0.125000 6509
6511 3 -86.690000 18.720000 0.000000 0.125000 6510
6512 3 -87.000000 18.520000 0.000000 0.125000 6511
6513 3 -87.300000 18.310000 0.000000 0.125000 6512
6514 3 -87.610000 18.110000 0.000000 0.125000 6513
6515 3 -87.890000 17.910000 0.000000 0.125000 6514
6516 3 -88.200000 17.720000 0.000000 0.125000 6515
6517 3 -88.490000 17.520000 0.000000 0.125000 6516
6518 3 -88.800000 17.310000 0.000000 0.125000 6517
6519 3 -89.090000 17.130000 0.000000 0.125000 6518
6520 3 -89.410000 16.930000 0.000000 0.125000 6519
6521 3 -89.910000 17.020000 0.000000 0.125000 6520
6522 3 -90.190000 16.810000 0.000000 0.125000 6521
6523 3 -90.720000 16.910000 0.000000 0.125000 6522
6524 3 -91.000000 16.720000 0.000000 0.125000 6523
6525 3 -91.500000 16.810000 0.000000 0.125000 6524
6526 3 -91.800000 16.610000 0.000000 0.125000 6525
6527 3 -92.300000 16.720000 0.000000 0.125000 6526
6528 3 -92.610000 16.500000 0.000000 0.125000 6527
6529 3 -93.110000 16.630000 0.000000 0.125000 6528
6530 3 -93.610000 16.720000 0.000000 0.125000 6529
6531 3 -94.110000 16.820000 0.000000 0.125000 6530
6532 3 -94.420000 16.630000 0.000000 0.125000 6531
6533 3 -94.700000 16.430000 0.000000 0.125000 6532
6534 3 -95.020000 16.220000 0.000000 0.125000 6533
6535 3 -95.530000 16.310000 0.000000 0.125000 6534
6536 3 -96.020000 16.430000 0.000000 0.125000 6535
6537 3 -96.530000 16.520000 0.000000 0.125000 6536
6538 3 -96.810000 16.310000 0.000000 0.125000 6537
6539 3 -97.310000 16.410000 0.000000 0.125000 6538
6540 3 -97.610000 16.220000 0.000000 0.125000 6539
6541 3 -98.110000 16.310000 0.000000 0.125000 6540
6542 3 -51.530000 14.810000 0.000000 0.125000 6410
6543 3 -51.810000 14.600000 0.000000 0.125000 6542
6544 3 -52.130000 14.400000 0.000000 0.125000 6543
6545 3 -52.440000 14.200000 0.000000 0.125000 6544
6546 3 -52.520000 13.700000 0.000000 0.125000 6545
6547 3 -52.630000 13.180000 0.000000 0.125000 6546
6548 3 -52.910000 12.990000 0.000000 0.125000 6547
6549 3 -53.030000 12.490000 0.000000 0.125000 6548
6550 3 -53.330000 12.300000 0.000000 0.125000 6549
6551 3 -53.440000 11.790000 0.000000 0.125000 6550
6552 3 -53.740000 11.580000 0.000000 0.125000 6551
6553 3 -53.830000 11.100000 0.000000 0.125000 6552
6554 3 -53.940000 10.580000 0.000000 0.125000 6553
6555 3 -54.020000 10.090000 0.000000 0.125000 6554
6556 3 -53.830000 9.800000 0.000000 0.125000 6555
6557 3 -53.630000 9.490000 0.000000 0.125000 6556
6558 3 -53.740000 8.980000 0.000000 0.125000 6557
6559 3 -53.530000 8.680000 0.000000 0.125000 6558
6560 3 -53.630000 8.200000 0.000000 0.125000 6559
6561 3 -53.420000 7.890000 0.000000 0.125000 6560
6562 3 -53.530000 7.400000 0.000000 0.125000 6561
6563 3 -53.630000 6.870000 0.000000 0.125000 6562
6564 3 -53.440000 6.570000 0.000000 0.125000 6563
6565 3 -53.240000 6.270000 0.000000 0.125000 6564
6566 3 -53.030000 5.980000 0.000000 0.125000 6565
6567 3 -41.590000 10.980000 0.000000 0.125000 6386
6568 3 -41.310000 11.170000 0.000000 0.125000 6567
6569 3 -40.990000 11.380000 0.000000 0.125000 6568
6570 3 -40.910000 11.890000 0.000000 0.125000 6569
6571 3 -40.600000 12.090000 0.000000 0.125000 6570
6572 3 -40.280000 12.300000 0.000000 0.125000 6571
6573 3 -40.010000 12.490000 0.000000 0.125000 6572
6574 3 -39.890000 12.990000 0.000000 0.125000 6573
6575 3 -39.590000 13.180000 0.000000 0.125000 6574
6576 3 -39.300000 13.400000 0.000000 0.125000 6575
6577 3 -38.990000 13.580000 0.000000 0.125000 6576
6578 3 -38.700000 13.800000 0.000000 0.125000 6577
6579 3 -38.410000 13.990000 0.000000 0.125000 6578
6580 3 -38.090000 14.200000 0.000000 0.125000 6579
6581 3 -37.780000 14.400000 0.000000 0.125000 6580
6582 3 -37.510000 14.590000 0.000000 0.125000 6581
6583 3 -36.990000 14.490000 0.000000 0.125000 6582
6584 3 -36.780000 14.180000 0.000000 0.125000 6583
6585 3 -36.490000 14.390000 0.000000 0.125000 6584
6586 3 -35.990000 14.290000 0.000000 0.125000 6585
6587 3 -35.490000 14.170000 0.000000 0.125000 6586
6588 3 -34.990000 14.080000 0.000000 0.125000 6587
6589 3 -34.780000 13.790000 0.000000 0.125000 6588
6590 3 -34.590000 13.490000 0.000000 0.125000 6589
6591 3 -34.380000 13.180000 0.000000 0.125000 6590
6592 3 -33.880000 13.080000 0.000000 0.125000 6591
6593 3 -33.690000 12.800000 0.000000 0.125000 6592
6594 3 -33.480000 12.490000 0.000000 0.125000 6593
6595 3 -33.280000 12.200000 0.000000 0.125000 6594
6596 3 -33.080000 11.880000 0.000000 0.125000 6595
6597 3 -32.880000 11.590000 0.000000 0.125000 6596
6598 3 -32.380000 11.490000 0.000000 0.125000 6597
6599 3 -31.880000 11.380000 0.000000 0.125000 6598
6600 3 -31.680000 11.080000 0.000000 0.125000 6599
6601 3 -31.470000 10.770000 0.000000 0.125000 6600
6602 3 -31.270000 10.490000 0.000000 0.125000 6601
6603 3 -31.070000 10.180000 0.000000 0.125000 6602
6604 3 -30.590000 10.070000 0.000000 0.125000 6603
6605 3 -30.380000 9.770000 0.000000 0.125000 6604
6606 3 -30.180000 9.460000 0.000000 0.125000 6605
6607 3 -29.990000 9.170000 0.000000 0.125000 6606
6608 3 -29.770000 8.870000 0.000000 0.125000 6607
6609 3 -29.590000 8.570000 0.000000 0.125000 6608
6610 3 -29.070000 8.480000 0.000000 0.125000 6609
6611 3 -28.880000 8.180000 0.000000 0.125000 6610
6612 3 -28.380000 8.070000 0.000000 0.125000 6611
6613 3 -27.880000 7.990000 0.000000 0.125000 6612
6614 3 -27.380000 7.860000 0.000000 0.125000 6613
6615 3 -27.180000 7.570000 0.000000 0.125000 6614
6616 3 -26.680000 7.470000 0.000000 0.125000 6615
6617 3 -26.160000 7.360000 0.000000 0.125000 6616
6618 3 -25.970000 7.080000 0.000000 0.125000 6617
6619 3 -25.770000 6.770000 0.000000 0.125000 6618
6620 3 -25.560000 6.480000 0.000000 0.125000 6619
6621 3 -25.360000 6.180000 0.000000 0.125000 6620
6622 3 -25.160000 5.860000 0.000000 0.125000 6621
6623 3 -24.970000 5.570000 0.000000 0.125000 6622
6624 3 -24.750000 5.250000 0.000000 0.125000 6623
6625 3 -24.270000 5.160000 0.000000 0.125000 6624
6626 3 -23.770000 5.070000 0.000000 0.125000 6625
6627 3 -23.270000 4.970000 0.000000 0.125000 6626
6628 3 -22.770000 4.860000 0.000000 0.125000 6627
6629 3 -22.270000 4.750000 0.000000 0.125000 6628
6630 3 -21.750000 4.660000 0.000000 0.125000 6629
6631 3 -21.270000 4.540000 0.000000 0.125000 6630
6632 3 -20.770000 4.470000 0.000000 0.125000 6631
6633 3 -20.560000 4.150000 0.000000 0.125000 6632
6634 3 -20.060000 4.070000 0.000000 0.125000 6633
6635 3 -19.770000 4.270000 0.000000 0.125000 6634
6636 3 -19.270000 4.160000 0.000000 0.125000 6635
6637 3 -18.950000 4.360000 0.000000 0.125000 6636
6638 3 -18.660000 4.570000 0.000000 0.125000 6637
6639 3 -18.360000 4.770000 0.000000 0.125000 6638
6640 3 -18.040000 4.970000 0.000000 0.125000 6639
6641 3 -17.770000 5.160000 0.000000 0.125000 6640
6642 3 -17.450000 5.360000 0.000000 0.125000 6641
6643 3 -17.160000 5.560000 0.000000 0.125000 6642
6644 3 -16.860000 5.750000 0.000000 0.125000 6643
6645 3 -16.340000 5.680000 0.000000 0.125000 6644
6646 3 -15.850000 5.570000 0.000000 0.125000 6645
6647 3 -15.550000 5.770000 0.000000 0.125000 6646
6648 3 -15.250000 5.950000 0.000000 0.125000 6647
6649 3 -14.950000 6.150000 0.000000 0.125000 6648
6650 3 -14.650000 6.360000 0.000000 0.125000 6649
6651 3 -14.350000 6.560000 0.000000 0.125000 6650
6652 3 -14.050000 6.770000 0.000000 0.125000 6651
6653 3 -13.740000 6.950000 0.000000 0.125000 6652
6654 3 -13.450000 7.160000 0.000000 0.125000 6653
6655 3 -13.340000 7.680000 0.000000 0.125000 6654
6656 3 -13.050000 7.870000 0.000000 0.125000 6655
6657 3 -12.750000 8.070000 0.000000 0.125000 6656
6658 3 -12.640000 8.570000 0.000000 0.125000 6657
6659 3 -12.540000 9.070000 0.000000 0.125000 6658
6660 3 -12.430000 9.570000 0.000000 0.125000 6659
6661 3 -12.650000 9.880000 0.000000 0.125000 6660
6662 3 -12.830000 10.150000 0.000000 0.125000 6661
6663 3 -12.740000 10.670000 0.000000 0.125000 6662
6664 3 -30.880000 9.890000 0.000000 0.125000 6604
6665 3 -31.200000 9.670000 0.000000 0.125000 6664
6666 3 -31.470000 9.490000 0.000000 0.125000 6665
6667 3 -31.790000 9.270000 0.000000 0.125000 6666
6668 3 -32.090000 9.070000 0.000000 0.125000 6667
6669 3 -32.380000 8.880000 0.000000 0.125000 6668
6670 3 -32.700000 8.670000 0.000000 0.125000 6669
6671 3 -32.780000 8.170000 0.000000 0.125000 6670
6672 3 -32.880000 7.660000 0.000000 0.125000 6671
6673 3 -32.990000 7.180000 0.000000 0.125000 6672
6674 3 -33.090000 6.660000 0.000000 0.125000 6673
6675 3 -33.200000 6.180000 0.000000 0.125000 6674
6676 3 -33.280000 5.660000 0.000000 0.125000 6675
6677 3 -33.590000 5.450000 0.000000 0.125000 6676
6678 3 -33.880000 5.280000 0.000000 0.125000 6677
6679 3 -33.990000 4.770000 0.000000 0.125000 6678
6680 3 -34.300000 4.570000 0.000000 0.125000 6679
6681 3 -34.590000 4.360000 0.000000 0.125000 6680
6682 3 -34.890000 4.180000 0.000000 0.125000 6681
6683 3 -35.200000 3.960000 0.000000 0.125000 6682
6684 3 -35.300000 3.460000 0.000000 0.125000 6683
6685 3 -35.390000 2.980000 0.000000 0.125000 6684
6686 3 -35.890000 3.050000 0.000000 0.125000 6685
6687 3 -36.190000 2.860000 0.000000 0.125000 6686
6688 3 -36.490000 2.650000 0.000000 0.125000 6687
6689 3 -36.780000 2.460000 0.000000 0.125000 6688
6690 3 -37.100000 2.260000 0.000000 0.125000 6689
6691 3 -37.410000 2.050000 0.000000 0.125000 6690
6692 3 -37.700000 1.860000 0.000000 0.125000 6691
6693 3 -38.210000 1.960000 0.000000 0.125000 6692
6694 3 -42.200000 10.580000 0.000000 0.125000 6386
6695 3 -42.510000 10.390000 0.000000 0.125000 6694
6696 3 -42.810000 10.170000 0.000000 0.125000 6695
6697 3 -43.090000 9.990000 0.000000 0.125000 6696
6698 3 -43.410000 9.770000 0.000000 0.125000 6697
6699 3 -39.200000 2.170000 0.000000 0.125000 6361
6700 3 -39.700000 2.260000 0.000000 0.125000 6699
6701 3 -40.010000 2.050000 0.000000 0.125000 6700
6702 3 -40.510000 2.150000 0.000000 0.125000 6701
6703 3 -40.810000 1.960000 0.000000 0.125000 6702
6704 3 -41.310000 2.050000 0.000000 0.125000 6703
6705 3 -41.600000 1.860000 0.000000 0.125000 6704
6706 3 -41.910000 1.650000 0.000000 0.125000 6705
6707 3 -42.200000 1.450000 0.000000 0.125000 6706
6708 3 -42.710000 1.560000 0.000000 0.125000 6707
6709 3 -43.200000 1.670000 0.000000 0.125000 6708
6710 3 -43.700000 1.770000 0.000000 0.125000 6709
6711 3 -44.230000 1.860000 0.000000 0.125000 6710
6712 3 -44.700000 1.960000 0.000000 0.125000 6711
6713 3 -45.210000 2.070000 0.000000 0.125000 6712
6714 3 -45.700000 2.170000 0.000000 0.125000 6713
6715 3 -46.210000 2.260000 0.000000 0.125000 6714
6716 3 -46.420000 2.570000 0.000000 0.125000 6715
6717 3 -46.620000 2.860000 0.000000 0.125000 6716
6718 3 -47.120000 2.990000 0.000000 0.125000 6717
6719 3 -47.310000 3.280000 0.000000 0.125000 6718
6720 3 -47.520000 3.570000 0.000000 0.125000 6719
6721 3 -47.700000 3.880000 0.000000 0.125000 6720
6722 3 -47.910000 4.180000 0.000000 0.125000 6721
6723 3 -48.120000 4.480000 0.000000 0.125000 6722
6724 3 -48.310000 4.780000 0.000000 0.125000 6723
6725 3 -48.830000 4.870000 0.000000 0.125000 6724
6726 3 -49.020000 5.180000 0.000000 0.125000 6725
6727 3 -49.530000 5.280000 0.000000 0.125000 6726
6728 3 -50.020000 5.370000 0.000000 0.125000 6727
6729 3 -50.520000 5.480000 0.000000 0.125000 6728
6730 3 -51.020000 5.570000 0.000000 0.125000 6729
6731 3 -51.530000 5.690000 0.000000 0.125000 6730
6732 3 -51.840000 5.490000 0.000000 0.125000 6731
6733 3 -52.330000 5.570000 0.000000 0.125000 6732
6734 3 -52.840000 5.680000 0.000000 0.125000 6733
6735 3 -53.130000 5.480000 0.000000 0.125000 6734
6736 3 -53.440000 5.280000 0.000000 0.125000 6735
6737 3 -53.920000 5.390000 0.000000 0.125000 6736
6738 3 -54.440000 5.480000 0.000000 0.125000 6737
6739 3 -54.920000 5.580000 0.000000 0.125000 6738
6740 3 -55.440000 5.680000 0.000000 0.125000 6739
6741 3 -55.740000 5.490000 0.000000 0.125000 6740
6742 3 -56.030000 5.280000 0.000000 0.125000 6741
6743 3 -56.550000 5.390000 0.000000 0.125000 6742
6744 3 -57.030000 5.480000 0.000000 0.125000 6743
6745 3 -57.340000 5.280000 0.000000 0.125000 6744
6746 3 -57.630000 5.070000 0.000000 0.125000 6745
6747 3 -57.950000 4.870000 0.000000 0.125000 6746
6748 3 -58.230000 4.690000 0.000000 0.125000 6747
6749 3 -58.550000 4.490000 0.000000 0.125000 6748
6750 3 -58.840000 4.280000 0.000000 0.125000 6749
6751 3 -59.130000 4.080000 0.000000 0.125000 6750
6752 3 -59.450000 3.880000 0.000000 0.125000 6751
6753 3 -59.740000 3.690000 0.000000 0.125000 6752
6754 3 -60.060000 3.480000 0.000000 0.125000 6753
6755 3 -60.340000 3.280000 0.000000 0.125000 6754
6756 3 -60.640000 3.070000 0.000000 0.125000 6755
6757 3 -60.950000 2.880000 0.000000 0.125000 6756
6758 3 -61.240000 2.670000 0.000000 0.125000 6757
6759 3 -61.370000 2.170000 0.000000 0.125000 6758
6760 3 -61.660000 1.990000 0.000000 0.125000 6759
6761 3 -61.760000 1.470000 0.000000 0.125000 6760
6762 3 -61.840000 0.970000 0.000000 0.125000 6761
6763 3 -61.950000 0.470000 0.000000 0.125000 6762
6764 3 -62.060000 0.000000 0.000000 0.125000 6763
6765 3 -62.140000 -0.500000 0.000000 0.125000 6764
6766 3 -62.450000 -0.690000 0.000000 0.125000 6765
6767 3 -62.760000 -0.900000 0.000000 0.125000 6766
6768 3 -62.850000 -1.390000 0.000000 0.125000 6767
6769 3 -62.950000 -1.880000 0.000000 0.125000 6768
6770 3 -63.060000 -2.380000 0.000000 0.125000 6769
6771 3 -63.140000 -2.880000 0.000000 0.125000 6770
6772 3 -63.270000 -3.400000 0.000000 0.125000 6771
6773 3 -63.060000 -3.690000 0.000000 0.125000 6772
6774 3 -63.160000 -4.200000 0.000000 0.125000 6773
6775 3 -63.260000 -4.690000 0.000000 0.125000 6774
6776 3 -63.350000 -5.190000 0.000000 0.125000 6775
6777 3 -63.450000 -5.690000 0.000000 0.125000 6776
6778 3 -63.770000 -5.900000 0.000000 0.125000 6777
6779 3 -64.050000 -6.080000 0.000000 0.125000 6778
6780 3 -64.360000 -6.280000 0.000000 0.125000 6779
6781 3 -64.660000 -6.490000 0.000000 0.125000 6780
6782 3 -64.970000 -6.690000 0.000000 0.125000 6781
6783 3 -65.270000 -6.900000 0.000000 0.125000 6782
6784 3 -65.550000 -7.080000 0.000000 0.125000 6783
6785 3 -66.060000 -6.990000 0.000000 0.125000 6784
6786 3 -66.560000 -6.870000 0.000000 0.125000 6785
6787 3 -66.860000 -7.080000 0.000000 0.125000 6786
6788 3 -67.060000 -6.790000 0.000000 0.125000 6787
6789 3 -67.580000 -6.690000 0.000000 0.125000 6788
6790 3 -68.080000 -6.600000 0.000000 0.125000 6789
6791 3 -68.560000 -6.490000 0.000000 0.125000 6790
6792 3 -69.080000 -6.390000 0.000000 0.125000 6791
6793 3 -69.380000 -6.580000 0.000000 0.125000 6792
6794 3 -69.860000 -6.480000 0.000000 0.125000 6793
6795 3 -70.190000 -6.690000 0.000000 0.125000 6794
6796 3 -70.670000 -6.580000 0.000000 0.125000 6795
6797 3 -70.970000 -6.790000 0.000000 0.125000 6796
6798 3 -71.470000 -6.690000 0.000000 0.125000 6797
6799 3 -71.780000 -6.900000 0.000000 0.125000 6798
6800 3 -72.280000 -6.780000 0.000000 0.125000 6799
6801 3 -72.780000 -6.690000 0.000000 0.125000 6800
6802 3 -73.080000 -6.900000 0.000000 0.125000 6801
6803 3 -73.580000 -6.790000 0.000000 0.125000 6802
6804 3 -74.080000 -6.690000 0.000000 0.125000 6803
6805 3 -74.580000 -6.580000 0.000000 0.125000 6804
6806 3 -75.090000 -6.490000 0.000000 0.125000 6805
6807 3 -52.940000 5.180000 0.000000 0.125000 6734
6808 3 -53.240000 4.970000 0.000000 0.125000 6807
6809 3 -53.330000 4.490000 0.000000 0.125000 6808
6810 3 -53.440000 3.980000 0.000000 0.125000 6809
6811 3 -53.730000 3.780000 0.000000 0.125000 6810
6812 3 -54.030000 3.570000 0.000000 0.125000 6811
6813 3 -54.130000 3.070000 0.000000 0.125000 6812
6814 3 -54.230000 2.570000 0.000000 0.125000 6813
6815 3 -54.340000 2.070000 0.000000 0.125000 6814
6816 3 -54.420000 1.570000 0.000000 0.125000 6815
6817 3 -54.550000 1.080000 0.000000 0.125000 6816
6818 3 -54.630000 0.570000 0.000000 0.125000 6817
6819 3 -54.740000 0.070000 0.000000 0.125000 6818
6820 3 -54.830000 -0.390000 0.000000 0.125000 6819
6821 3 -54.920000 -0.900000 0.000000 0.125000 6820
6822 3 -55.050000 -1.400000 0.000000 0.125000 6821
6823 3 -55.130000 -1.880000 0.000000 0.125000 6822
6824 3 -55.260000 -2.380000 0.000000 0.125000 6823
6825 3 -55.530000 -2.570000 0.000000 0.125000 6824
6826 3 -55.840000 -2.780000 0.000000 0.125000 6825
6827 3 -55.940000 -3.300000 0.000000 0.125000 6826
6828 3 -56.050000 -3.780000 0.000000 0.125000 6827
6829 3 -56.160000 -4.290000 0.000000 0.125000 6828
6830 3 -56.440000 -4.490000 0.000000 0.125000 6829
6831 3 -56.740000 -4.690000 0.000000 0.125000 6830
6832 3 -56.840000 -5.200000 0.000000 0.125000 6831
6833 3 -56.950000 -5.690000 0.000000 0.125000 6832
6834 3 -57.030000 -6.190000 0.000000 0.125000 6833
6835 3 -57.340000 -6.400000 0.000000 0.125000 6834
6836 3 -57.630000 -6.600000 0.000000 0.125000 6835
6837 3 -57.950000 -6.790000 0.000000 0.125000 6836
6838 3 -58.060000 -7.310000 0.000000 0.125000 6837
6839 3 -58.140000 -7.810000 0.000000 0.125000 6838
6840 3 -58.260000 -8.300000 0.000000 0.125000 6839
6841 3 -58.340000 -8.810000 0.000000 0.125000 6840
6842 3 -58.450000 -9.320000 0.000000 0.125000 6841
6843 3 5.060000 12.570000 0.000000 0.125000 1
6844 3 4.750000 12.370000 0.000000 0.125000 6843
6845 3 4.440000 12.160000 0.000000 0.125000 6844
6846 3 4.240000 12.460000 0.000000 0.125000 6845
6847 3 4.030000 12.760000 0.000000 0.125000 6846
6848 3 4.150000 13.270000 0.000000 0.125000 6847
6849 3 3.960000 13.570000 0.000000 0.125000 6848
6850 3 3.740000 13.880000 0.000000 0.125000 6849
6851 3 3.550000 14.170000 0.000000 0.125000 6850
6852 3 3.650000 14.670000 0.000000 0.125000 6851
6853 3 3.460000 14.970000 0.000000 0.125000 6852
6854 3 3.240000 15.290000 0.000000 0.125000 6853
6855 3 3.050000 15.580000 0.000000 0.125000 6854
6856 3 2.840000 15.880000 0.000000 0.125000 6855
6857 3 2.650000 16.180000 0.000000 0.125000 6856
6858 3 2.440000 16.470000 0.000000 0.125000 6857
6859 3 2.240000 16.790000 0.000000 0.125000 6858
6860 3 2.050000 17.070000 0.000000 0.125000 6859
6861 3 1.860000 17.380000 0.000000 0.125000 6860
6862 3 1.640000 17.700000 0.000000 0.125000 6861
6863 3 1.450000 17.990000 0.000000 0.125000 6862
6864 3 1.250000 18.290000 0.000000 0.125000 6863
6865 3 1.060000 18.590000 0.000000 0.125000 6864
6866 3 0.840000 18.880000 0.000000 0.125000 6865
6867 3 0.660000 19.180000 0.000000 0.125000 6866
6868 3 0.450000 19.490000 0.000000 0.125000 6867
6869 3 0.260000 19.770000 0.000000 0.125000 6868
6870 3 0.040000 20.090000 0.000000 0.125000 6869
6871 3 -0.120000 20.400000 0.000000 0.125000 6870
6872 3 -0.320000 20.680000 0.000000 0.125000 6871
6873 3 -0.520000 21.000000 0.000000 0.125000 6872
6874 3 -0.700000 21.290000 0.000000 0.125000 6873
6875 3 -0.910000 21.590000 0.000000 0.125000 6874
6876 3 -1.110000 21.880000 0.000000 0.125000 6875
6877 3 -1.610000 21.990000 0.000000 0.125000 6876
6878 3 -2.130000 22.090000 0.000000 0.125000 6877
6879 3 -2.610000 22.180000 0.000000 0.125000 6878
6880 3 -3.130000 22.290000 0.000000 0.125000 6879
6881 3 -3.610000 22.380000 0.000000 0.125000 6880
6882 3 -4.120000 22.500000 0.000000 0.125000 6881
6883 3 -4.400000 22.310000 0.000000 0.125000 6882
6884 3 -4.730000 22.090000 0.000000 0.125000 6883
6885 3 -5.030000 21.900000 0.000000 0.125000 6884
6886 3 -5.520000 21.990000 0.000000 0.125000 6885
6887 3 -6.030000 22.090000 0.000000 0.125000 6886
6888 3 -6.320000 21.900000 0.000000 0.125000 6887
6889 3 -6.820000 22.000000 0.000000 0.125000 6888
6890 3 -7.320000 22.090000 0.000000 0.125000 6889
6891 3 -7.820000 22.200000 0.000000 0.125000 6890
6892 3 -8.020000 22.490000 0.000000 0.125000 6891
6893 3 -8.540000 22.590000 0.000000 0.125000 6892
6894 3 -9.020000 22.680000 0.000000 0.125000 6893
6895 3 -9.540000 22.790000 0.000000 0.125000 6894
6896 3 -10.010000 22.900000 0.000000 0.125000 6895
6897 3 -10.540000 22.990000 0.000000 0.125000 6896
6898 3 -11.020000 23.110000 0.000000 0.125000 6897
6899 3 -11.340000 22.910000 0.000000 0.125000 6898
6900 3 -11.630000 22.700000 0.000000 0.125000 6899
6901 3 -11.930000 22.500000 0.000000 0.125000 6900
6902 3 -12.450000 22.590000 0.000000 0.125000 6901
6903 3 -12.740000 22.400000 0.000000 0.125000 6902
6904 3 -13.040000 22.180000 0.000000 0.125000 6903
6905 3 -13.540000 22.310000 0.000000 0.125000 6904
6906 3 -13.840000 22.110000 0.000000 0.125000 6905
6907 3 -14.320000 22.200000 0.000000 0.125000 6906
6908 3 -14.840000 22.310000 0.000000 0.125000 6907
6909 3 -15.150000 22.090000 0.000000 0.125000 6908
6910 3 -15.450000 21.910000 0.000000 0.125000 6909
6911 3 -15.950000 21.990000 0.000000 0.125000 6910
6912 3 -16.240000 21.790000 0.000000 0.125000 6911
6913 3 -16.540000 21.590000 0.000000 0.125000 6912
6914 3 -16.840000 21.380000 0.000000 0.125000 6913
6915 3 -17.130000 21.180000 0.000000 0.125000 6914
6916 3 16.770000 3.440000 0.000000 0.125000 1
6917 3 16.970000 3.130000 0.000000 0.125000 6916
6918 3 17.470000 3.050000 0.000000 0.125000 6917
6919 3 17.970000 2.940000 0.000000 0.125000 6918
6920 3 18.470000 2.840000 0.000000 0.125000 6919
6921 3 18.970000 2.740000 0.000000 0.125000 6920
6922 3 19.470000 2.630000 0.000000 0.125000 6921
6923 3 19.970000 2.530000 0.000000 0.125000 6922
6924 3 20.490000 2.420000 0.000000 0.125000 6923
6925 3 20.970000 2.340000 0.000000 0.125000 6924
6926 3 21.470000 2.240000 0.000000 0.125000 6925
6927 3 21.660000 1.930000 0.000000 0.125000 6926
6928 3 21.880000 1.630000 0.000000 0.125000 6927
6929 3 22.380000 1.540000 0.000000 0.125000 6928
6930 3 22.880000 1.420000 0.000000 0.125000 6929
6931 3 23.380000 1.350000 0.000000 0.125000 6930
6932 3 23.590000 1.030000 0.000000 0.125000 6931
6933 3 23.790000 0.740000 0.000000 0.125000 6932
6934 3 24.270000 0.650000 0.000000 0.125000 6933
6935 3 24.790000 0.550000 0.000000 0.125000 6934
6936 3 24.990000 0.250000 0.000000 0.125000 6935
6937 3 25.200000 -0.030000 0.000000 0.125000 6936
6938 3 25.680000 -0.130000 0.000000 0.125000 6937
6939 3 25.880000 -0.440000 0.000000 0.125000 6938
6940 3 26.070000 -0.720000 0.000000 0.125000 6939
6941 3 26.270000 -1.030000 0.000000 0.125000 6940
6942 3 26.470000 -1.340000 0.000000 0.125000 6941
6943 3 26.680000 -1.620000 0.000000 0.125000 6942
6944 3 26.880000 -1.940000 0.000000 0.125000 6943
6945 3 27.070000 -2.240000 0.000000 0.125000 6944
6946 3 27.290000 -2.530000 0.000000 0.125000 6945
6947 3 27.180000 -3.030000 0.000000 0.125000 6946
6948 3 27.090000 -3.530000 0.000000 0.125000 6947
6949 3 27.270000 -3.820000 0.000000 0.125000 6948
6950 3 27.490000 -4.140000 0.000000 0.125000 6949
6951 3 27.680000 -4.440000 0.000000 0.125000 6950
6952 3 27.880000 -4.730000 0.000000 0.125000 6951
6953 3 28.090000 -5.040000 0.000000 0.125000 6952
6954 3 27.990000 -5.530000 0.000000 0.125000 6953
6955 3 27.880000 -6.040000 0.000000 0.125000 6954
6956 3 27.790000 -6.530000 0.000000 0.125000 6955
6957 3 28.000000 -6.830000 0.000000 0.125000 6956
6958 3 28.200000 -7.150000 0.000000 0.125000 6957
6959 3 28.380000 -7.440000 0.000000 0.125000 6958
6960 3 28.590000 -7.740000 0.000000 0.125000 6959
6961 3 28.790000 -8.040000 0.000000 0.125000 6960
6962 3 29.000000 -8.330000 0.000000 0.125000 6961
6963 3 29.180000 -8.640000 0.000000 0.125000 6962
6964 3 29.400000 -8.950000 0.000000 0.125000 6963
6965 3 29.290000 -9.430000 0.000000 0.125000 6964
6966 3 29.490000 -9.740000 0.000000 0.125000 6965
6967 3 29.380000 -10.250000 0.000000 0.125000 6966
6968 3 29.290000 -10.740000 0.000000 0.125000 6967
6969 3 29.180000 -11.250000 0.000000 0.125000 6968
6970 3 29.090000 -11.740000 0.000000 0.125000 6969
6971 3 28.990000 -12.240000 0.000000 0.125000 6970
6972 3 28.700000 -12.450000 0.000000 0.125000 6971
6973 3 28.590000 -12.950000 0.000000 0.125000 6972
6974 3 28.490000 -13.460000 0.000000 0.125000 6973
6975 3 28.380000 -13.960000 0.000000 0.125000 6974
6976 3 28.590000 -14.250000 0.000000 0.125000 6975
6977 3 28.490000 -14.760000 0.000000 0.125000 6976
6978 3 28.380000 -15.240000 0.000000 0.125000 6977
6979 3 28.590000 -15.560000 0.000000 0.125000 6978
6980 3 28.470000 -16.060000 0.000000 0.125000 6979
6981 3 28.380000 -16.560000 0.000000 0.125000 6980
6982 3 28.290000 -17.060000 0.000000 0.125000 6981
6983 3 28.180000 -17.560000 0.000000 0.125000 6982
6984 3 28.090000 -18.070000 0.000000 0.125000 6983
6985 3 27.970000 -18.560000 0.000000 0.125000 6984
6986 3 28.180000 -18.860000 0.000000 0.125000 6985
6987 3 28.380000 -19.160000 0.000000 0.125000 6986
6988 3 28.590000 -19.470000 0.000000 0.125000 6987
6989 3 28.770000 -19.750000 0.000000 0.125000 6988
6990 3 28.970000 -20.070000 0.000000 0.125000 6989
6991 3 29.180000 -20.380000 0.000000 0.125000 6990
6992 3 29.380000 -20.680000 0.000000 0.125000 6991
6993 3 29.570000 -20.970000 0.000000 0.125000 6992
6994 3 29.770000 -21.270000 0.000000 0.125000 6993
6995 3 29.970000 -21.570000 0.000000 0.125000 6994
6996 3 30.490000 -21.660000 0.000000 0.125000 6995
6997 3 30.970000 -21.790000 0.000000 0.125000 6996
6998 3 31.180000 -22.090000 0.000000 0.125000 6997
6999 3 31.380000 -22.380000 0.000000 0.125000 6998
7000 3 31.590000 -22.680000 0.000000 0.125000 6999
7001 3 31.770000 -22.970000 0.000000 0.125000 7000
7002 3 31.990000 -23.270000 0.000000 0.125000 7001
7003 3 32.490000 -23.360000 0.000000 0.125000 7002
7004 3 32.690000 -23.680000 0.000000 0.125000 7003
7005 3 32.890000 -23.990000 0.000000 0.125000 7004
7006 3 33.090000 -24.270000 0.000000 0.125000 7005
7007 3 33.300000 -24.590000 0.000000 0.125000 7006
7008 3 33.490000 -24.880000 0.000000 0.125000 7007
7009 3 33.990000 -24.970000 0.000000 0.125000 7008
7010 3 34.200000 -25.270000 0.000000 0.125000 7009
7011 3 34.390000 -25.570000 0.000000 0.125000 7010
7012 3 34.590000 -25.860000 0.000000 0.125000 7011
7013 3 34.800000 -26.180000 0.000000 0.125000 7012
7014 3 34.700000 -26.680000 0.000000 0.125000 7013
7015 3 34.890000 -26.970000 0.000000 0.125000 7014
7016 3 35.090000 -27.290000 0.000000 0.125000 7015
7017 3 35.300000 -27.570000 0.000000 0.125000 7016
7018 3 35.490000 -27.900000 0.000000 0.125000 7017
7019 3 35.690000 -28.180000 0.000000 0.125000 7018
7020 3 35.880000 -28.490000 0.000000 0.125000 7019
7021 3 36.090000 -28.790000 0.000000 0.125000 7020
7022 3 36.280000 -29.090000 0.000000 0.125000 7021
7023 3 36.490000 -29.380000 0.000000 0.125000 7022
7024 3 36.690000 -29.680000 0.000000 0.125000 7023
7025 3 36.590000 -30.200000 0.000000 0.125000 7024
7026 3 36.780000 -30.500000 0.000000 0.125000 7025
7027 3 36.990000 -30.790000 0.000000 0.125000 7026
7028 3 37.200000 -31.110000 0.000000 0.125000 7027
7029 3 37.380000 -31.400000 0.000000 0.125000 7028
7030 3 37.590000 -31.700000 0.000000 0.125000 7029
7031 3 37.780000 -32.010000 0.000000 0.125000 7030
7032 3 37.990000 -32.310000 0.000000 0.125000 7031
7033 3 38.190000 -32.590000 0.000000 0.125000 7032
7034 3 38.390000 -32.910000 0.000000 0.125000 7033
7035 3 38.580000 -33.200000 0.000000 0.125000 7034
7036 3 38.780000 -33.490000 0.000000 0.125000 7035
7037 3 38.990000 -33.810000 0.000000 0.125000 7036
7038 3 39.190000 -34.100000 0.000000 0.125000 7037
7039 3 39.380000 -34.410000 0.000000 0.125000 7038
7040 3 39.590000 -34.700000 0.000000 0.125000 7039
7041 3 40.100000 -34.810000 0.000000 0.125000 7040
7042 3 40.300000 -35.090000 0.000000 0.125000 7041
7043 3 40.510000 -35.410000 0.000000 0.125000 7042
7044 3 40.700000 -35.710000 0.000000 0.125000 7043
7045 3 41.200000 -35.800000 0.000000 0.125000 7044
7046 3 41.410000 -36.100000 0.000000 0.125000 7045
7047 3 41.600000 -36.410000 0.000000 0.125000 7046
7048 3 41.810000 -36.700000 0.000000 0.125000 7047
7049 3 42.010000 -36.990000 0.000000 0.125000 7048
7050 3 41.890000 -37.520000 0.000000 0.125000 7049
7051 3 42.090000 -37.810000 0.000000 0.125000 7050
7052 3 41.990000 -38.330000 0.000000 0.125000 7051
7053 3 42.200000 -38.630000 0.000000 0.125000 7052
7054 3 42.390000 -38.910000 0.000000 0.125000 7053
7055 3 42.590000 -39.230000 0.000000 0.125000 7054
7056 3 42.800000 -39.520000 0.000000 0.125000 7055
7057 3 42.700000 -40.020000 0.000000 0.125000 7056
7058 3 42.590000 -40.520000 0.000000 0.125000 7057
7059 3 42.510000 -41.020000 0.000000 0.125000 7058
7060 3 42.390000 -41.520000 0.000000 0.125000 7059
7061 3 42.310000 -42.020000 0.000000 0.125000 7060
7062 3 42.200000 -42.520000 0.000000 0.125000 7061
7063 3 42.390000 -42.830000 0.000000 0.125000 7062
7064 3 42.310000 -43.310000 0.000000 0.125000 7063
7065 3 42.200000 -43.830000 0.000000 0.125000 7064
7066 3 42.090000 -44.340000 0.000000 0.125000 7065
7067 3 41.990000 -44.830000 0.000000 0.125000 7066
7068 3 41.890000 -45.340000 0.000000 0.125000 7067
7069 3 41.810000 -45.830000 0.000000 0.125000 7068
7070 3 42.010000 -46.130000 0.000000 0.125000 7069
7071 3 42.200000 -46.420000 0.000000 0.125000 7070
7072 3 42.390000 -46.730000 0.000000 0.125000 7071
7073 3 42.600000 -47.030000 0.000000 0.125000 7072
7074 3 42.800000 -47.330000 0.000000 0.125000 7073
7075 3 43.310000 -47.450000 0.000000 0.125000 7074
7076 3 43.490000 -47.730000 0.000000 0.125000 7075
7077 3 43.700000 -48.050000 0.000000 0.125000 7076
7078 3 44.200000 -48.130000 0.000000 0.125000 7077
7079 3 44.700000 -48.240000 0.000000 0.125000 7078
7080 3 45.210000 -48.340000 0.000000 0.125000 7079
7081 3 45.710000 -48.420000 0.000000 0.125000 7080
7082 3 46.200000 -48.550000 0.000000 0.125000 7081
7083 3 46.390000 -48.840000 0.000000 0.125000 7082
7084 3 46.600000 -49.140000 0.000000 0.125000 7083
7085 3 46.800000 -49.440000 0.000000 0.125000 7084
7086 3 47.010000 -49.740000 0.000000 0.125000 7085
7087 3 47.200000 -50.060000 0.000000 0.125000 7086
7088 3 47.410000 -50.340000 0.000000 0.125000 7087
7089 3 47.910000 -50.440000 0.000000 0.125000 7088
7090 3 48.100000 -50.740000 0.000000 0.125000 7089
7091 3 48.310000 -51.050000 0.000000 0.125000 7090
7092 3 48.200000 -51.550000 0.000000 0.125000 7091
7093 3 48.130000 -52.050000 0.000000 0.125000 7092
7094 3 48.310000 -52.330000 0.000000 0.125000 7093
7095 3 40.410000 -34.590000 0.000000 0.125000 7042
7096 3 40.490000 -34.090000 0.000000 0.125000 7095
7097 3 40.810000 -33.890000 0.000000 0.125000 7096
7098 3 41.090000 -33.700000 0.000000 0.125000 7097
7099 3 41.410000 -33.490000 0.000000 0.125000 7098
7100 3 41.700000 -33.300000 0.000000 0.125000 7099
7101 3 41.990000 -33.090000 0.000000 0.125000 7100
7102 3 42.310000 -32.880000 0.000000 0.125000 7101
7103 3 42.590000 -32.700000 0.000000 0.125000 7102
7104 3 42.910000 -32.490000 0.000000 0.125000 7103
7105 3 43.200000 -32.300000 0.000000 0.125000 7104
7106 3 43.310000 -31.790000 0.000000 0.125000 7105
7107 3 43.600000 -31.610000 0.000000 0.125000 7106
7108 3 43.910000 -31.400000 0.000000 0.125000 7107
7109 3 44.210000 -31.200000 0.000000 0.125000 7108
7110 3 44.700000 -31.290000 0.000000 0.125000 7109
7111 3 45.020000 -31.090000 0.000000 0.125000 7110
7112 3 45.310000 -30.900000 0.000000 0.125000 7111
7113 3 45.620000 -30.700000 0.000000 0.125000 7112
7114 3 45.910000 -30.500000 0.000000 0.125000 7113
7115 3 46.210000 -30.290000 0.000000 0.125000 7114
7116 3 46.310000 -29.790000 0.000000 0.125000 7115
7117 3 46.630000 -29.590000 0.000000 0.125000 7116
7118 3 46.920000 -29.400000 0.000000 0.125000 7117
7119 3 47.210000 -29.200000 0.000000 0.125000 7118
7120 3 47.520000 -29.000000 0.000000 0.125000 7119
7121 3 47.810000 -28.810000 0.000000 0.125000 7120
7122 3 48.120000 -28.590000 0.000000 0.125000 7121
7123 3 48.410000 -28.410000 0.000000 0.125000 7122
7124 3 48.910000 -28.490000 0.000000 0.125000 7123
7125 3 49.210000 -28.290000 0.000000 0.125000 7124
7126 3 49.520000 -28.090000 0.000000 0.125000 7125
7127 3 49.630000 -27.590000 0.000000 0.125000 7126
7128 3 49.920000 -27.400000 0.000000 0.125000 7127
7129 3 50.230000 -27.200000 0.000000 0.125000 7128
7130 3 50.520000 -27.000000 0.000000 0.125000 7129
7131 3 50.830000 -26.790000 0.000000 0.125000 7130
7132 3 51.130000 -26.590000 0.000000 0.125000 7131
7133 3 51.440000 -26.400000 0.000000 0.125000 7132
7134 3 51.740000 -26.180000 0.000000 0.125000 7133
7135 3 52.020000 -26.000000 0.000000 0.125000 7134
7136 3 52.340000 -25.790000 0.000000 0.125000 7135
7137 3 52.410000 -25.290000 0.000000 0.125000 7136
7138 3 52.530000 -24.790000 0.000000 0.125000 7137
7139 3 52.840000 -24.590000 0.000000 0.125000 7138
7140 3 53.130000 -24.400000 0.000000 0.125000 7139
7141 3 53.440000 -24.200000 0.000000 0.125000 7140
7142 3 53.740000 -24.000000 0.000000 0.125000 7141
7143 3 54.050000 -23.790000 0.000000 0.125000 7142
7144 3 54.130000 -23.290000 0.000000 0.125000 7143
7145 3 54.440000 -23.070000 0.000000 0.125000 7144
7146 3 54.740000 -22.880000 0.000000 0.125000 7145
7147 3 55.050000 -22.680000 0.000000 0.125000 7146
7148 3 55.130000 -22.180000 0.000000 0.125000 7147
7149 3 55.440000 -21.970000 0.000000 0.125000 7148
7150 3 55.730000 -21.770000 0.000000 0.125000 7149
7151 3 55.840000 -21.290000 0.000000 0.125000 7150
7152 3 56.140000 -21.090000 0.000000 0.125000 7151
7153 3 56.440000 -20.880000 0.000000 0.125000 7152
7154 3 56.550000 -20.380000 0.000000 0.125000 7153
7155 3 56.840000 -20.180000 0.000000 0.125000 7154
7156 3 57.140000 -19.970000 0.000000 0.125000 7155
7157 3 57.440000 -19.770000 0.000000 0.125000 7156
7158 3 57.740000 -19.570000 0.000000 0.125000 7157
7159 3 58.030000 -19.380000 0.000000 0.125000 7158
7160 3 58.340000 -19.180000 0.000000 0.125000 7159
7161 3 58.640000 -18.970000 0.000000 0.125000 7160
7162 3 58.950000 -18.770000 0.000000 0.125000 7161
7163 3 59.240000 -18.560000 0.000000 0.125000 7162
7164 3 59.550000 -18.380000 0.000000 0.125000 7163
7165 3 59.840000 -18.160000 0.000000 0.125000 7164
7166 3 60.130000 -17.970000 0.000000 0.125000 7165
7167 3 60.450000 -17.770000 0.000000 0.125000 7166
7168 3 60.950000 -17.880000 0.000000 0.125000 7167
7169 3 61.260000 -17.680000 0.000000 0.125000 7168
7170 3 61.560000 -17.470000 0.000000 0.125000 7169
7171 3 61.840000 -17.290000 0.000000 0.125000 7170
7172 3 62.160000 -17.070000 0.000000 0.125000 7171
7173 3 62.450000 -16.880000 0.000000 0.125000 7172
7174 3 62.550000 -16.360000 0.000000 0.125000 7173
7175 3 62.850000 -16.160000 0.000000 0.125000 7174
7176 3 62.960000 -15.660000 0.000000 0.125000 7175
7177 3 63.060000 -15.160000 0.000000 0.125000 7176
7178 3 63.160000 -14.660000 0.000000 0.125000 7177
7179 3 63.270000 -14.160000 0.000000 0.125000 7178
7180 3 63.370000 -13.670000 0.000000 0.125000 7179
7181 3 63.450000 -13.160000 0.000000 0.125000 7180
7182 3 63.560000 -12.650000 0.000000 0.125000 7181
7183 3 63.660000 -12.170000 0.000000 0.125000 7182
7184 3 63.450000 -11.850000 0.000000 0.125000 7183
7185 3 63.580000 -11.370000 0.000000 0.125000 7184
7186 3 63.660000 -10.850000 0.000000 0.125000 7185
7187 3 63.770000 -10.370000 0.000000 0.125000 7186
7188 3 63.580000 -10.060000 0.000000 0.125000 7187
7189 3 63.660000 -9.560000 0.000000 0.125000 7188
7190 3 63.770000 -9.060000 0.000000 0.125000 7189
7191 3 63.870000 -8.560000 0.000000 0.125000 7190
7192 3 63.960000 -8.070000 0.000000 0.125000 7191
7193 3 64.060000 -7.560000 0.000000 0.125000 7192
7194 3 64.170000 -7.070000 0.000000 0.125000 7193
7195 3 64.270000 -6.560000 0.000000 0.125000 7194
7196 3 64.050000 -6.240000 0.000000 0.125000 7195
7197 3 64.170000 -5.750000 0.000000 0.125000 7196
7198 3 64.270000 -5.240000 0.000000 0.125000 7197
7199 3 64.380000 -4.750000 0.000000 0.125000 7198
7200 3 64.470000 -4.240000 0.000000 0.125000 7199
7201 3 64.580000 -3.740000 0.000000 0.125000 7200
7202 3 64.670000 -3.240000 0.000000 0.125000 7201
7203 3 64.780000 -2.760000 0.000000 0.125000 7202
7204 3 64.860000 -2.240000 0.000000 0.125000 7203
7205 3 64.970000 -1.740000 0.000000 0.125000 7204
7206 3 65.080000 -1.250000 0.000000 0.125000 7205
7207 3 64.880000 -0.930000 0.000000 0.125000 7206
7208 3 64.670000 -0.650000 0.000000 0.125000 7207
7209 3 64.470000 -0.340000 0.000000 0.125000 7208
7210 3 64.290000 -0.040000 0.000000 0.125000 7209
7211 3 64.360000 0.430000 0.000000 0.125000 7210
7212 3 64.470000 0.920000 0.000000 0.125000 7211
7213 3 64.560000 1.420000 0.000000 0.125000 7212
7214 3 64.670000 1.920000 0.000000 0.125000 7213
7215 3 64.780000 2.420000 0.000000 0.125000 7214
7216 3 64.860000 2.920000 0.000000 0.125000 7215
7217 3 64.970000 3.400000 0.000000 0.125000 7216
7218 3 65.080000 3.920000 0.000000 0.125000 7217
7219 3 65.170000 4.430000 0.000000 0.125000 7218
7220 3 65.280000 4.910000 0.000000 0.125000 7219
7221 3 65.060000 5.240000 0.000000 0.125000 7220
7222 3 64.880000 5.520000 0.000000 0.125000 7221
7223 3 64.670000 5.820000 0.000000 0.125000 7222
7224 3 64.780000 6.320000 0.000000 0.125000 7223
7225 3 64.860000 6.820000 0.000000 0.125000 7224
7226 3 64.990000 7.320000 0.000000 0.125000 7225
7227 3 65.080000 7.820000 0.000000 0.125000 7226
7228 3 33.590000 -24.380000 0.000000 0.125000 7007
7229 3 33.890000 -24.180000 0.000000 0.125000 7228
7230 3 33.990000 -23.680000 0.000000 0.125000 7229
7231 3 34.300000 -23.470000 0.000000 0.125000 7230
7232 3 34.590000 -23.270000 0.000000 0.125000 7231
7233 3 34.880000 -23.070000 0.000000 0.125000 7232
7234 3 35.200000 -22.880000 0.000000 0.125000 7233
7235 3 35.310000 -22.380000 0.000000 0.125000 7234
7236 3 35.390000 -21.880000 0.000000 0.125000 7235
7237 3 35.490000 -21.360000 0.000000 0.125000 7236
7238 3 35.590000 -20.880000 0.000000 0.125000 7237
7239 3 35.380000 -20.570000 0.000000 0.125000 7238
7240 3 35.910000 -20.680000 0.000000 0.125000 7239
7241 3 36.380000 -20.770000 0.000000 0.125000 7240
7242 3 36.890000 -20.880000 0.000000 0.125000 7241
7243 3 37.410000 -20.970000 0.000000 0.125000 7242
7244 3 37.600000 -21.270000 0.000000 0.125000 7243
7245 3 37.810000 -21.570000 0.000000 0.125000 7244
7246 3 38.300000 -21.660000 0.000000 0.125000 7245
7247 3 38.510000 -21.990000 0.000000 0.125000 7246
7248 3 38.700000 -22.270000 0.000000 0.125000 7247
7249 3 38.910000 -22.590000 0.000000 0.125000 7248
7250 3 39.090000 -22.880000 0.000000 0.125000 7249
7251 3 39.010000 -23.360000 0.000000 0.125000 7250
7252 3 39.200000 -23.680000 0.000000 0.125000 7251
7253 3 39.410000 -23.970000 0.000000 0.125000 7252
7254 3 39.910000 -24.090000 0.000000 0.125000 7253
7255 3 40.410000 -24.180000 0.000000 0.125000 7254
7256 3 40.620000 -24.470000 0.000000 0.125000 7255
7257 3 41.090000 -24.570000 0.000000 0.125000 7256
7258 3 41.300000 -24.880000 0.000000 0.125000 7257
7259 3 41.510000 -25.180000 0.000000 0.125000 7258
7260 3 42.020000 -25.290000 0.000000 0.125000 7259
7261 3 42.510000 -25.380000 0.000000 0.125000 7260
7262 3 43.010000 -25.490000 0.000000 0.125000 7261
7263 3 43.510000 -25.590000 0.000000 0.125000 7262
7264 3 43.810000 -25.380000 0.000000 0.125000 7263
7265 3 29.590000 -9.230000 0.000000 0.125000 6964
7266 3 29.790000 -9.550000 0.000000 0.125000 7265
7267 3 30.290000 -9.650000 0.000000 0.125000 7266
7268 3 30.500000 -9.950000 0.000000 0.125000 7267
7269 3 30.700000 -10.250000 0.000000 0.125000 7268
7270 3 30.880000 -10.550000 0.000000 0.125000 7269
7271 3 31.090000 -10.850000 0.000000 0.125000 7270
7272 3 31.290000 -11.150000 0.000000 0.125000 7271
7273 3 31.810000 -11.240000 0.000000 0.125000 7272
7274 3 32.300000 -11.370000 0.000000 0.125000 7273
7275 3 32.490000 -11.650000 0.000000 0.125000 7274
7276 3 32.990000 -11.750000 0.000000 0.125000 7275
7277 3 33.200000 -12.050000 0.000000 0.125000 7276
7278 3 33.700000 -12.150000 0.000000 0.125000 7277
7279 3 34.200000 -12.240000 0.000000 0.125000 7278
7280 3 34.690000 -12.350000 0.000000 0.125000 7279
7281 3 35.010000 -12.150000 0.000000 0.125000 7280
7282 3 35.310000 -11.950000 0.000000 0.125000 7281
7283 3 35.600000 -11.750000 0.000000 0.125000 7282
7284 3 35.910000 -11.550000 0.000000 0.125000 7283
7285 3 36.200000 -11.370000 0.000000 0.125000 7284
7286 3 36.710000 -11.460000 0.000000 0.125000 7285
7287 3 36.510000 -11.150000 0.000000 0.125000 7286
7288 3 36.590000 -10.650000 0.000000 0.125000 7287
7289 3 36.700000 -10.150000 0.000000 0.125000 7288
7290 3 37.020000 -9.950000 0.000000 0.125000 7289
7291 3 37.310000 -9.750000 0.000000 0.125000 7290
7292 3 37.620000 -9.550000 0.000000 0.125000 7291
7293 3 37.910000 -9.350000 0.000000 0.125000 7292
7294 3 38.200000 -9.150000 0.000000 0.125000 7293
7295 3 38.300000 -8.650000 0.000000 0.125000 7294
7296 3 38.410000 -8.150000 0.000000 0.125000 7295
7297 3 38.510000 -7.650000 0.000000 0.125000 7296
7298 3 38.620000 -7.150000 0.000000 0.125000 7297
7299 3 38.910000 -6.950000 0.000000 0.125000 7298
7300 3 39.010000 -6.440000 0.000000 0.125000 7299
7301 3 39.100000 -5.940000 0.000000 0.125000 7300
7302 3 39.200000 -5.440000 0.000000 0.125000 7301
7303 3 39.310000 -4.940000 0.000000 0.125000 7302
7304 3 39.620000 -4.740000 0.000000 0.125000 7303
7305 3 39.730000 -4.240000 0.000000 0.125000 7304
7306 3 40.020000 -4.040000 0.000000 0.125000 7305
7307 3 40.120000 -3.530000 0.000000 0.125000 7306
7308 3 40.230000 -3.030000 0.000000 0.125000 7307
7309 3 40.520000 -2.840000 0.000000 0.125000 7308
7310 3 40.620000 -2.340000 0.000000 0.125000 7309
7311 3 40.700000 -1.830000 0.000000 0.125000 7310
7312 3 41.020000 -1.620000 0.000000 0.125000 7311
7313 3 41.310000 -1.420000 0.000000 0.125000 7312
7314 3 41.630000 -1.220000 0.000000 0.125000 7313
7315 3 41.910000 -1.030000 0.000000 0.125000 7314
7316 3 42.200000 -0.820000 0.000000 0.125000 7315
7317 3 42.520000 -0.630000 0.000000 0.125000 7316
7318 3 42.810000 -0.430000 0.000000 0.125000 7317
7319 3 42.920000 0.040000 0.000000 0.125000 7318
7320 3 43.020000 0.540000 0.000000 0.125000 7319
7321 3 43.330000 0.750000 0.000000 0.125000 7320
7322 3 43.620000 0.930000 0.000000 0.125000 7321
7323 3 43.920000 1.140000 0.000000 0.125000 7322
7324 3 44.210000 1.330000 0.000000 0.125000 7323
7325 3 44.520000 1.520000 0.000000 0.125000 7324
7326 3 44.830000 1.720000 0.000000 0.125000 7325
7327 3 45.340000 1.610000 0.000000 0.125000 7326
7328 3 45.630000 1.830000 0.000000 0.125000 7327
7329 3 45.920000 2.010000 0.000000 0.125000 7328
7330 3 46.240000 2.230000 0.000000 0.125000 7329
7331 3 46.520000 2.420000 0.000000 0.125000 7330
7332 3 46.830000 2.630000 0.000000 0.125000 7331
7333 3 21.270000 2.550000 0.000000 0.125000 1
7334 3 21.590000 2.740000 0.000000 0.125000 7333
7335 3 21.880000 2.940000 0.000000 0.125000 7334
7336 3 22.180000 3.150000 0.000000 0.125000 7335
7337 3 22.680000 3.030000 0.000000 0.125000 7336
7338 3 22.990000 3.240000 0.000000 0.125000 7337
7339 3 23.270000 3.420000 0.000000 0.125000 7338
7340 3 23.590000 3.630000 0.000000 0.125000 7339
7341 3 23.680000 4.150000 0.000000 0.125000 7340
7342 3 23.790000 4.640000 0.000000 0.125000 7341
7343 3 24.090000 4.830000 0.000000 0.125000 7342
7344 3 24.380000 5.030000 0.000000 0.125000 7343
7345 3 24.700000 5.240000 0.000000 0.125000 7344
7346 3 24.990000 5.440000 0.000000 0.125000 7345
7347 3 25.290000 5.640000 0.000000 0.125000 7346
7348 3 25.590000 5.830000 0.000000 0.125000 7347
7349 3 25.900000 6.030000 0.000000 0.125000 7348
7350 3 26.200000 6.240000 0.000000 0.125000 7349
7351 3 26.490000 6.440000 0.000000 0.125000 7350
7352 3 26.810000 6.650000 0.000000 0.125000 7351
7353 3 27.090000 6.830000 0.000000 0.125000 7352
7354 3 27.410000 7.040000 0.000000 0.125000 7353
7355 3 27.680000 7.230000 0.000000 0.125000 7354
7356 3 28.000000 7.440000 0.000000 0.125000 7355
7357 3 28.290000 7.640000 0.000000 0.125000 7356
7358 3 28.590000 7.830000 0.000000 0.125000 7357
7359 3 29.090000 7.750000 0.000000 0.125000 7358
7360 3 29.590000 7.650000 0.000000 0.125000 7359
7361 3 30.090000 7.560000 0.000000 0.125000 7360
7362 3 30.380000 7.740000 0.000000 0.125000 7361
7363 3 30.910000 7.650000 0.000000 0.125000 7362
7364 3 31.400000 7.530000 0.000000 0.125000 7363
7365 3 31.720000 7.740000 0.000000 0.125000 7364
7366 3 31.990000 7.940000 0.000000 0.125000 7365
7367 3 32.510000 7.830000 0.000000 0.125000 7366
7368 3 32.810000 8.050000 0.000000 0.125000 7367
7369 3 33.300000 7.940000 0.000000 0.125000 7368
7370 3 33.810000 7.830000 0.000000 0.125000 7369
7371 3 34.310000 7.740000 0.000000 0.125000 7370
7372 3 34.620000 7.940000 0.000000 0.125000 7371
7373 3 34.910000 8.140000 0.000000 0.125000 7372
7374 3 35.210000 8.330000 0.000000 0.125000 7373
7375 3 35.510000 8.540000 0.000000 0.125000 7374
7376 3 35.810000 8.740000 0.000000 0.125000 7375
7377 3 36.120000 8.930000 0.000000 0.125000 7376
7378 3 36.410000 9.140000 0.000000 0.125000 7377
7379 3 36.730000 9.340000 0.000000 0.125000 7378
7380 3 37.020000 9.540000 0.000000 0.125000 7379
7381 3 37.520000 9.460000 0.000000 0.125000 7380
7382 3 37.810000 9.650000 0.000000 0.125000 7381
7383 3 38.120000 9.850000 0.000000 0.125000 7382
7384 3 38.410000 10.060000 0.000000 0.125000 7383
7385 3 38.700000 10.240000 0.000000 0.125000 7384
7386 3 39.230000 10.150000 0.000000 0.125000 7385
7387 3 39.520000 10.340000 0.000000 0.125000 7386
7388 3 40.020000 10.250000 0.000000 0.125000 7387
7389 3 40.310000 10.450000 0.000000 0.125000 7388
7390 3 40.840000 10.330000 0.000000 0.125000 7389
7391 3 41.310000 10.240000 0.000000 0.125000 7390
7392 3 41.620000 10.450000 0.000000 0.125000 7391
7393 3 41.940000 10.650000 0.000000 0.125000 7392
7394 3 42.420000 10.540000 0.000000 0.125000 7393
7395 3 42.740000 10.740000 0.000000 0.125000 7394
7396 3 43.020000 10.930000 0.000000 0.125000 7395
7397 3 43.340000 11.150000 0.000000 0.125000 7396
7398 3 43.840000 11.060000 0.000000 0.125000 7397
7399 3 44.340000 10.930000 0.000000 0.125000 7398
7400 3 44.830000 10.840000 0.000000 0.125000 7399
7401 3 45.340000 10.740000 0.000000 0.125000 7400
7402 3 45.840000 10.640000 0.000000 0.125000 7401
7403 3 46.340000 10.560000 0.000000 0.125000 7402
7404 3 46.840000 10.430000 0.000000 0.125000 7403
7405 3 47.050000 10.150000 0.000000 0.125000 7404
7406 3 47.240000 9.830000 0.000000 0.125000 7405
7407 3 47.450000 9.550000 0.000000 0.125000 7406
7408 3 47.340000 9.050000 0.000000 0.125000 7407
7409 3 47.640000 9.240000 0.000000 0.125000 7408
7410 3 48.140000 9.130000 0.000000 0.125000 7409
7411 3 48.630000 9.050000 0.000000 0.125000 7410
7412 3 48.840000 8.730000 0.000000 0.125000 7411
7413 3 49.030000 8.430000 0.000000 0.125000 7412
7414 3 49.240000 8.140000 0.000000 0.125000 7413
7415 3 49.440000 7.830000 0.000000 0.125000 7414
7416 3 49.340000 7.330000 0.000000 0.125000 7415
7417 3 49.240000 6.820000 0.000000 0.125000 7416
7418 3 49.140000 6.330000 0.000000 0.125000 7417
7419 3 49.050000 5.820000 0.000000 0.125000 7418
7420 3 48.950000 5.350000 0.000000 0.125000 7419
7421 3 48.840000 4.820000 0.000000 0.125000 7420
7422 3 48.530000 4.620000 0.000000 0.125000 7421
7423 3 48.440000 4.140000 0.000000 0.125000 7422
7424 3 48.130000 3.940000 0.000000 0.125000 7423
7425 3 48.030000 3.420000 0.000000 0.125000 7424
7426 3 47.740000 3.240000 0.000000 0.125000 7425
7427 3 47.440000 3.030000 0.000000 0.125000 7426
7428 3 47.140000 2.840000 0.000000 0.125000 7427
7429 3 47.020000 2.320000 0.000000 0.125000 7428
7430 3 46.730000 2.130000 0.000000 0.125000 7429
7431 3 46.630000 1.620000 0.000000 0.125000 7430
7432 3 46.330000 1.420000 0.000000 0.125000 7431
7433 3 46.240000 0.920000 0.000000 0.125000 7432
7434 3 46.130000 0.430000 0.000000 0.125000 7433
7435 3 46.050000 -0.040000 0.000000 0.125000 7434
7436 3 45.920000 -0.540000 0.000000 0.125000 7435
7437 3 45.830000 -1.050000 0.000000 0.125000 7436
7438 3 45.730000 -1.530000 0.000000 0.125000 7437
7439 3 45.620000 -2.030000 0.000000 0.125000 7438
7440 3 45.530000 -2.550000 0.000000 0.125000 7439
7441 3 45.410000 -3.030000 0.000000 0.125000 7440
7442 3 45.630000 -3.340000 0.000000 0.125000 7441
7443 3 45.810000 -3.630000 0.000000 0.125000 7442
7444 3 46.020000 -3.940000 0.000000 0.125000 7443
7445 3 46.210000 -4.240000 0.000000 0.125000 7444
7446 3 46.420000 -4.540000 0.000000 0.125000 7445
7447 3 46.630000 -4.850000 0.000000 0.125000 7446
7448 3 46.530000 -5.350000 0.000000 0.125000 7447
7449 3 46.420000 -5.860000 0.000000 0.125000 7448
7450 3 46.630000 -6.140000 0.000000 0.125000 7449
7451 3 46.530000 -6.650000 0.000000 0.125000 7450
7452 3 46.410000 -7.150000 0.000000 0.125000 7451
7453 3 46.330000 -7.650000 0.000000 0.125000 7452
7454 3 46.230000 -8.150000 0.000000 0.125000 7453
7455 3 46.120000 -8.650000 0.000000 0.125000 7454
7456 3 46.030000 -9.150000 0.000000 0.125000 7455
7457 3 46.240000 -9.450000 0.000000 0.125000 7456
7458 3 46.440000 -9.750000 0.000000 0.125000 7457
7459 3 46.310000 -10.240000 0.000000 0.125000 7458
7460 3 46.520000 -10.560000 0.000000 0.125000 7459
7461 3 46.710000 -10.840000 0.000000 0.125000 7460
7462 3 46.920000 -11.150000 0.000000 0.125000 7461
7463 3 47.450000 -11.250000 0.000000 0.125000 7462
7464 3 47.630000 -11.550000 0.000000 0.125000 7463
7465 3 47.840000 -11.870000 0.000000 0.125000 7464
7466 3 48.020000 -12.150000 0.000000 0.125000 7465
7467 3 48.240000 -12.470000 0.000000 0.125000 7466
7468 3 48.130000 -12.960000 0.000000 0.125000 7467
7469 3 48.520000 -12.260000 0.000000 0.125000 7467
7470 3 48.840000 -12.070000 0.000000 0.125000 7469
7471 3 49.310000 -12.150000 0.000000 0.125000 7470
7472 3 49.520000 -12.460000 0.000000 0.125000 7471
7473 3 50.030000 -12.570000 0.000000 0.125000 7472
7474 3 50.530000 -12.650000 0.000000 0.125000 7473
7475 3 51.030000 -12.760000 0.000000 0.125000 7474
7476 3 51.340000 -12.570000 0.000000 0.125000 7475
7477 3 51.830000 -12.650000 0.000000 0.125000 7476
7478 3 52.140000 -12.460000 0.000000 0.125000 7477
7479 3 52.440000 -12.250000 0.000000 0.125000 7478
7480 3 52.940000 -12.370000 0.000000 0.125000 7479
7481 3 53.240000 -12.170000 0.000000 0.125000 7480
7482 3 53.530000 -11.980000 0.000000 0.125000 7481
7483 3 54.050000 -12.050000 0.000000 0.125000 7482
7484 3 54.340000 -11.850000 0.000000 0.125000 7483
7485 3 54.640000 -11.650000 0.000000 0.125000 7484
7486 3 55.140000 -11.760000 0.000000 0.125000 7485
7487 3 55.640000 -11.840000 0.000000 0.125000 7486
7488 3 55.940000 -11.650000 0.000000 0.125000 7487
7489 3 56.450000 -11.760000 0.000000 0.125000 7488
7490 3 56.950000 -11.870000 0.000000 0.125000 7489
7491 3 57.240000 -11.660000 0.000000 0.125000 7490
7492 3 57.760000 -11.750000 0.000000 0.125000 7491
7493 3 58.050000 -11.560000 0.000000 0.125000 7492
7494 3 58.340000 -11.350000 0.000000 0.125000 7493
7495 3 58.660000 -11.160000 0.000000 0.125000 7494
7496 3 59.160000 -11.260000 0.000000 0.125000 7495
7497 3 59.640000 -11.350000 0.000000 0.125000 7496
7498 3 59.950000 -11.150000 0.000000 0.125000 7497
7499 3 60.260000 -10.950000 0.000000 0.125000 7498
7500 3 60.770000 -11.070000 0.000000 0.125000 7499
7501 3 61.060000 -10.870000 0.000000 0.125000 7500
7502 3 61.350000 -10.660000 0.000000 0.125000 7501
7503 3 49.140000 5.030000 0.000000 0.125000 7421
7504 3 49.450000 5.230000 0.000000 0.125000 7503
7505 3 49.760000 5.430000 0.000000 0.125000 7504
7506 3 50.050000 5.620000 0.000000 0.125000 7505
7507 3 50.140000 6.140000 0.000000 0.125000 7506
7508 3 50.240000 6.620000 0.000000 0.125000 7507
7509 3 50.550000 6.820000 0.000000 0.125000 7508
7510 3 50.840000 7.030000 0.000000 0.125000 7509
7511 3 51.160000 7.240000 0.000000 0.125000 7510
7512 3 51.450000 7.440000 0.000000 0.125000 7511
7513 3 51.760000 7.640000 0.000000 0.125000 7512
7514 3 52.060000 7.830000 0.000000 0.125000 7513
7515 3 52.350000 8.040000 0.000000 0.125000 7514
7516 3 52.660000 8.230000 0.000000 0.125000 7515
7517 3 52.950000 8.420000 0.000000 0.125000 7516
7518 3 53.260000 8.630000 0.000000 0.125000 7517
7519 3 53.560000 8.820000 0.000000 0.125000 7518
7520 3 53.660000 9.340000 0.000000 0.125000 7519
7521 3 53.950000 9.550000 0.000000 0.125000 7520
7522 3 54.260000 9.740000 0.000000 0.125000 7521
7523 3 54.370000 10.230000 0.000000 0.125000 7522
7524 3 54.450000 10.740000 0.000000 0.125000 7523
7525 3 54.560000 11.240000 0.000000 0.125000 7524
7526 3 54.840000 11.450000 0.000000 0.125000 7525
7527 3 54.950000 11.930000 0.000000 0.125000 7526
7528 3 55.060000 12.430000 0.000000 0.125000 7527
7529 3 55.160000 12.950000 0.000000 0.125000 7528
7530 3 55.270000 13.450000 0.000000 0.125000 7529
7531 3 55.560000 13.650000 0.000000 0.125000 7530
7532 3 55.660000 14.140000 0.000000 0.125000 7531
7533 3 55.760000 14.650000 0.000000 0.125000 7532
7534 3 55.840000 15.150000 0.000000 0.125000 7533
7535 3 56.160000 15.350000 0.000000 0.125000 7534
7536 3 56.450000 15.560000 0.000000 0.125000 7535
7537 3 56.560000 16.040000 0.000000 0.125000 7536
7538 3 56.870000 16.250000 0.000000 0.125000 7537
7539 3 56.950000 16.750000 0.000000 0.125000 7538
7540 3 57.270000 16.950000 0.000000 0.125000 7539
7541 3 57.560000 17.150000 0.000000 0.125000 7540
7542 3 57.660000 17.650000 0.000000 0.125000 7541
7543 3 57.960000 17.840000 0.000000 0.125000 7542
7544 3 58.270000 18.040000 0.000000 0.125000 7543
7545 3 58.560000 18.250000 0.000000 0.125000 7544
7546 3 58.870000 18.450000 0.000000 0.125000 7545
7547 3 59.160000 18.660000 0.000000 0.125000 7546
7548 3 59.480000 18.860000 0.000000 0.125000 7547
7549 3 59.770000 19.060000 0.000000 0.125000 7548
7550 3 60.080000 19.250000 0.000000 0.125000 7549
7551 3 60.370000 19.450000 0.000000 0.125000 7550
7552 3 60.870000 19.360000 0.000000 0.125000 7551
7553 3 61.380000 19.250000 0.000000 0.125000 7552
7554 3 61.560000 18.950000 0.000000 0.125000 7553
7555 3 62.060000 18.840000 0.000000 0.125000 7554
7556 3 62.270000 18.540000 0.000000 0.125000 7555
7557 3 62.770000 18.450000 0.000000 0.125000 7556
7558 3 62.960000 18.150000 0.000000 0.125000 7557
7559 3 63.480000 18.060000 0.000000 0.125000 7558
7560 3 63.690000 17.750000 0.000000 0.125000 7559
7561 3 63.870000 17.450000 0.000000 0.125000 7560
7562 3 64.380000 17.340000 0.000000 0.125000 7561
7563 3 64.580000 17.040000 0.000000 0.125000 7562
7564 3 64.780000 16.750000 0.000000 0.125000 7563
7565 3 64.990000 16.430000 0.000000 0.125000 7564
7566 3 65.170000 16.150000 0.000000 0.125000 7565
7567 3 65.670000 16.040000 0.000000 0.125000 7566
7568 3 66.170000 15.950000 0.000000 0.125000 7567
7569 3 66.380000 15.640000 0.000000 0.125000 7568
7570 3 66.560000 15.340000 0.000000 0.125000 7569
7571 3 66.780000 15.040000 0.000000 0.125000 7570
7572 3 66.970000 14.730000 0.000000 0.125000 7571
7573 3 67.170000 14.450000 0.000000 0.125000 7572
7574 3 67.690000 14.320000 0.000000 0.125000 7573
7575 3 67.880000 14.050000 0.000000 0.125000 7574
7576 3 68.390000 13.930000 0.000000 0.125000 7575
7577 3 68.580000 13.640000 0.000000 0.125000 7576
7578 3 68.780000 13.330000 0.000000 0.125000 7577
7579 3 69.280000 13.230000 0.000000 0.125000 7578
7580 3 69.470000 12.930000 0.000000 0.125000 7579
7581 3 69.690000 12.630000 0.000000 0.125000 7580
7582 3 69.880000 12.330000 0.000000 0.125000 7581
7583 3 70.080000 12.020000 0.000000 0.125000 7582
7584 3 70.580000 11.920000 0.000000 0.125000 7583
7585 3 71.090000 11.830000 0.000000 0.125000 7584
7586 3 71.590000 11.730000 0.000000 0.125000 7585
7587 3 72.080000 11.630000 0.000000 0.125000 7586
7588 3 72.590000 11.520000 0.000000 0.125000 7587
7589 3 72.890000 11.730000 0.000000 0.125000 7588
7590 3 73.390000 11.630000 0.000000 0.125000 7589
7591 3 73.690000 11.820000 0.000000 0.125000 7590
7592 3 74.000000 12.040000 0.000000 0.125000 7591
7593 3 15.160000 -3.230000 0.000000 0.125000 1
7594 3 15.480000 -3.030000 0.000000 0.125000 7593
7595 3 15.970000 -3.130000 0.000000 0.125000 7594
7596 3 16.470000 -3.230000 0.000000 0.125000 7595
7597 3 16.680000 -3.530000 0.000000 0.125000 7596
7598 3 16.880000 -3.820000 0.000000 0.125000 7597
7599 3 17.360000 -3.920000 0.000000 0.125000 7598
7600 3 17.860000 -4.030000 0.000000 0.125000 7599
7601 3 18.060000 -4.320000 0.000000 0.125000 7600
7602 3 18.270000 -4.640000 0.000000 0.125000 7601
7603 3 18.750000 -4.730000 0.000000 0.125000 7602
7604 3 19.270000 -4.830000 0.000000 0.125000 7603
7605 3 19.750000 -4.930000 0.000000 0.125000 7604
7606 3 20.270000 -5.030000 0.000000 0.125000 7605
7607 3 20.790000 -5.120000 0.000000 0.125000 7606
7608 3 20.990000 -5.430000 0.000000 0.125000 7607
7609 3 21.470000 -5.540000 0.000000 0.125000 7608
7610 3 21.970000 -5.620000 0.000000 0.125000 7609
7611 3 22.470000 -5.740000 0.000000 0.125000 7610
7612 3 22.770000 -5.530000 0.000000 0.125000 7611
7613 3 23.270000 -5.640000 0.000000 0.125000 7612
7614 3 23.790000 -5.740000 0.000000 0.125000 7613
7615 3 24.270000 -5.820000 0.000000 0.125000 7614
7616 3 24.790000 -5.940000 0.000000 0.125000 7615
7617 3 25.290000 -6.040000 0.000000 0.125000 7616
7618 3 25.770000 -6.140000 0.000000 0.125000 7617
7619 3 26.290000 -6.240000 0.000000 0.125000 7618
7620 3 26.770000 -6.330000 0.000000 0.125000 7619
7621 3 27.290000 -6.440000 0.000000 0.125000 7620
7622 3 25.490000 -6.320000 0.000000 0.125000 7618
7623 3 25.180000 -6.530000 0.000000 0.125000 7622
7624 3 24.880000 -6.730000 0.000000 0.125000 7623
7625 3 24.590000 -6.940000 0.000000 0.125000 7624
7626 3 24.470000 -7.440000 0.000000 0.125000 7625
7627 3 24.380000 -7.940000 0.000000 0.125000 7626
7628 3 24.270000 -8.450000 0.000000 0.125000 7627
7629 3 24.180000 -8.920000 0.000000 0.125000 7628
7630 3 24.380000 -9.240000 0.000000 0.125000 7629
7631 3 24.290000 -9.750000 0.000000 0.125000 7630
7632 3 23.990000 -9.950000 0.000000 0.125000 7631
7633 3 23.880000 -10.430000 0.000000 0.125000 7632
7634 3 23.770000 -10.960000 0.000000 0.125000 7633
7635 3 23.490000 -11.150000 0.000000 0.125000 7634
7636 3 23.180000 -11.350000 0.000000 0.125000 7635
7637 3 22.880000 -11.560000 0.000000 0.125000 7636
7638 3 22.770000 -12.050000 0.000000 0.125000 7637
7639 3 22.470000 -12.240000 0.000000 0.125000 7638
7640 3 22.160000 -12.450000 0.000000 0.125000 7639
7641 3 22.090000 -12.950000 0.000000 0.125000 7640
7642 3 21.770000 -13.150000 0.000000 0.125000 7641
7643 3 21.660000 -13.650000 0.000000 0.125000 7642
7644 3 21.560000 -14.150000 0.000000 0.125000 7643
7645 3 21.270000 -14.350000 0.000000 0.125000 7644
7646 3 20.970000 -14.560000 0.000000 0.125000 7645
7647 3 20.660000 -14.750000 0.000000 0.125000 7646
7648 3 20.570000 -15.240000 0.000000 0.125000 7647
7649 3 20.250000 -15.450000 0.000000 0.125000 7648
7650 3 19.950000 -15.650000 0.000000 0.125000 7649
7651 3 19.660000 -15.840000 0.000000 0.125000 7650
7652 3 19.360000 -16.040000 0.000000 0.125000 7651
7653 3 19.060000 -16.250000 0.000000 0.125000 7652
7654 3 18.970000 -16.750000 0.000000 0.125000 7653
7655 3 18.660000 -16.950000 0.000000 0.125000 7654
7656 3 18.560000 -17.470000 0.000000 0.125000 7655
7657 3 18.450000 -17.950000 0.000000 0.125000 7656
7658 3 18.360000 -18.450000 0.000000 0.125000 7657
7659 3 18.250000 -18.970000 0.000000 0.125000 7658
7660 3 18.160000 -19.450000 0.000000 0.125000 7659
7661 3 18.060000 -19.950000 0.000000 0.125000 7660
7662 3 17.750000 -20.150000 0.000000 0.125000 7661
7663 3 17.660000 -20.660000 0.000000 0.125000 7662
7664 3 17.360000 -20.860000 0.000000 0.125000 7663
7665 3 17.270000 -21.380000 0.000000 0.125000 7664
7666 3 16.950000 -21.570000 0.000000 0.125000 7665
7667 3 16.860000 -22.060000 0.000000 0.125000 7666
7668 3 17.060000 -22.380000 0.000000 0.125000 7667
7669 3 16.950000 -22.860000 0.000000 0.125000 7668
7670 3 16.860000 -23.360000 0.000000 0.125000 7669
7671 3 17.060000 -23.660000 0.000000 0.125000 7670
7672 3 17.250000 -23.970000 0.000000 0.125000 7671
7673 3 17.470000 -24.270000 0.000000 0.125000 7672
7674 3 17.660000 -24.560000 0.000000 0.125000 7673
7675 3 17.560000 -25.070000 0.000000 0.125000 7674
7676 3 17.750000 -25.380000 0.000000 0.125000 7675
7677 3 17.970000 -25.680000 0.000000 0.125000 7676
7678 3 17.860000 -26.160000 0.000000 0.125000 7677
7679 3 17.750000 -26.680000 0.000000 0.125000 7678
7680 3 17.630000 -27.180000 0.000000 0.125000 7679
7681 3 17.560000 -27.680000 0.000000 0.125000 7680
7682 3 17.450000 -28.200000 0.000000 0.125000 7681
7683 3 17.360000 -28.680000 0.000000 0.125000 7682
7684 3 17.560000 -28.970000 0.000000 0.125000 7683
7685 3 17.750000 -29.270000 0.000000 0.125000 7684
7686 3 17.970000 -29.570000 0.000000 0.125000 7685
7687 3 18.160000 -29.880000 0.000000 0.125000 7686
7688 3 18.360000 -30.180000 0.000000 0.125000 7687
7689 3 18.860000 -30.290000 0.000000 0.125000 7688
7690 3 19.040000 -30.590000 0.000000 0.125000 7689
7691 3 19.250000 -30.900000 0.000000 0.125000 7690
7692 3 19.450000 -31.180000 0.000000 0.125000 7691
7693 3 19.660000 -31.500000 0.000000 0.125000 7692
7694 3 19.840000 -31.790000 0.000000 0.125000 7693
7695 3 20.060000 -32.090000 0.000000 0.125000 7694
7696 3 19.970000 -32.590000 0.000000 0.125000 7695
7697 3 20.160000 -32.880000 0.000000 0.125000 7696
7698 3 20.380000 -33.200000 0.000000 0.125000 7697
7699 3 20.250000 -33.690000 0.000000 0.125000 7698
7700 3 20.450000 -33.990000 0.000000 0.125000 7699
7701 3 20.360000 -34.490000 0.000000 0.125000 7700
7702 3 20.770000 -33.780000 0.000000 0.125000 7700
7703 3 21.250000 -33.880000 0.000000 0.125000 7702
7704 3 21.770000 -33.990000 0.000000 0.125000 7703
7705 3 21.950000 -34.280000 0.000000 0.125000 7704
7706 3 22.450000 -34.390000 0.000000 0.125000 7705
7707 3 22.970000 -34.510000 0.000000 0.125000 7706
7708 3 23.160000 -34.800000 0.000000 0.125000 7707
7709 3 23.680000 -34.890000 0.000000 0.125000 7708
7710 3 23.860000 -35.190000 0.000000 0.125000 7709
7711 3 24.070000 -35.490000 0.000000 0.125000 7710
7712 3 23.970000 -35.990000 0.000000 0.125000 7711
7713 3 23.860000 -36.510000 0.000000 0.125000 7712
7714 3 23.770000 -37.010000 0.000000 0.125000 7713
7715 3 23.970000 -37.310000 0.000000 0.125000 7714
7716 3 23.860000 -37.810000 0.000000 0.125000 7715
7717 3 23.770000 -38.300000 0.000000 0.125000 7716
7718 3 23.660000 -38.810000 0.000000 0.125000 7717
7719 3 23.560000 -39.300000 0.000000 0.125000 7718
7720 3 23.770000 -39.590000 0.000000 0.125000 7719
7721 3 23.970000 -39.910000 0.000000 0.125000 7720
7722 3 24.160000 -40.200000 0.000000 0.125000 7721
7723 3 24.380000 -40.510000 0.000000 0.125000 7722
7724 3 24.560000 -40.810000 0.000000 0.125000 7723
7725 3 24.770000 -41.100000 0.000000 0.125000 7724
7726 3 25.250000 -41.200000 0.000000 0.125000 7725
7727 3 25.470000 -41.520000 0.000000 0.125000 7726
7728 3 25.970000 -41.590000 0.000000 0.125000 7727
7729 3 26.160000 -41.910000 0.000000 0.125000 7728
7730 3 26.660000 -42.020000 0.000000 0.125000 7729
7731 3 26.860000 -42.310000 0.000000 0.125000 7730
7732 3 27.380000 -42.410000 0.000000 0.125000 7731
7733 3 27.560000 -42.700000 0.000000 0.125000 7732
7734 3 28.060000 -42.830000 0.000000 0.125000 7733
7735 3 28.250000 -43.100000 0.000000 0.125000 7734
7736 3 28.470000 -43.440000 0.000000 0.125000 7735
7737 3 28.660000 -43.730000 0.000000 0.125000 7736
7738 3 28.860000 -44.020000 0.000000 0.125000 7737
7739 3 29.380000 -44.130000 0.000000 0.125000 7738
7740 3 29.880000 -44.200000 0.000000 0.125000 7739
7741 3 30.160000 -44.020000 0.000000 0.125000 7740
7742 3 30.470000 -43.810000 0.000000 0.125000 7741
7743 3 30.770000 -43.620000 0.000000 0.125000 7742
7744 3 31.070000 -43.410000 0.000000 0.125000 7743
7745 3 31.360000 -43.210000 0.000000 0.125000 7744
7746 3 31.680000 -43.010000 0.000000 0.125000 7745
7747 3 31.990000 -42.810000 0.000000 0.125000 7746
7748 3 32.080000 -42.310000 0.000000 0.125000 7747
7749 3 32.380000 -42.120000 0.000000 0.125000 7748
7750 3 32.690000 -41.910000 0.000000 0.125000 7749
7751 3 32.990000 -41.710000 0.000000 0.125000 7750
7752 3 33.280000 -41.520000 0.000000 0.125000 7751
7753 3 33.590000 -41.310000 0.000000 0.125000 7752
7754 3 33.880000 -41.120000 0.000000 0.125000 7753
7755 3 34.380000 -41.210000 0.000000 0.125000 7754
7756 3 34.690000 -41.010000 0.000000 0.125000 7755
7757 3 34.980000 -40.810000 0.000000 0.125000 7756
7758 3 35.280000 -40.600000 0.000000 0.125000 7757
7759 3 35.580000 -40.410000 0.000000 0.125000 7758
7760 3 35.890000 -40.200000 0.000000 0.125000 7759
7761 3 36.170000 -40.020000 0.000000 0.125000 7760
7762 3 36.490000 -39.810000 0.000000 0.125000 7761
7763 3 36.600000 -39.310000 0.000000 0.125000 7762
7764 3 36.880000 -39.120000 0.000000 0.125000 7763
7765 3 37.200000 -38.910000 0.000000 0.125000 7764
7766 3 37.490000 -38.710000 0.000000 0.125000 7765
7767 3 37.800000 -38.520000 0.000000 0.125000 7766
7768 3 38.090000 -38.310000 0.000000 0.125000 7767
7769 3 38.200000 -37.810000 0.000000 0.125000 7768
7770 3 38.310000 -37.310000 0.000000 0.125000 7769
7771 3 38.590000 -37.120000 0.000000 0.125000 7770
7772 3 38.910000 -36.910000 0.000000 0.125000 7771
7773 3 39.200000 -36.710000 0.000000 0.125000 7772
7774 3 39.510000 -36.510000 0.000000 0.125000 7773
7775 3 39.800000 -36.310000 0.000000 0.125000 7774
7776 3 40.100000 -36.100000 0.000000 0.125000 7775
7777 3 40.200000 -35.620000 0.000000 0.125000 7776
7778 3 29.060000 -44.330000 0.000000 0.125000 7738
7779 3 28.970000 -44.810000 0.000000 0.125000 7778
7780 3 29.180000 -45.120000 0.000000 0.125000 7779
7781 3 29.060000 -45.620000 0.000000 0.125000 7780
7782 3 29.270000 -45.920000 0.000000 0.125000 7781
7783 3 29.470000 -46.230000 0.000000 0.125000 7782
7784 3 29.660000 -46.530000 0.000000 0.125000 7783
7785 3 29.590000 -47.020000 0.000000 0.125000 7784
7786 3 29.770000 -47.330000 0.000000 0.125000 7785
7787 3 29.660000 -47.830000 0.000000 0.125000 7786
7788 3 29.860000 -48.120000 0.000000 0.125000 7787
7789 3 30.060000 -48.440000 0.000000 0.125000 7788
7790 3 30.270000 -48.730000 0.000000 0.125000 7789
7791 3 30.180000 -49.230000 0.000000 0.125000 7790
7792 3 30.060000 -49.730000 0.000000 0.125000 7791
7793 3 29.970000 -50.240000 0.000000 0.125000 7792
7794 3 29.860000 -50.740000 0.000000 0.125000 7793
7795 3 29.750000 -51.240000 0.000000 0.125000 7794
7796 3 29.680000 -51.740000 0.000000 0.125000 7795
7797 3 29.560000 -52.240000 0.000000 0.125000 7796
7798 3 29.490000 -52.740000 0.000000 0.125000 7797
7799 3 29.680000 -53.020000 0.000000 0.125000 7798
7800 3 29.880000 -53.340000 0.000000 0.125000 7799
7801 3 29.770000 -53.840000 0.000000 0.125000 7800
7802 3 29.680000 -54.340000 0.000000 0.125000 7801
7803 3 29.560000 -54.840000 0.000000 0.125000 7802
7804 3 29.770000 -55.140000 0.000000 0.125000 7803
7805 3 29.970000 -55.450000 0.000000 0.125000 7804
7806 3 29.860000 -55.950000 0.000000 0.125000 7805
7807 3 29.770000 -56.450000 0.000000 0.125000 7806
7808 3 29.970000 -56.740000 0.000000 0.125000 7807
7809 3 29.860000 -57.260000 0.000000 0.125000 7808
7810 3 30.060000 -57.550000 0.000000 0.125000 7809
7811 3 30.270000 -57.850000 0.000000 0.125000 7810
7812 3 30.470000 -58.160000 0.000000 0.125000 7811
7813 3 30.380000 -58.640000 0.000000 0.125000 7812
7814 3 30.270000 -59.160000 0.000000 0.125000 7813
7815 3 30.470000 -59.450000 0.000000 0.125000 7814
7816 3 30.660000 -59.760000 0.000000 0.125000 7815
7817 3 30.860000 -60.050000 0.000000 0.125000 7816
7818 3 30.770000 -60.550000 0.000000 0.125000 7817
7819 3 30.660000 -61.080000 0.000000 0.125000 7818
7820 3 30.990000 -60.870000 0.000000 0.125000 7819
7821 3 31.270000 -60.660000 0.000000 0.125000 7820
7822 3 31.380000 -60.140000 0.000000 0.125000 7821
7823 3 31.660000 -59.950000 0.000000 0.125000 7822
7824 3 31.970000 -59.740000 0.000000 0.125000 7823
7825 3 32.270000 -59.560000 0.000000 0.125000 7824
7826 3 32.580000 -59.340000 0.000000 0.125000 7825
7827 3 32.670000 -58.840000 0.000000 0.125000 7826
7828 3 32.770000 -58.350000 0.000000 0.125000 7827
7829 3 33.090000 -58.160000 0.000000 0.125000 7828
7830 3 33.170000 -57.640000 0.000000 0.125000 7829
7831 3 33.480000 -57.440000 0.000000 0.125000 7830
7832 3 33.770000 -57.260000 0.000000 0.125000 7831
7833 3 34.080000 -57.050000 0.000000 0.125000 7832
7834 3 34.170000 -56.560000 0.000000 0.125000 7833
7835 3 34.280000 -56.050000 0.000000 0.125000 7834
7836 3 34.590000 -55.840000 0.000000 0.125000 7835
7837 3 34.670000 -55.350000 0.000000 0.125000 7836
7838 3 34.780000 -54.840000 0.000000 0.125000 7837
7839 3 35.080000 -54.640000 0.000000 0.125000 7838
7840 3 35.380000 -54.440000 0.000000 0.125000 7839
7841 3 35.460000 -53.950000 0.000000 0.125000 7840
7842 3 35.770000 -53.740000 0.000000 0.125000 7841
7843 3 36.090000 -53.520000 0.000000 0.125000 7842
7844 3 36.190000 -53.050000 0.000000 0.125000 7843
7845 3 36.270000 -52.520000 0.000000 0.125000 7844
7846 3 36.380000 -52.050000 0.000000 0.125000 7845
7847 3 36.490000 -51.530000 0.000000 0.125000 7846
7848 3 36.590000 -51.050000 0.000000 0.125000 7847
7849 3 36.690000 -50.530000 0.000000 0.125000 7848
7850 3 36.990000 -50.330000 0.000000 0.125000 7849
7851 3 37.090000 -49.840000 0.000000 0.125000 7850
7852 3 37.380000 -49.630000 0.000000 0.125000 7851
7853 3 37.690000 -49.440000 0.000000 0.125000 7852
7854 3 37.800000 -48.920000 0.000000 0.125000 7853
7855 3 37.880000 -48.420000 0.000000 0.125000 7854
7856 3 38.190000 -48.230000 0.000000 0.125000 7855
7857 3 38.480000 -48.020000 0.000000 0.125000 7856
7858 3 38.780000 -47.830000 0.000000 0.125000 7857
7859 3 39.300000 -47.940000 0.000000 0.125000 7858
7860 3 39.780000 -48.030000 0.000000 0.125000 7859
7861 3 39.990000 -48.340000 0.000000 0.125000 7860
7862 3 40.200000 -48.640000 0.000000 0.125000 7861
7863 3 25.060000 -40.910000 0.000000 0.125000 7724
7864 3 24.060000 -36.810000 0.000000 0.125000 7715
7865 3 24.160000 -36.300000 0.000000 0.125000 7864
7866 3 24.270000 -35.770000 0.000000 0.125000 7865
7867 3 24.360000 -35.300000 0.000000 0.125000 7866
7868 3 24.470000 -34.780000 0.000000 0.125000 7867
7869 3 24.750000 -34.590000 0.000000 0.125000 7868
7870 3 24.880000 -34.090000 0.000000 0.125000 7869
7871 3 24.950000 -33.590000 0.000000 0.125000 7870
7872 3 25.270000 -33.380000 0.000000 0.125000 7871
7873 3 25.380000 -32.890000 0.000000 0.125000 7872
7874 3 25.470000 -32.390000 0.000000 0.125000 7873
7875 3 25.770000 -32.190000 0.000000 0.125000 7874
7876 3 26.060000 -31.990000 0.000000 0.125000 7875
7877 3 26.380000 -31.790000 0.000000 0.125000 7876
7878 3 26.660000 -31.590000 0.000000 0.125000 7877
7879 3 26.970000 -31.400000 0.000000 0.125000 7878
7880 3 27.270000 -31.200000 0.000000 0.125000 7879
7881 3 27.570000 -31.000000 0.000000 0.125000 7880
7882 3 27.880000 -30.790000 0.000000 0.125000 7881
7883 3 28.180000 -30.590000 0.000000 0.125000 7882
7884 3 28.470000 -30.380000 0.000000 0.125000 7883
7885 3 28.770000 -30.200000 0.000000 0.125000 7884
7886 3 29.090000 -29.990000 0.000000 0.125000 7885
7887 3 29.360000 -29.790000 0.000000 0.125000 7886
7888 3 29.680000 -29.590000 0.000000 0.125000 7887
7889 3 29.990000 -29.380000 0.000000 0.125000 7888
7890 3 30.270000 -29.180000 0.000000 0.125000 7889
7891 3 30.380000 -28.680000 0.000000 0.125000 7890
7892 3 30.680000 -28.490000 0.000000 0.125000 7891
7893 3 30.990000 -28.270000 0.000000 0.125000 7892
7894 3 31.270000 -28.090000 0.000000 0.125000 7893
7895 3 31.570000 -27.880000 0.000000 0.125000 7894
7896 3 31.900000 -27.680000 0.000000 0.125000 7895
7897 3 32.170000 -27.470000 0.000000 0.125000 7896
7898 3 32.490000 -27.270000 0.000000 0.125000 7897
7899 3 32.590000 -26.790000 0.000000 0.125000 7898
7900 3 32.690000 -26.270000 0.000000 0.125000 7899
7901 3 32.780000 -25.790000 0.000000 0.125000 7900
7902 3 33.090000 -25.590000 0.000000 0.125000 7901
7903 3 33.190000 -25.090000 0.000000 0.125000 7902
7904 3 24.160000 -34.990000 0.000000 0.125000 7709
7905 3 20.860000 -33.280000 0.000000 0.125000 7698
7906 3 21.360000 -33.390000 0.000000 0.125000 7905
7907 3 21.560000 -33.690000 0.000000 0.125000 7906
7908 3 18.650000 -29.990000 0.000000 0.125000 7687
7909 3 25.900000 -5.650000 0.000000 0.125000 7618
7910 3 25.970000 -5.150000 0.000000 0.125000 7909
7911 3 26.090000 -4.620000 0.000000 0.125000 7910
7912 3 26.200000 -4.140000 0.000000 0.125000 7911
7913 3 26.490000 -3.940000 0.000000 0.125000 7912
7914 3 15.370000 6.860000 0.000000 0.125000 1
7915 3 15.660000 7.060000 0.000000 0.125000 7914
7916 3 15.960000 7.250000 0.000000 0.125000 7915
7917 3 16.270000 7.450000 0.000000 0.125000 7916
7918 3 16.560000 7.650000 0.000000 0.125000 7917
7919 3 16.860000 7.860000 0.000000 0.125000 7918
7920 3 17.160000 8.060000 0.000000 0.125000 7919
7921 3 17.270000 8.560000 0.000000 0.125000 7920
7922 3 17.590000 8.750000 0.000000 0.125000 7921
7923 3 17.880000 8.960000 0.000000 0.125000 7922
7924 3 18.180000 9.150000 0.000000 0.125000 7923
7925 3 18.470000 9.340000 0.000000 0.125000 7924
7926 3 18.770000 9.550000 0.000000 0.125000 7925
7927 3 18.860000 10.060000 0.000000 0.125000 7926
7928 3 19.180000 10.260000 0.000000 0.125000 7927
7929 3 19.270000 10.740000 0.000000 0.125000 7928
7930 3 19.590000 10.960000 0.000000 0.125000 7929
7931 3 19.880000 11.150000 0.000000 0.125000 7930
7932 3 19.970000 11.650000 0.000000 0.125000 7931
7933 3 20.090000 12.150000 0.000000 0.125000 7932
7934 3 20.380000 12.350000 0.000000 0.125000 7933
7935 3 20.680000 12.560000 0.000000 0.125000 7934
7936 3 20.770000 13.060000 0.000000 0.125000 7935
7937 3 21.090000 13.260000 0.000000 0.125000 7936
7938 3 21.200000 13.750000 0.000000 0.125000 7937
7939 3 21.490000 13.950000 0.000000 0.125000 7938
7940 3 21.790000 14.150000 0.000000 0.125000 7939
7941 3 21.880000 14.650000 0.000000 0.125000 7940
7942 3 21.990000 15.170000 0.000000 0.125000 7941
7943 3 22.270000 15.370000 0.000000 0.125000 7942
7944 3 22.570000 15.570000 0.000000 0.125000 7943
7945 3 22.880000 15.770000 0.000000 0.125000 7944
7946 3 23.180000 15.980000 0.000000 0.125000 7945
7947 3 23.490000 16.180000 0.000000 0.125000 7946
7948 3 23.590000 16.660000 0.000000 0.125000 7947
7949 3 23.900000 16.860000 0.000000 0.125000 7948
7950 3 24.180000 17.060000 0.000000 0.125000 7949
7951 3 24.290000 17.560000 0.000000 0.125000 7950
7952 3 24.400000 18.060000 0.000000 0.125000 7951
7953 3 24.700000 18.270000 0.000000 0.125000 7952
7954 3 24.990000 18.470000 0.000000 0.125000 7953
7955 3 25.290000 18.660000 0.000000 0.125000 7954
7956 3 25.400000 19.180000 0.000000 0.125000 7955
7957 3 25.680000 19.380000 0.000000 0.125000 7956
7958 3 25.810000 19.860000 0.000000 0.125000 7957
7959 3 25.900000 20.360000 0.000000 0.125000 7958
7960 3 26.000000 20.880000 0.000000 0.125000 7959
7961 3 26.090000 21.360000 0.000000 0.125000 7960
7962 3 26.200000 21.880000 0.000000 0.125000 7961
7963 3 26.290000 22.380000 0.000000 0.125000 7962
7964 3 26.380000 22.880000 0.000000 0.125000 7963
7965 3 26.500000 23.380000 0.000000 0.125000 7964
7966 3 26.590000 23.880000 0.000000 0.125000 7965
7967 3 26.910000 24.090000 0.000000 0.125000 7966
7968 3 27.200000 24.290000 0.000000 0.125000 7967
7969 3 27.290000 24.790000 0.000000 0.125000 7968
7970 3 27.400000 25.270000 0.000000 0.125000 7969
7971 3 27.500000 25.790000 0.000000 0.125000 7970
7972 3 27.610000 26.270000 0.000000 0.125000 7971
7973 3 27.900000 26.470000 0.000000 0.125000 7972
7974 3 28.200000 26.680000 0.000000 0.125000 7973
7975 3 28.500000 26.880000 0.000000 0.125000 7974
7976 3 28.810000 27.090000 0.000000 0.125000 7975
7977 3 28.910000 27.590000 0.000000 0.125000 7976
7978 3 29.020000 28.090000 0.000000 0.125000 7977
7979 3 29.090000 28.590000 0.000000 0.125000 7978
7980 3 29.220000 29.070000 0.000000 0.125000 7979
7981 3 29.000000 29.400000 0.000000 0.125000 7980
7982 3 29.110000 29.910000 0.000000 0.125000 7981
7983 3 29.220000 30.380000 0.000000 0.125000 7982
7984 3 29.000000 30.700000 0.000000 0.125000 7983
7985 3 28.810000 30.990000 0.000000 0.125000 7984
7986 3 28.610000 31.310000 0.000000 0.125000 7985
7987 3 28.720000 31.790000 0.000000 0.125000 7986
7988 3 28.810000 32.300000 0.000000 0.125000 7987
7989 3 28.910000 32.810000 0.000000 0.125000 7988
7990 3 29.020000 33.300000 0.000000 0.125000 7989
7991 3 29.110000 33.810000 0.000000 0.125000 7990
7992 3 29.200000 34.300000 0.000000 0.125000 7991
7993 3 29.310000 34.810000 0.000000 0.125000 7992
7994 3 29.410000 35.300000 0.000000 0.125000 7993
7995 3 29.520000 35.810000 0.000000 0.125000 7994
7996 3 29.310000 36.120000 0.000000 0.125000 7995
7997 3 29.410000 36.600000 0.000000 0.125000 7996
7998 3 29.220000 36.910000 0.000000 0.125000 7997
7999 3 29.020000 37.200000 0.000000 0.125000 7998
8000 3 29.110000 37.710000 0.000000 0.125000 7999
8001 3 28.930000 38.010000 0.000000 0.125000 8000
8002 3 29.020000 38.510000 0.000000 0.125000 8001
8003 3 29.130000 39.010000 0.000000 0.125000 8002
8004 3 28.910000 39.310000 0.000000 0.125000 8003
8005 3 29.000000 39.810000 0.000000 0.125000 8004
8006 3 29.110000 40.310000 0.000000 0.125000 8005
8007 3 29.220000 40.830000 0.000000 0.125000 8006
8008 3 29.520000 41.020000 0.000000 0.125000 8007
8009 3 29.630000 41.510000 0.000000 0.125000 8008
8010 3 29.930000 41.700000 0.000000 0.125000 8009
8011 3 30.020000 42.230000 0.000000 0.125000 8010
8012 3 30.310000 42.420000 0.000000 0.125000 8011
8013 3 30.410000 42.910000 0.000000 0.125000 8012
8014 3 30.520000 43.410000 0.000000 0.125000 8013
8015 3 30.610000 43.940000 0.000000 0.125000 8014
8016 3 30.720000 44.420000 0.000000 0.125000 8015
8017 3 30.810000 44.920000 0.000000 0.125000 8016
8018 3 30.630000 45.230000 0.000000 0.125000 8017
8019 3 30.430000 45.520000 0.000000 0.125000 8018
8020 3 30.220000 45.810000 0.000000 0.125000 8019
8021 3 30.310000 46.330000 0.000000 0.125000 8020
8022 3 30.410000 46.840000 0.000000 0.125000 8021
8023 3 30.520000 47.330000 0.000000 0.125000 8022
8024 3 30.610000 47.840000 0.000000 0.125000 8023
8025 3 30.430000 48.130000 0.000000 0.125000 8024
8026 3 29.910000 48.240000 0.000000 0.125000 8025
8027 3 30.220000 48.440000 0.000000 0.125000 8026
8028 3 30.520000 48.630000 0.000000 0.125000 8027
8029 3 30.810000 48.830000 0.000000 0.125000 8028
8030 3 31.130000 49.030000 0.000000 0.125000 8029
8031 3 31.220000 49.520000 0.000000 0.125000 8030
8032 3 31.320000 50.030000 0.000000 0.125000 8031
8033 3 31.630000 50.240000 0.000000 0.125000 8032
8034 3 31.930000 50.440000 0.000000 0.125000 8033
8035 3 32.230000 50.630000 0.000000 0.125000 8034
8036 3 32.520000 50.840000 0.000000 0.125000 8035
8037 3 33.020000 50.730000 0.000000 0.125000 8036
8038 3 33.520000 50.630000 0.000000 0.125000 8037
8039 3 34.020000 50.530000 0.000000 0.125000 8038
8040 3 34.530000 50.440000 0.000000 0.125000 8039
8041 3 35.030000 50.340000 0.000000 0.125000 8040
8042 3 35.520000 50.240000 0.000000 0.125000 8041
8043 3 35.730000 49.920000 0.000000 0.125000 8042
8044 3 35.940000 49.630000 0.000000 0.125000 8043
8045 3 36.440000 49.520000 0.000000 0.125000 8044
8046 3 36.630000 49.230000 0.000000 0.125000 8045
8047 3 36.840000 48.920000 0.000000 0.125000 8046
8048 3 37.030000 48.630000 0.000000 0.125000 8047
8049 3 37.230000 48.340000 0.000000 0.125000 8048
8050 3 37.420000 48.020000 0.000000 0.125000 8049
8051 3 37.940000 47.910000 0.000000 0.125000 8050
8052 3 38.420000 47.810000 0.000000 0.125000 8051
8053 3 28.610000 40.410000 0.000000 0.125000 8006
8054 3 28.410000 40.700000 0.000000 0.125000 8053
8055 3 27.910000 40.810000 0.000000 0.125000 8054
8056 3 27.410000 40.910000 0.000000 0.125000 8055
8057 3 27.200000 41.230000 0.000000 0.125000 8056
8058 3 27.000000 41.520000 0.000000 0.125000 8057
8059 3 26.520000 41.630000 0.000000 0.125000 8058
8060 3 26.310000 41.920000 0.000000 0.125000 8059
8061 3 26.110000 42.210000 0.000000 0.125000 8060
8062 3 25.610000 42.330000 0.000000 0.125000 8061
8063 3 25.410000 42.620000 0.000000 0.125000 8062
8064 3 24.910000 42.710000 0.000000 0.125000 8063
8065 3 24.700000 43.030000 0.000000 0.125000 8064
8066 3 24.520000 43.330000 0.000000 0.125000 8065
8067 3 24.310000 43.630000 0.000000 0.125000 8066
8068 3 24.110000 43.920000 0.000000 0.125000 8067
8069 3 23.910000 44.230000 0.000000 0.125000 8068
8070 3 23.720000 44.520000 0.000000 0.125000 8069
8071 3 23.500000 44.830000 0.000000 0.125000 8070
8072 3 23.310000 45.130000 0.000000 0.125000 8071
8073 3 23.110000 45.440000 0.000000 0.125000 8072
8074 3 22.910000 45.740000 0.000000 0.125000 8073
8075 3 22.410000 45.840000 0.000000 0.125000 8074
8076 3 29.720000 35.490000 0.000000 0.125000 7994
8077 3 29.810000 36.020000 0.000000 0.125000 8076
8078 3 30.110000 36.210000 0.000000 0.125000 8077
8079 3 30.410000 36.410000 0.000000 0.125000 8078
8080 3 30.720000 36.620000 0.000000 0.125000 8079
8081 3 31.220000 36.490000 0.000000 0.125000 8080
8082 3 31.520000 36.700000 0.000000 0.125000 8081
8083 3 31.820000 36.910000 0.000000 0.125000 8082
8084 3 32.130000 37.100000 0.000000 0.125000 8083
8085 3 32.230000 37.600000 0.000000 0.125000 8084
8086 3 32.310000 38.130000 0.000000 0.125000 8085
8087 3 32.420000 38.600000 0.000000 0.125000 8086
8088 3 32.710000 38.810000 0.000000 0.125000 8087
8089 3 32.810000 39.310000 0.000000 0.125000 8088
8090 3 33.120000 39.520000 0.000000 0.125000 8089
8091 3 33.240000 40.020000 0.000000 0.125000 8090
8092 3 33.520000 40.210000 0.000000 0.125000 8091
8093 3 33.830000 40.410000 0.000000 0.125000 8092
8094 3 34.130000 40.620000 0.000000 0.125000 8093
8095 3 34.420000 40.810000 0.000000 0.125000 8094
8096 3 34.730000 41.010000 0.000000 0.125000 8095
8097 3 34.830000 41.520000 0.000000 0.125000 8096
8098 3 35.120000 41.710000 0.000000 0.125000 8097
8099 3 35.420000 41.910000 0.000000 0.125000 8098
8100 3 35.530000 42.410000 0.000000 0.125000 8099
8101 3 35.840000 42.620000 0.000000 0.125000 8100
8102 3 35.940000 43.120000 0.000000 0.125000 8101
8103 3 36.440000 43.020000 0.000000 0.125000 8102
8104 3 36.740000 43.210000 0.000000 0.125000 8103
8105 3 37.030000 43.410000 0.000000 0.125000 8104
8106 3 37.330000 43.620000 0.000000 0.125000 8105
8107 3 37.630000 43.810000 0.000000 0.125000 8106
8108 3 37.940000 44.020000 0.000000 0.125000 8107
8109 3 38.240000 44.210000 0.000000 0.125000 8108
8110 3 38.550000 44.410000 0.000000 0.125000 8109
8111 3 38.840000 44.620000 0.000000 0.125000 8110
8112 3 39.140000 44.810000 0.000000 0.125000 8111
8113 3 39.630000 44.710000 0.000000 0.125000 8112
8114 3 40.130000 44.620000 0.000000 0.125000 8113
8115 3 40.630000 44.520000 0.000000 0.125000 8114
8116 3 41.130000 44.410000 0.000000 0.125000 8115
8117 3 41.630000 44.310000 0.000000 0.125000 8116
8118 3 42.140000 44.210000 0.000000 0.125000 8117
8119 3 42.640000 44.120000 0.000000 0.125000 8118
8120 3 43.130000 44.020000 0.000000 0.125000 8119
8121 3 43.640000 43.910000 0.000000 0.125000 8120
8122 3 44.130000 43.810000 0.000000 0.125000 8121
8123 3 44.630000 43.700000 0.000000 0.125000 8122
8124 3 45.140000 43.630000 0.000000 0.125000 8123
8125 3 45.340000 43.310000 0.000000 0.125000 8124
8126 3 45.560000 43.010000 0.000000 0.125000 8125
8127 3 46.050000 42.910000 0.000000 0.125000 8126
8128 3 46.240000 42.600000 0.000000 0.125000 8127
8129 3 46.740000 42.510000 0.000000 0.125000 8128
8130 3 47.260000 42.410000 0.000000 0.125000 8129
8131 3 47.740000 42.310000 0.000000 0.125000 8130
8132 3 48.240000 42.200000 0.000000 0.125000 8131
8133 3 48.760000 42.090000 0.000000 0.125000 8132
8134 3 49.240000 42.010000 0.000000 0.125000 8133
8135 3 49.760000 41.890000 0.000000 0.125000 8134
8136 3 50.060000 42.090000 0.000000 0.125000 8135
8137 3 50.350000 42.300000 0.000000 0.125000 8136
8138 3 50.850000 42.210000 0.000000 0.125000 8137
8139 3 51.370000 42.100000 0.000000 0.125000 8138
8140 3 51.660000 42.310000 0.000000 0.125000 8139
8141 3 51.960000 42.510000 0.000000 0.125000 8140
8142 3 52.450000 42.410000 0.000000 0.125000 8141
8143 3 52.760000 42.620000 0.000000 0.125000 8142
8144 3 53.060000 42.810000 0.000000 0.125000 8143
8145 3 53.370000 43.010000 0.000000 0.125000 8144
8146 3 53.660000 43.200000 0.000000 0.125000 8145
8147 3 53.960000 43.410000 0.000000 0.125000 8146
8148 3 54.260000 43.600000 0.000000 0.125000 8147
8149 3 54.560000 43.810000 0.000000 0.125000 8148
8150 3 54.850000 44.010000 0.000000 0.125000 8149
8151 3 55.160000 44.200000 0.000000 0.125000 8150
8152 3 55.480000 44.410000 0.000000 0.125000 8151
8153 3 55.770000 44.620000 0.000000 0.125000 8152
8154 3 56.080000 44.810000 0.000000 0.125000 8153
8155 3 56.370000 45.020000 0.000000 0.125000 8154
8156 3 56.660000 45.210000 0.000000 0.125000 8155
8157 3 56.770000 45.700000 0.000000 0.125000 8156
8158 3 29.110000 31.200000 0.000000 0.125000 7984
8159 3 29.200000 31.700000 0.000000 0.125000 8158
8160 3 29.310000 32.200000 0.000000 0.125000 8159
8161 3 29.410000 32.700000 0.000000 0.125000 8160
8162 3 29.500000 33.210000 0.000000 0.125000 8161
8163 3 29.310000 33.490000 0.000000 0.125000 8162
8164 3 28.910000 28.880000 0.000000 0.125000 7979
8165 3 28.810000 28.400000 0.000000 0.125000 8164
8166 3 28.700000 27.880000 0.000000 0.125000 8165
8167 3 28.410000 27.680000 0.000000 0.125000 8166
8168 3 28.110000 27.490000 0.000000 0.125000 8167
8169 3 29.110000 27.270000 0.000000 0.125000 7976
8170 3 29.410000 27.490000 0.000000 0.125000 8169
8171 3 29.700000 27.680000 0.000000 0.125000 8170
8172 3 29.810000 28.180000 0.000000 0.125000 8171
8173 3 30.110000 28.400000 0.000000 0.125000 8172
8174 3 30.410000 28.590000 0.000000 0.125000 8173
8175 3 30.720000 28.790000 0.000000 0.125000 8174
8176 3 31.000000 28.990000 0.000000 0.125000 8175
8177 3 31.310000 29.200000 0.000000 0.125000 8176
8178 3 31.810000 29.090000 0.000000 0.125000 8177
8179 3 32.120000 29.290000 0.000000 0.125000 8178
8180 3 32.620000 29.200000 0.000000 0.125000 8179
8181 3 32.910000 29.400000 0.000000 0.125000 8180
8182 3 33.230000 29.590000 0.000000 0.125000 8181
8183 3 33.520000 29.790000 0.000000 0.125000 8182
8184 3 33.810000 30.000000 0.000000 0.125000 8183
8185 3 34.130000 30.200000 0.000000 0.125000 8184
8186 3 34.630000 30.090000 0.000000 0.125000 8185
8187 3 34.910000 30.290000 0.000000 0.125000 8186
8188 3 35.230000 30.490000 0.000000 0.125000 8187
8189 3 35.520000 30.680000 0.000000 0.125000 8188
8190 3 35.840000 30.880000 0.000000 0.125000 8189
8191 3 36.330000 30.810000 0.000000 0.125000 8190
8192 3 36.630000 31.000000 0.000000 0.125000 8191
8193 3 36.920000 31.200000 0.000000 0.125000 8192
8194 3 37.420000 31.090000 0.000000 0.125000 8193
8195 3 37.730000 31.290000 0.000000 0.125000 8194
8196 3 38.240000 31.180000 0.000000 0.125000 8195
8197 3 38.730000 31.090000 0.000000 0.125000 8196
8198 3 39.240000 30.990000 0.000000 0.125000 8197
8199 3 39.740000 30.900000 0.000000 0.125000 8198
8200 3 40.240000 30.790000 0.000000 0.125000 8199
8201 3 40.730000 30.700000 0.000000 0.125000 8200
8202 3 41.240000 30.590000 0.000000 0.125000 8201
8203 3 41.740000 30.470000 0.000000 0.125000 8202
8204 3 42.230000 30.400000 0.000000 0.125000 8203
8205 3 42.740000 30.270000 0.000000 0.125000 8204
8206 3 43.240000 30.180000 0.000000 0.125000 8205
8207 3 43.740000 30.090000 0.000000 0.125000 8206
8208 3 44.240000 30.000000 0.000000 0.125000 8207
8209 3 44.740000 29.880000 0.000000 0.125000 8208
8210 3 45.260000 29.770000 0.000000 0.125000 8209
8211 3 45.740000 29.680000 0.000000 0.125000 8210
8212 3 45.950000 29.380000 0.000000 0.125000 8211
8213 3 46.440000 29.290000 0.000000 0.125000 8212
8214 3 46.640000 28.990000 0.000000 0.125000 8213
8215 3 47.130000 28.880000 0.000000 0.125000 8214
8216 3 47.640000 28.770000 0.000000 0.125000 8215
8217 3 48.130000 28.680000 0.000000 0.125000 8216
8218 3 48.640000 28.590000 0.000000 0.125000 8217
8219 3 49.160000 28.470000 0.000000 0.125000 8218
8220 3 49.640000 28.380000 0.000000 0.125000 8219
8221 3 49.850000 28.070000 0.000000 0.125000 8220
8222 3 50.050000 27.790000 0.000000 0.125000 8221
8223 3 50.550000 27.680000 0.000000 0.125000 8222
8224 3 51.050000 27.570000 0.000000 0.125000 8223
8225 3 51.560000 27.470000 0.000000 0.125000 8224
8226 3 52.060000 27.380000 0.000000 0.125000 8225
8227 3 52.560000 27.270000 0.000000 0.125000 8226
8228 3 53.060000 27.160000 0.000000 0.125000 8227
8229 3 53.370000 27.380000 0.000000 0.125000 8228
8230 3 53.660000 27.570000 0.000000 0.125000 8229
8231 3 54.160000 27.470000 0.000000 0.125000 8230
8232 3 54.660000 27.380000 0.000000 0.125000 8231
8233 3 54.950000 27.570000 0.000000 0.125000 8232
8234 3 55.450000 27.470000 0.000000 0.125000 8233
8235 3 55.760000 27.680000 0.000000 0.125000 8234
8236 3 56.060000 27.880000 0.000000 0.125000 8235
8237 3 56.340000 28.070000 0.000000 0.125000 8236
8238 3 56.660000 28.270000 0.000000 0.125000 8237
8239 3 56.950000 28.470000 0.000000 0.125000 8238
8240 3 57.460000 28.380000 0.000000 0.125000 8239
8241 3 57.960000 28.270000 0.000000 0.125000 8240
8242 3 58.260000 28.470000 0.000000 0.125000 8241
8243 3 58.560000 28.660000 0.000000 0.125000 8242
8244 3 58.870000 28.860000 0.000000 0.125000 8243
8245 3 59.160000 29.060000 0.000000 0.125000 8244
8246 3 59.670000 28.970000 0.000000 0.125000 8245
8247 3 59.980000 29.180000 0.000000 0.125000 8246
8248 3 60.480000 29.060000 0.000000 0.125000 8247
8249 3 60.960000 28.970000 0.000000 0.125000 8248
8250 3 61.270000 29.180000 0.000000 0.125000 8249
8251 3 61.770000 29.060000 0.000000 0.125000 8250
8252 3 62.080000 29.270000 0.000000 0.125000 8251
8253 3 62.380000 29.470000 0.000000 0.125000 8252
8254 3 62.880000 29.380000 0.000000 0.125000 8253
8255 3 63.170000 29.590000 0.000000 0.125000 8254
8256 3 63.460000 29.790000 0.000000 0.125000 8255
8257 3 63.770000 29.990000 0.000000 0.125000 8256
8258 3 64.280000 29.860000 0.000000 0.125000 8257
8259 3 64.580000 30.060000 0.000000 0.125000 8258
8260 3 65.090000 29.990000 0.000000 0.125000 8259
8261 3 65.580000 29.860000 0.000000 0.125000 8260
8262 3 66.080000 29.770000 0.000000 0.125000 8261
8263 3 66.390000 29.970000 0.000000 0.125000 8262
8264 3 66.670000 30.180000 0.000000 0.125000 8263
8265 3 66.990000 30.380000 0.000000 0.125000 8264
8266 3 67.080000 30.860000 0.000000 0.125000 8265
8267 3 67.280000 30.570000 0.000000 0.125000 8266
8268 3 67.490000 30.250000 0.000000 0.125000 8267
8269 3 67.990000 30.160000 0.000000 0.125000 8268
8270 3 68.500000 30.090000 0.000000 0.125000 8269
8271 3 69.000000 29.970000 0.000000 0.125000 8270
8272 3 69.490000 29.880000 0.000000 0.125000 8271
8273 3 70.000000 29.750000 0.000000 0.125000 8272
8274 3 70.490000 29.680000 0.000000 0.125000 8273
8275 3 70.800000 29.880000 0.000000 0.125000 8274
8276 3 71.300000 29.770000 0.000000 0.125000 8275
8277 3 71.800000 29.680000 0.000000 0.125000 8276
8278 3 72.110000 29.880000 0.000000 0.125000 8277
8279 3 72.610000 29.770000 0.000000 0.125000 8278
8280 3 73.110000 29.660000 0.000000 0.125000 8279
8281 3 73.610000 29.560000 0.000000 0.125000 8280
8282 3 74.110000 29.450000 0.000000 0.125000 8281
8283 3 74.590000 29.360000 0.000000 0.125000 8282
8284 3 75.110000 29.270000 0.000000 0.125000 8283
8285 3 75.590000 29.160000 0.000000 0.125000 8284
8286 3 76.110000 29.070000 0.000000 0.125000 8285
8287 3 76.420000 29.270000 0.000000 0.125000 8286
8288 3 76.720000 29.470000 0.000000 0.125000 8287
8289 3 77.020000 29.680000 0.000000 0.125000 8288
8290 3 77.300000 29.860000 0.000000 0.125000 8289
8291 3 77.610000 30.060000 0.000000 0.125000 8290
8292 3 77.700000 30.560000 0.000000 0.125000 8291
8293 3 78.020000 30.790000 0.000000 0.125000 8292
8294 3 78.310000 30.970000 0.000000 0.125000 8293
8295 3 78.610000 31.180000 0.000000 0.125000 8294
8296 3 78.720000 31.660000 0.000000 0.125000 8295
8297 3 78.830000 32.170000 0.000000 0.125000 8296
8298 3 78.920000 32.660000 0.000000 0.125000 8297
8299 3 79.200000 32.870000 0.000000 0.125000 8298
8300 3 79.520000 33.060000 0.000000 0.125000 8299
8301 3 79.630000 33.580000 0.000000 0.125000 8300
8302 3 79.720000 34.080000 0.000000 0.125000 8301
8303 3 80.030000 34.270000 0.000000 0.125000 8302
8304 3 80.310000 34.480000 0.000000 0.125000 8303
8305 3 80.630000 34.670000 0.000000 0.125000 8304
8306 3 80.920000 34.880000 0.000000 0.125000 8305
8307 3 81.220000 35.080000 0.000000 0.125000 8306
8308 3 81.530000 35.270000 0.000000 0.125000 8307
8309 3 81.830000 35.480000 0.000000 0.125000 8308
8310 3 82.140000 35.670000 0.000000 0.125000 8309
8311 3 82.420000 35.880000 0.000000 0.125000 8310
8312 3 82.720000 36.080000 0.000000 0.125000 8311
8313 3 83.030000 36.270000 0.000000 0.125000 8312
8314 3 83.330000 36.480000 0.000000 0.125000 8313
8315 3 83.640000 36.690000 0.000000 0.125000 8314
8316 3 83.940000 36.880000 0.000000 0.125000 8315
8317 3 84.030000 37.380000 0.000000 0.125000 8316
8318 3 84.330000 37.580000 0.000000 0.125000 8317
8319 3 84.420000 38.090000 0.000000 0.125000 8318
8320 3 84.740000 38.280000 0.000000 0.125000 8319
8321 3 85.030000 38.490000 0.000000 0.125000 8320
8322 3 85.330000 38.690000 0.000000 0.125000 8321
8323 3 85.840000 38.590000 0.000000 0.125000 8322
8324 3 27.790000 25.990000 0.000000 0.125000 7972
8325 3 28.000000 25.680000 0.000000 0.125000 8324
8326 3 28.200000 25.380000 0.000000 0.125000 8325
8327 3 28.410000 25.090000 0.000000 0.125000 8326
8328 3 28.610000 24.770000 0.000000 0.125000 8327
8329 3 28.790000 24.490000 0.000000 0.125000 8328
8330 3 29.000000 24.160000 0.000000 0.125000 8329
8331 3 29.500000 24.070000 0.000000 0.125000 8330
8332 3 30.020000 23.990000 0.000000 0.125000 8331
8333 3 30.310000 24.180000 0.000000 0.125000 8332
8334 3 30.810000 24.090000 0.000000 0.125000 8333
8335 3 31.310000 23.970000 0.000000 0.125000 8334
8336 3 31.820000 23.860000 0.000000 0.125000 8335
8337 3 32.120000 24.060000 0.000000 0.125000 8336
8338 3 32.600000 23.990000 0.000000 0.125000 8337
8339 3 32.920000 24.180000 0.000000 0.125000 8338
8340 3 33.210000 24.380000 0.000000 0.125000 8339
8341 3 33.520000 24.590000 0.000000 0.125000 8340
8342 3 34.020000 24.470000 0.000000 0.125000 8341
8343 3 34.330000 24.680000 0.000000 0.125000 8342
8344 3 34.620000 24.880000 0.000000 0.125000 8343
8345 3 35.120000 24.790000 0.000000 0.125000 8344
8346 3 35.410000 24.990000 0.000000 0.125000 8345
8347 3 35.730000 25.200000 0.000000 0.125000 8346
8348 3 36.020000 25.400000 0.000000 0.125000 8347
8349 3 36.310000 25.590000 0.000000 0.125000 8348
8350 3 36.840000 25.470000 0.000000 0.125000 8349
8351 3 37.130000 25.680000 0.000000 0.125000 8350
8352 3 37.620000 25.590000 0.000000 0.125000 8351
8353 3 38.130000 25.470000 0.000000 0.125000 8352
8354 3 38.420000 25.680000 0.000000 0.125000 8353
8355 3 38.740000 25.880000 0.000000 0.125000 8354
8356 3 39.240000 25.770000 0.000000 0.125000 8355
8357 3 39.530000 25.970000 0.000000 0.125000 8356
8358 3 40.030000 25.880000 0.000000 0.125000 8357
8359 3 40.340000 26.070000 0.000000 0.125000 8358
8360 3 40.630000 26.270000 0.000000 0.125000 8359
8361 3 41.130000 26.180000 0.000000 0.125000 8360
8362 3 19.680000 -5.430000 0.000000 0.125000 1
8363 3 19.360000 -5.640000 0.000000 0.125000 8362
8364 3 19.070000 -5.820000 0.000000 0.125000 8363
8365 3 18.770000 -6.030000 0.000000 0.125000 8364
8366 3 18.470000 -6.230000 0.000000 0.125000 8365
8367 3 18.160000 -6.440000 0.000000 0.125000 8366
8368 3 18.070000 -6.940000 0.000000 0.125000 8367
8369 3 17.970000 -7.440000 0.000000 0.125000 8368
8370 3 17.660000 -7.640000 0.000000 0.125000 8369
8371 3 17.560000 -8.140000 0.000000 0.125000 8370
8372 3 17.470000 -8.650000 0.000000 0.125000 8371
8373 3 17.160000 -8.830000 0.000000 0.125000 8372
8374 3 16.860000 -9.050000 0.000000 0.125000 8373
8375 3 16.770000 -9.540000 0.000000 0.125000 8374
8376 3 16.470000 -9.740000 0.000000 0.125000 8375
8377 3 16.360000 -10.240000 0.000000 0.125000 8376
8378 3 16.270000 -10.740000 0.000000 0.125000 8377
8379 3 16.160000 -11.240000 0.000000 0.125000 8378
8380 3 15.870000 -11.430000 0.000000 0.125000 8379
8381 3 15.750000 -11.950000 0.000000 0.125000 8380
8382 3 15.470000 -12.140000 0.000000 0.125000 8381
8383 3 15.350000 -12.650000 0.000000 0.125000 8382
8384 3 15.060000 -12.850000 0.000000 0.125000 8383
8385 3 14.970000 -13.340000 0.000000 0.125000 8384
8386 3 14.850000 -13.850000 0.000000 0.125000 8385
8387 3 14.570000 -14.050000 0.000000 0.125000 8386
8388 3 14.250000 -14.250000 0.000000 0.125000 8387
8389 3 13.970000 -14.450000 0.000000 0.125000 8388
8390 3 13.650000 -14.650000 0.000000 0.125000 8389
8391 3 13.370000 -14.840000 0.000000 0.125000 8390
8392 3 13.060000 -15.060000 0.000000 0.125000 8391
8393 3 12.740000 -15.250000 0.000000 0.125000 8392
8394 3 12.250000 -15.140000 0.000000 0.125000 8393
8395 3 13.250000 -15.340000 0.000000 0.125000 8393
8396 3 13.460000 -15.650000 0.000000 0.125000 8395
8397 3 13.330000 -16.150000 0.000000 0.125000 8396
8398 3 13.250000 -16.650000 0.000000 0.125000 8397
8399 3 13.150000 -17.160000 0.000000 0.125000 8398
8400 3 13.060000 -17.650000 0.000000 0.125000 8399
8401 3 12.960000 -18.160000 0.000000 0.125000 8400
8402 3 12.850000 -18.650000 0.000000 0.125000 8401
8403 3 13.060000 -18.950000 0.000000 0.125000 8402
8404 3 12.950000 -19.450000 0.000000 0.125000 8403
8405 3 13.150000 -19.770000 0.000000 0.125000 8404
8406 3 13.340000 -20.040000 0.000000 0.125000 8405
8407 3 13.560000 -20.360000 0.000000 0.125000 8406
8408 3 13.750000 -20.660000 0.000000 0.125000 8407
8409 3 13.960000 -20.950000 0.000000 0.125000 8408
8410 3 13.840000 -21.470000 0.000000 0.125000 8409
8411 3 14.040000 -21.770000 0.000000 0.125000 8410
8412 3 14.240000 -22.060000 0.000000 0.125000 8411
8413 3 14.430000 -22.360000 0.000000 0.125000 8412
8414 3 14.350000 -22.860000 0.000000 0.125000 8413
8415 3 14.570000 -23.180000 0.000000 0.125000 8414
8416 3 14.750000 -23.470000 0.000000 0.125000 8415
8417 3 14.960000 -23.770000 0.000000 0.125000 8416
8418 3 14.840000 -24.270000 0.000000 0.125000 8417
8419 3 15.050000 -24.570000 0.000000 0.125000 8418
8420 3 15.240000 -24.860000 0.000000 0.125000 8419
8421 3 15.450000 -25.180000 0.000000 0.125000 8420
8422 3 15.650000 -25.490000 0.000000 0.125000 8421
8423 3 15.840000 -25.770000 0.000000 0.125000 8422
8424 3 16.060000 -26.090000 0.000000 0.125000 8423
8425 3 15.960000 -26.560000 0.000000 0.125000 8424
8426 3 16.160000 -26.880000 0.000000 0.125000 8425
8427 3 16.360000 -27.160000 0.000000 0.125000 8426
8428 3 16.560000 -27.470000 0.000000 0.125000 8427
8429 3 16.750000 -27.770000 0.000000 0.125000 8428
8430 3 16.950000 -28.070000 0.000000 0.125000 8429
8431 3 17.160000 -28.380000 0.000000 0.125000 8430
8432 3 17.060000 -28.880000 0.000000 0.125000 8431
8433 3 17.250000 -29.180000 0.000000 0.125000 8432
8434 3 17.450000 -29.470000 0.000000 0.125000 8433
8435 3 17.660000 -29.790000 0.000000 0.125000 8434
8436 2 2.130000 -13.640000 0.000000 0.125000 1
8437 2 2.320000 -13.930000 0.000000 0.125000 8436
8438 2 2.530000 -14.240000 0.000000 0.125000 8437
8439 2 2.740000 -14.550000 0.000000 0.125000 8438
8440 2 2.940000 -14.840000 0.000000 0.125000 8439
8441 2 3.130000 -15.140000 0.000000 0.125000 8440
8442 2 3.030000 -15.650000 0.000000 0.125000 8441
8443 2 3.210000 -15.950000 0.000000 0.125000 8442
8444 2 3.130000 -16.450000 0.000000 0.125000 8443
8445 2 3.030000 -16.950000 0.000000 0.125000 8444
8446 2 2.940000 -17.450000 0.000000 0.125000 8445
8447 2 2.820000 -17.950000 0.000000 0.125000 8446
8448 2 2.740000 -18.450000 0.000000 0.125000 8447
8449 2 2.630000 -18.970000 0.000000 0.125000 8448
8450 2 2.510000 -19.450000 0.000000 0.125000 8449
8451 2 2.440000 -19.950000 0.000000 0.125000 8450
8452 2 2.320000 -20.450000 0.000000 0.125000 8451
8453 2 2.240000 -20.950000 0.000000 0.125000 8452
8454 2 2.130000 -21.470000 0.000000 0.125000 8453
8455 2 2.030000 -21.950000 0.000000 0.125000 8454
8456 2 1.930000 -22.450000 0.000000 0.125000 8455
8457 2 1.820000 -22.950000 0.000000 0.125000 8456
8458 2 1.720000 -23.470000 0.000000 0.125000 8457
8459 2 1.610000 -23.970000 0.000000 0.125000 8458
8460 2 1.530000 -24.470000 0.000000 0.125000 8459
8461 2 1.420000 -24.970000 0.000000 0.125000 8460
8462 2 1.330000 -25.470000 0.000000 0.125000 8461
8463 2 1.220000 -25.970000 0.000000 0.125000 8462
8464 2 1.110000 -26.470000 0.000000 0.125000 8463
8465 2 1.020000 -26.970000 0.000000 0.125000 8464
8466 2 1.210000 -27.270000 0.000000 0.125000 8465
8467 2 1.410000 -27.570000 0.000000 0.125000 8466
8468 2 1.610000 -27.860000 0.000000 0.125000 8467
8469 2 1.820000 -28.180000 0.000000 0.125000 8468
8470 2 2.030000 -28.470000 0.000000 0.125000 8469
8471 2 2.210000 -28.770000 0.000000 0.125000 8470
8472 2 2.420000 -29.070000 0.000000 0.125000 8471
8473 2 2.610000 -29.380000 0.000000 0.125000 8472
8474 2 2.820000 -29.680000 0.000000 0.125000 8473
8475 2 3.010000 -29.970000 0.000000 0.125000 8474
8476 2 2.920000 -30.470000 0.000000 0.125000 8475
8477 2 2.820000 -30.990000 0.000000 0.125000 8476
8478 2 2.710000 -31.470000 0.000000 0.125000 8477
8479 2 2.630000 -31.990000 0.000000 0.125000 8478
8480 2 2.510000 -32.480000 0.000000 0.125000 8479
8481 2 2.710000 -32.770000 0.000000 0.125000 8480
8482 2 2.610000 -33.270000 0.000000 0.125000 8481
8483 2 2.510000 -33.780000 0.000000 0.125000 8482
8484 2 2.420000 -34.280000 0.000000 0.125000 8483
8485 2 2.320000 -34.780000 0.000000 0.125000 8484
8486 2 2.230000 -35.280000 0.000000 0.125000 8485
8487 2 1.910000 -35.490000 0.000000 0.125000 8486
8488 2 1.810000 -35.990000 0.000000 0.125000 8487
8489 2 1.710000 -36.490000 0.000000 0.125000 8488
8490 2 1.610000 -36.990000 0.000000 0.125000 8489
8491 2 1.520000 -37.490000 0.000000 0.125000 8490
8492 2 1.400000 -37.990000 0.000000 0.125000 8491
8493 2 1.320000 -38.490000 0.000000 0.125000 8492
8494 2 1.210000 -39.010000 0.000000 0.125000 8493
8495 2 1.120000 -39.490000 0.000000 0.125000 8494
8496 2 1.030000 -39.990000 0.000000 0.125000 8495
```
