## Supplementary material for "Automated Proofreading of Digitally Reconstructed Neural Morphology Enhances Accuracy, Scalability, and Standardization": Standardization and accuracy results: 18814cell3.CNG.longfixed.connected.swc

```
1 1 0.000000 0.000000 0.000000 8.249990 -1
2 1 -0.010000 8.230000 0.000000 8.249990 1
3 1 0.010000 -8.220000 0.000000 8.249990 1
4 3 -48.670000 15.380000 0.000000 0.125000 1
5 3 -48.670000 15.790000 0.000000 0.125000 4
6 3 -48.670000 16.210000 0.000000 0.125000 5
7 3 -48.670000 16.650000 0.000000 0.125000 6
8 3 -48.670000 17.060000 0.000000 0.125000 7
9 3 -49.070000 17.490000 0.000000 0.125000 8
10 3 -49.070000 17.920000 0.000000 0.125000 9
11 3 -49.070000 18.330000 0.000000 0.125000 10
12 3 -49.090000 18.760000 0.000000 0.125000 11
13 3 -48.670000 19.190000 0.000000 0.125000 12
14 3 -49.090000 19.620000 0.000000 0.125000 13
15 3 -49.520000 20.050000 0.000000 0.125000 14
16 3 -49.520000 20.460000 0.000000 0.125000 15
17 3 -49.520000 20.890000 0.000000 0.125000 16
18 3 -49.950000 21.300000 0.000000 0.125000 17
19 3 -49.950000 21.740000 0.000000 0.125000 18
20 3 -49.960000 22.170000 0.000000 0.125000 19
21 3 -49.960000 22.580000 0.000000 0.125000 20
22 3 -49.960000 23.010000 0.000000 0.125000 21
23 3 -49.960000 23.440000 0.000000 0.125000 22
24 3 -50.390000 23.870000 0.000000 0.125000 23
25 3 -50.390000 24.300000 0.000000 0.125000 24
26 3 -50.390000 24.710000 0.000000 0.125000 25
27 3 -50.790000 25.150000 0.000000 0.125000 26
28 3 -51.240000 25.550000 0.000000 0.125000 27
29 3 -51.240000 25.990000 0.000000 0.125000 28
30 3 -51.650000 26.420000 0.000000 0.125000 29
31 3 -51.650000 26.830000 0.000000 0.125000 30
32 3 -51.650000 27.260000 0.000000 0.125000 31
33 3 -51.650000 27.690000 0.000000 0.125000 32
34 3 -52.100000 28.120000 0.000000 0.125000 33
35 3 -52.100000 28.550000 0.000000 0.125000 34
36 3 -52.100000 28.960000 0.000000 0.125000 35
37 3 -52.100000 29.400000 0.000000 0.125000 36
38 3 -52.530000 29.800000 4.000000 0.125000 37
39 3 -52.960000 30.230000 4.000000 0.125000 38
40 3 -53.360000 30.650000 4.000000 0.125000 39
41 3 -53.790000 30.650000 4.000000 0.125000 40
42 3 -54.220000 31.080000 4.000000 0.125000 41
43 3 -54.650000 31.510000 4.000000 0.125000 42
44 3 -55.090000 31.940000 4.000000 0.125000 43
45 3 -55.100000 32.360000 4.000000 0.125000 44
46 3 -55.100000 32.790000 4.000000 0.125000 45
47 3 -55.100000 33.190000 4.000000 0.125000 46
48 3 -55.100000 33.630000 4.000000 0.125000 47
49 3 -55.500000 34.050000 8.000000 0.125000 48
50 3 -55.500000 34.480000 8.000000 0.125000 49
51 3 -55.930000 34.900000 8.000000 0.125000 50
52 3 -56.360000 35.320000 8.000000 0.125000 51
53 3 -56.790000 35.750000 8.000000 0.125000 52
54 3 -57.220000 36.180000 8.000000 0.125000 53
55 3 -57.640000 36.590000 8.000000 0.125000 54
56 3 -58.070000 37.020000 12.000000 0.125000 55
57 3 -58.500000 37.020000 12.000000 0.125000 56
58 3 -58.070000 37.440000 12.000000 0.125000 57
59 3 -58.070000 37.870000 12.000000 0.125000 58
60 3 -58.500000 38.290000 12.000000 0.125000 59
61 3 -58.500000 38.720000 12.000000 0.125000 60
62 3 -58.500000 39.150000 12.000000 0.125000 61
63 3 -58.500000 39.570000 12.000000 0.125000 62
64 3 -58.930000 40.000000 12.000000 0.125000 63
65 3 -58.930000 40.430000 12.000000 0.125000 64
66 3 -58.930000 40.840000 12.000000 0.125000 65
67 3 -58.930000 41.270000 12.000000 0.125000 66
68 3 -58.930000 41.690000 12.000000 0.125000 67
69 3 -58.930000 42.120000 12.000000 0.125000 68
70 3 -59.380000 42.550000 12.000000 0.125000 69
71 3 -59.380000 42.950000 12.000000 0.125000 70
72 3 -59.780000 43.400000 12.000000 0.125000 71
73 3 -59.780000 43.800000 12.000000 0.125000 72
74 3 -60.210000 44.230000 12.000000 0.125000 73
75 3 -60.210000 44.660000 12.000000 0.125000 74
76 3 -60.640000 45.080000 12.000000 0.125000 75
77 3 -60.640000 45.510000 12.000000 0.125000 76
78 3 -60.650000 45.940000 12.000000 0.125000 77
79 3 -60.650000 46.370000 12.000000 0.125000 78
80 3 -61.090000 46.800000 12.000000 0.125000 79
81 3 -61.090000 47.200000 12.000000 0.125000 80
82 3 -61.500000 47.650000 16.000000 0.125000 81
83 3 -61.500000 48.050000 16.000000 0.125000 82
84 3 -61.500000 48.480000 16.000000 0.125000 83
85 3 -61.500000 48.910000 16.000000 0.125000 84
86 3 -61.930000 49.330000 20.000000 0.125000 85
87 3 -61.930000 49.760000 20.000000 0.125000 86
88 3 -61.930000 50.190000 20.000000 0.125000 87
89 3 -61.930000 50.620000 20.000000 0.125000 88
90 3 -61.930000 51.050000 20.000000 0.125000 89
91 3 -62.350000 51.450000 24.000000 0.125000 90
92 3 -62.350000 51.900000 24.000000 0.125000 91
93 3 -62.350000 52.300000 24.000000 0.125000 92
94 3 -62.360000 52.730000 24.000000 0.125000 93
95 3 -62.360000 53.160000 24.000000 0.125000 94
96 3 -62.360000 53.580000 24.000000 0.125000 95
97 3 -62.790000 54.010000 24.000000 0.125000 96
98 3 -63.220000 54.430000 24.000000 0.125000 97
99 3 -63.220000 54.860000 24.000000 0.125000 98
100 3 -63.650000 55.290000 24.000000 0.125000 99
101 3 -64.060000 55.690000 24.000000 0.125000 100
102 3 -64.510000 56.130000 24.000000 0.125000 101
103 3 -64.510000 56.550000 24.000000 0.125000 102
104 3 -64.930000 56.980000 24.000000 0.125000 103
105 3 -64.930000 57.400000 24.000000 0.125000 104
106 3 -65.370000 57.830000 24.000000 0.125000 105
107 3 -65.370000 58.260000 24.000000 0.125000 106
108 3 -65.370000 58.680000 24.000000 0.125000 107
109 3 -65.370000 59.110000 24.000000 0.125000 108
110 3 -65.790000 59.540000 20.000000 0.125000 109
111 3 -65.790000 59.940000 20.000000 0.125000 110
112 3 -66.210000 60.370000 20.000000 0.125000 111
113 3 -66.210000 60.790000 20.000000 0.125000 112
114 3 -66.640000 61.220000 20.000000 0.125000 113
115 3 -67.060000 61.650000 20.000000 0.125000 114
116 3 -67.500000 62.080000 20.000000 0.125000 115
117 3 -67.500000 62.510000 20.000000 0.125000 116
118 3 -67.930000 62.910000 20.000000 0.125000 117
119 3 -68.340000 63.340000 20.000000 0.125000 118
120 3 -68.780000 63.770000 20.000000 0.125000 119
121 3 -68.780000 64.180000 20.000000 0.125000 120
122 3 -69.200000 64.630000 20.000000 0.125000 121
123 3 -69.200000 65.040000 20.000000 0.125000 122
124 3 -69.200000 65.460000 20.000000 0.125000 123
125 3 -69.200000 65.910000 20.000000 0.125000 124
126 3 -69.210000 66.320000 20.000000 0.125000 125
127 3 -69.210000 66.740000 20.000000 0.125000 126
128 3 -69.210000 67.160000 20.000000 0.125000 127
129 3 -69.210000 67.600000 20.000000 0.125000 128
130 3 -69.210000 68.020000 20.000000 0.125000 129
131 3 -69.210000 68.430000 20.000000 0.125000 130
132 3 -69.210000 68.880000 20.000000 0.125000 131
133 3 -69.210000 69.300000 20.000000 0.125000 132
134 3 -69.650000 69.710000 16.000000 0.125000 133
135 3 -69.650000 70.150000 16.000000 0.125000 134
136 3 -70.070000 70.550000 16.000000 0.125000 135
137 3 -70.070000 70.990000 16.000000 0.125000 136
138 3 -70.500000 71.410000 16.000000 0.125000 137
139 3 -70.500000 71.830000 16.000000 0.125000 138
140 3 -70.920000 72.270000 16.000000 0.125000 139
141 3 -70.920000 72.690000 16.000000 0.125000 140
142 3 -70.930000 73.130000 16.000000 0.125000 141
143 3 -70.930000 73.550000 16.000000 0.125000 142
144 3 -70.930000 73.960000 16.000000 0.125000 143
145 3 -70.920000 74.410000 16.000000 0.125000 144
146 3 -71.350000 74.800000 16.000000 0.125000 145
147 3 -71.350000 75.240000 16.000000 0.125000 146
148 3 -71.790000 75.660000 16.000000 0.125000 147
149 3 -72.210000 76.080000 16.000000 0.125000 148
150 3 -72.640000 76.520000 16.000000 0.125000 149
151 3 -73.060000 76.510000 16.000000 0.125000 150
152 3 -73.500000 76.930000 16.000000 0.125000 151
153 3 -73.930000 76.930000 16.000000 0.125000 152
154 3 -74.340000 77.370000 16.000000 0.125000 153
155 3 -74.760000 77.350000 16.000000 0.125000 154
156 3 -75.180000 77.790000 16.000000 0.125000 155
157 3 -75.620000 78.190000 16.000000 0.125000 156
158 3 -75.620000 78.630000 16.000000 0.125000 157
159 3 -76.040000 79.040000 16.000000 0.125000 158
160 3 -76.480000 79.460000 16.000000 0.125000 159
161 3 -76.900000 79.880000 16.000000 0.125000 160
162 3 -77.320000 80.320000 16.000000 0.125000 161
163 3 -77.320000 80.740000 16.000000 0.125000 162
164 3 -77.310000 81.160000 16.000000 0.125000 163
165 3 -77.760000 81.600000 16.000000 0.125000 164
166 3 -77.760000 82.040000 16.000000 0.125000 165
167 3 -77.760000 82.440000 16.000000 0.125000 166
168 3 -77.760000 82.880000 16.000000 0.125000 167
169 3 -77.760000 83.290000 16.000000 0.125000 168
170 3 -77.760000 83.730000 16.000000 0.125000 169
171 3 -77.760000 84.150000 16.000000 0.125000 170
172 3 -77.760000 84.570000 16.000000 0.125000 171
173 3 -77.760000 85.010000 16.000000 0.125000 172
174 3 -77.760000 85.430000 16.000000 0.125000 173
175 3 -77.760000 85.850000 16.000000 0.125000 174
176 3 -77.780000 86.290000 16.000000 0.125000 175
177 3 -77.780000 86.690000 16.000000 0.125000 176
178 3 -77.780000 87.130000 16.000000 0.125000 177
179 3 -77.780000 87.540000 16.000000 0.125000 178
180 3 -77.780000 87.980000 16.000000 0.125000 179
181 3 -77.780000 88.410000 16.000000 0.125000 180
182 3 -77.780000 88.820000 16.000000 0.125000 181
183 3 -78.200000 89.240000 16.000000 0.125000 182
184 3 -78.210000 89.660000 16.000000 0.125000 183
185 3 -78.210000 90.100000 16.000000 0.125000 184
186 3 -78.650000 90.520000 16.000000 0.125000 185
187 3 -79.060000 90.940000 16.000000 0.125000 186
188 3 -79.060000 91.380000 16.000000 0.125000 187
189 3 -79.480000 91.790000 16.000000 0.125000 188
190 3 -79.480000 92.210000 16.000000 0.125000 189
191 3 -79.480000 92.660000 16.000000 0.125000 190
192 3 -79.500000 93.070000 16.000000 0.125000 191
193 3 -79.500000 93.490000 16.000000 0.125000 192
194 3 -79.500000 93.910000 16.000000 0.125000 193
195 3 -79.500000 94.350000 16.000000 0.125000 194
196 3 -79.500000 94.770000 16.000000 0.125000 195
197 3 -79.920000 95.180000 16.000000 0.125000 196
198 3 -79.920000 95.620000 16.000000 0.125000 197
199 3 -80.340000 96.040000 16.000000 0.125000 198
200 3 -80.350000 96.460000 16.000000 0.125000 199
201 3 -80.790000 96.900000 16.000000 0.125000 200
202 3 -80.790000 97.300000 16.000000 0.125000 201
203 3 -80.790000 97.740000 16.000000 0.125000 202
204 3 -80.790000 98.160000 16.000000 0.125000 203
205 3 -80.790000 98.580000 16.000000 0.125000 204
206 3 -80.790000 99.020000 16.000000 0.125000 205
207 3 -81.200000 99.440000 16.000000 0.125000 206
208 3 -81.200000 99.880000 16.000000 0.125000 207
209 3 -81.640000 100.290000 12.000000 0.125000 208
210 3 -82.060000 100.710000 12.000000 0.125000 209
211 3 -82.500000 101.150000 12.000000 0.125000 210
212 3 -82.930000 101.540000 12.000000 0.125000 211
213 3 -83.340000 101.980000 12.000000 0.125000 212
214 3 -83.340000 102.410000 8.000000 0.125000 213
215 3 -83.760000 102.820000 8.000000 0.125000 214
216 3 -83.780000 103.240000 8.000000 0.125000 215
217 3 -84.200000 103.680000 8.000000 0.125000 216
218 3 -84.200000 104.100000 8.000000 0.125000 217
219 3 -84.640000 104.520000 8.000000 0.125000 218
220 3 -85.060000 104.940000 8.000000 0.125000 219
221 3 -85.480000 105.380000 8.000000 0.125000 220
222 3 -85.900000 105.790000 8.000000 0.125000 221
223 3 -86.320000 105.790000 8.000000 0.125000 222
224 3 -86.760000 106.210000 8.000000 0.125000 223
225 3 -87.180000 106.210000 8.000000 0.125000 224
226 3 -87.600000 106.650000 8.000000 0.125000 225
227 3 -88.040000 106.650000 8.000000 0.125000 226
228 3 -88.450000 107.070000 8.000000 0.125000 227
229 3 -88.900000 107.490000 8.000000 0.125000 228
230 3 -89.310000 107.490000 8.000000 0.125000 229
231 3 -89.750000 107.910000 8.000000 0.125000 230
232 3 -90.150000 107.910000 8.000000 0.125000 231
233 3 -90.590000 107.910000 8.000000 0.125000 232
234 3 -91.010000 107.910000 8.000000 0.125000 233
235 3 -91.450000 108.330000 8.000000 0.125000 234
236 3 -91.850000 108.330000 8.000000 0.125000 235
237 3 -92.290000 108.760000 8.000000 0.125000 236
238 3 -92.700000 109.180000 8.000000 0.125000 237
239 3 -93.150000 109.600000 8.000000 0.125000 238
240 3 -93.560000 109.600000 8.000000 0.125000 239
241 3 -94.000000 109.600000 8.000000 0.125000 240
242 3 -94.400000 109.620000 8.000000 0.125000 241
243 3 -94.840000 109.600000 8.000000 0.125000 242
244 3 -95.260000 109.600000 8.000000 0.125000 243
245 3 -95.700000 109.600000 8.000000 0.125000 244
246 3 -96.100000 109.600000 8.000000 0.125000 245
247 3 -96.540000 109.600000 8.000000 0.125000 246
248 3 -96.950000 109.160000 8.000000 0.125000 247
249 3 -97.400000 109.160000 8.000000 0.125000 248
250 3 -97.810000 109.160000 8.000000 0.125000 249
251 3 -98.250000 109.160000 8.000000 0.125000 250
252 3 -98.650000 109.160000 8.000000 0.125000 251
253 3 -99.090000 108.740000 8.000000 0.125000 252
254 3 -99.510000 108.740000 8.000000 0.125000 253
255 3 -99.950000 108.300000 8.000000 0.125000 254
256 3 -100.350000 107.880000 8.000000 0.125000 255
257 3 -100.790000 107.440000 8.000000 0.125000 256
258 3 -101.200000 107.040000 8.000000 0.125000 257
259 3 -101.650000 107.020000 8.000000 0.125000 258
260 3 -102.070000 107.020000 8.000000 0.125000 259
261 3 -102.500000 107.020000 8.000000 0.125000 260
262 3 -102.900000 107.020000 8.000000 0.125000 261
263 3 -103.340000 107.020000 8.000000 0.125000 262
264 3 -103.760000 107.020000 8.000000 0.125000 263
265 3 -104.200000 106.600000 8.000000 0.125000 264
266 3 -104.620000 106.180000 8.000000 0.125000 265
267 3 -105.030000 105.740000 8.000000 0.125000 266
268 3 -105.030000 105.320000 8.000000 0.125000 267
269 3 -9.080000 0.180000 -8.000000 0.125000 1
270 3 -9.500000 0.180000 -8.000000 0.125000 269
271 3 -9.920000 0.180000 -8.000000 0.125000 270
272 3 -10.350000 0.180000 -8.000000 0.125000 271
273 3 -10.760000 0.180000 -8.000000 0.125000 272
274 3 -11.210000 0.180000 -8.000000 0.125000 273
275 3 -11.620000 -0.200000 -8.000000 0.125000 274
276 3 -12.030000 -0.640000 -8.000000 0.125000 275
277 3 -12.460000 -1.070000 -8.000000 0.125000 276
278 3 -12.880000 -1.070000 -8.000000 0.125000 277
279 3 -13.310000 -1.070000 -8.000000 0.125000 278
280 3 -13.730000 -1.070000 -8.000000 0.125000 279
281 3 -14.150000 -1.070000 -8.000000 0.125000 280
282 3 -14.580000 -1.070000 -8.000000 0.125000 281
283 3 -15.010000 -0.640000 -8.000000 0.125000 282
284 3 -15.440000 -0.220000 -8.000000 0.125000 283
285 3 -15.890000 0.150000 -8.000000 0.125000 284
286 3 -16.300000 0.150000 -8.000000 0.125000 285
287 3 -16.730000 0.580000 -8.000000 0.125000 286
288 3 -17.140000 0.580000 -8.000000 0.125000 287
289 3 -17.570000 0.580000 -8.000000 0.125000 288
290 3 -18.010000 1.020000 -8.000000 0.125000 289
291 3 -18.420000 1.020000 -8.000000 0.125000 290
292 3 -18.850000 1.010000 -8.000000 0.125000 291
293 3 -19.280000 1.010000 -8.000000 0.125000 292
294 3 -19.710000 1.010000 -8.000000 0.125000 293
295 3 -20.140000 1.010000 -8.000000 0.125000 294
296 3 -20.550000 1.010000 -8.000000 0.125000 295
297 3 -20.980000 1.010000 -8.000000 0.125000 296
298 3 -21.390000 1.410000 -8.000000 0.125000 297
299 3 -21.820000 1.410000 -8.000000 0.125000 298
300 3 -22.260000 1.850000 -8.000000 0.125000 299
301 3 -22.690000 2.250000 -8.000000 0.125000 300
302 3 -23.120000 2.250000 -8.000000 0.125000 301
303 3 -23.550000 2.250000 -8.000000 0.125000 302
304 3 -23.960000 2.250000 -8.000000 0.125000 303
305 3 -24.390000 2.250000 -8.000000 0.125000 304
306 3 -24.800000 2.700000 -8.000000 0.125000 305
307 3 -25.250000 3.100000 -8.000000 0.125000 306
308 3 -25.660000 3.100000 -8.000000 0.125000 307
309 3 -26.080000 3.520000 -8.000000 0.125000 308
310 3 -26.510000 3.950000 -8.000000 0.125000 309
311 3 -26.940000 4.380000 -8.000000 0.125000 310
312 3 -27.370000 4.380000 -8.000000 0.125000 311
313 3 -27.800000 4.810000 -8.000000 0.125000 312
314 3 -28.210000 4.810000 -8.000000 0.125000 313
315 3 -28.640000 4.810000 -8.000000 0.125000 314
316 3 -29.070000 5.230000 -8.000000 0.125000 315
317 3 -29.510000 5.640000 -8.000000 0.125000 316
318 3 -29.920000 6.070000 -8.000000 0.125000 317
319 3 -30.350000 6.480000 -8.000000 0.125000 318
320 3 -30.780000 6.930000 -8.000000 0.125000 319
321 3 -31.190000 7.340000 -8.000000 0.125000 320
322 3 -31.620000 7.340000 -8.000000 0.125000 321
323 3 -32.060000 7.770000 -8.000000 0.125000 322
324 3 -32.470000 7.760000 -8.000000 0.125000 323
325 3 -32.900000 7.760000 -8.000000 0.125000 324
326 3 -33.320000 8.190000 -8.000000 0.125000 325
327 3 -33.770000 8.620000 -8.000000 0.125000 326
328 3 -34.200000 8.610000 -8.000000 0.125000 327
329 3 -34.600000 8.610000 -8.000000 0.125000 328
330 3 -35.030000 9.040000 -8.000000 0.125000 329
331 3 -35.460000 9.040000 -8.000000 0.125000 330
332 3 -35.890000 9.030000 -8.000000 0.125000 331
333 3 -36.310000 9.030000 -8.000000 0.125000 332
334 3 -36.740000 9.030000 -8.000000 0.125000 333
335 3 -37.170000 9.040000 -8.000000 0.125000 334
336 3 -37.600000 9.460000 -8.000000 0.125000 335
337 3 -38.000000 9.460000 -8.000000 0.125000 336
338 3 -38.430000 9.870000 -8.000000 0.125000 337
339 3 -38.850000 9.870000 -8.000000 0.125000 338
340 3 -39.290000 9.860000 -8.000000 0.125000 339
341 3 -39.710000 9.860000 -8.000000 0.125000 340
342 3 -40.140000 9.860000 -8.000000 0.125000 341
343 3 -40.560000 9.460000 -8.000000 0.125000 342
344 3 -40.990000 9.860000 -8.000000 0.125000 343
345 3 -41.420000 10.300000 -8.000000 0.125000 344
346 3 -41.850000 10.710000 -8.000000 0.125000 345
347 3 -42.250000 11.140000 -8.000000 0.125000 346
348 3 -42.250000 11.560000 -8.000000 0.125000 347
349 3 -42.700000 11.980000 -8.000000 0.125000 348
350 3 -43.110000 12.400000 -8.000000 0.125000 349
351 3 -43.560000 12.820000 -4.000000 0.125000 350
352 3 -43.970000 13.260000 -4.000000 0.125000 351
353 3 -44.400000 13.250000 -4.000000 0.125000 352
354 3 -44.820000 13.690000 -4.000000 0.125000 353
355 3 -45.250000 13.690000 -4.000000 0.125000 354
356 3 -45.670000 13.670000 -4.000000 0.125000 355
357 3 -46.100000 14.080000 -4.000000 0.125000 356
358 3 -46.520000 14.530000 -4.000000 0.125000 357
359 3 -46.950000 14.530000 -4.000000 0.125000 358
360 3 -47.360000 14.940000 -4.000000 0.125000 359
361 3 -47.820000 15.380000 -4.000000 0.125000 360
362 3 -48.240000 15.380000 -4.000000 0.125000 361
363 3 -48.670000 15.380000 -4.000000 0.125000 362
364 3 -49.070000 15.370000 -4.000000 0.125000 363
365 3 -49.500000 15.370000 -4.000000 0.125000 364
366 3 -49.930000 15.370000 -4.000000 0.125000 365
367 3 -50.360000 15.780000 0.000000 0.125000 366
368 3 -50.780000 15.370000 0.000000 0.125000 367
369 3 -51.210000 15.370000 0.000000 0.125000 368
370 3 -51.630000 15.370000 0.000000 0.125000 369
371 3 -52.070000 15.370000 0.000000 0.125000 370
372 3 -52.490000 15.360000 0.000000 0.125000 371
373 3 -52.900000 14.910000 0.000000 0.125000 372
374 3 -53.320000 14.910000 0.000000 0.125000 373
375 3 -53.750000 14.910000 0.000000 0.125000 374
376 3 -54.170000 14.910000 0.000000 0.125000 375
377 3 -54.600000 14.910000 0.000000 0.125000 376
378 3 -55.030000 14.500000 0.000000 0.125000 377
379 3 -55.450000 14.500000 0.000000 0.125000 378
380 3 -55.880000 14.490000 0.000000 0.125000 379
381 3 -56.310000 14.060000 0.000000 0.125000 380
382 3 -56.720000 14.060000 0.000000 0.125000 381
383 3 -57.150000 13.640000 0.000000 0.125000 382
384 3 -57.570000 13.640000 0.000000 0.125000 383
385 3 -58.000000 13.640000 0.000000 0.125000 384
386 3 -58.420000 13.640000 0.000000 0.125000 385
387 3 -58.850000 13.640000 0.000000 0.125000 386
388 3 -59.280000 13.640000 0.000000 0.125000 387
389 3 -59.700000 13.640000 0.000000 0.125000 388
390 3 -60.130000 13.210000 4.000000 0.125000 389
391 3 -60.560000 12.780000 4.000000 0.125000 390
392 3 -60.990000 12.360000 4.000000 0.125000 391
393 3 -61.400000 11.920000 4.000000 0.125000 392
394 3 -61.390000 11.490000 4.000000 0.125000 393
395 3 -61.820000 11.080000 4.000000 0.125000 394
396 3 -62.240000 10.640000 4.000000 0.125000 395
397 3 -62.670000 10.230000 4.000000 0.125000 396
398 3 -62.670000 9.790000 4.000000 0.125000 397
399 3 -63.100000 9.380000 4.000000 0.125000 398
400 3 -63.530000 8.950000 4.000000 0.125000 399
401 3 -63.930000 8.510000 4.000000 0.125000 400
402 3 -63.920000 8.090000 4.000000 0.125000 401
403 3 -63.920000 7.670000 4.000000 0.125000 402
404 3 -64.350000 7.670000 4.000000 0.125000 403
405 3 -64.790000 7.670000 4.000000 0.125000 404
406 3 -65.210000 7.230000 4.000000 0.125000 405
407 3 -65.640000 7.230000 4.000000 0.125000 406
408 3 -66.060000 7.230000 4.000000 0.125000 407
409 3 -66.480000 7.230000 4.000000 0.125000 408
410 3 -66.900000 7.230000 4.000000 0.125000 409
411 3 -67.340000 6.810000 4.000000 0.125000 410
412 3 -67.760000 6.380000 4.000000 0.125000 411
413 3 -68.180000 5.970000 4.000000 0.125000 412
414 3 -68.600000 5.520000 4.000000 0.125000 413
415 3 -69.040000 5.520000 4.000000 0.125000 414
416 3 -69.460000 5.520000 4.000000 0.125000 415
417 3 -69.890000 5.100000 4.000000 0.125000 416
418 3 -70.290000 4.680000 4.000000 0.125000 417
419 3 -70.710000 4.240000 4.000000 0.125000 418
420 3 -71.150000 3.830000 4.000000 0.125000 419
421 3 -71.570000 3.830000 4.000000 0.125000 420
422 3 -72.010000 3.390000 4.000000 0.125000 421
423 3 -72.430000 3.390000 4.000000 0.125000 422
424 3 -72.840000 2.950000 4.000000 0.125000 423
425 3 -73.280000 2.540000 4.000000 0.125000 424
426 3 -73.700000 2.100000 4.000000 0.125000 425
427 3 -74.120000 2.100000 4.000000 0.125000 426
428 3 -74.540000 2.100000 4.000000 0.125000 427
429 3 -74.960000 2.100000 4.000000 0.125000 428
430 3 -74.960000 1.690000 4.000000 0.125000 429
431 3 -75.390000 1.260000 4.000000 0.125000 430
432 3 -75.810000 0.840000 4.000000 0.125000 431
433 3 -76.250000 0.400000 4.000000 0.125000 432
434 3 -76.650000 0.400000 4.000000 0.125000 433
435 3 -77.090000 0.400000 4.000000 0.125000 434
436 3 -77.510000 0.400000 4.000000 0.125000 435
437 3 -77.950000 0.400000 4.000000 0.125000 436
438 3 -78.370000 0.400000 4.000000 0.125000 437
439 3 -78.780000 0.000000 4.000000 0.125000 438
440 3 -79.210000 0.000000 4.000000 0.125000 439
441 3 -79.620000 -0.400000 4.000000 0.125000 440
442 3 -80.040000 -0.400000 4.000000 0.125000 441
443 3 -80.480000 -0.400000 4.000000 0.125000 442
444 3 -80.880000 -0.830000 4.000000 0.125000 443
445 3 -81.320000 -1.270000 4.000000 0.125000 444
446 3 -81.740000 -1.270000 4.000000 0.125000 445
447 3 -82.160000 -1.680000 4.000000 0.125000 446
448 3 -82.600000 -1.680000 4.000000 0.125000 447
449 3 -83.010000 -1.690000 4.000000 0.125000 448
450 3 -83.430000 -2.120000 4.000000 0.125000 449
451 3 -83.850000 -2.540000 4.000000 0.125000 450
452 3 -84.290000 -2.540000 4.000000 0.125000 451
453 3 -84.710000 -2.970000 4.000000 0.125000 452
454 3 -85.150000 -2.970000 4.000000 0.125000 453
455 3 -85.550000 -2.970000 4.000000 0.125000 454
456 3 -85.990000 -2.970000 4.000000 0.125000 455
457 3 -86.410000 -3.410000 4.000000 0.125000 456
458 3 -86.850000 -3.410000 4.000000 0.125000 457
459 3 -87.260000 -3.410000 4.000000 0.125000 458
460 3 -87.680000 -3.410000 4.000000 0.125000 459
461 3 -88.100000 -3.410000 4.000000 0.125000 460
462 3 -88.540000 -3.410000 4.000000 0.125000 461
463 3 -88.960000 -3.410000 4.000000 0.125000 462
464 3 -89.400000 -3.410000 4.000000 0.125000 463
465 3 -89.800000 -3.430000 4.000000 0.125000 464
466 3 -90.240000 -3.830000 4.000000 0.125000 465
467 3 -90.660000 -3.830000 4.000000 0.125000 466
468 3 -91.100000 -4.260000 4.000000 0.125000 467
469 3 -91.510000 -4.690000 4.000000 0.125000 468
470 3 -91.930000 -5.120000 4.000000 0.125000 469
471 3 -91.930000 -5.540000 4.000000 0.125000 470
472 3 -92.350000 -5.540000 4.000000 0.125000 471
473 3 -92.790000 -5.960000 4.000000 0.125000 472
474 3 -93.210000 -6.410000 4.000000 0.125000 473
475 3 -93.630000 -6.830000 4.000000 0.125000 474
476 3 -94.040000 -7.250000 4.000000 0.125000 475
477 3 -94.480000 -7.690000 4.000000 0.125000 476
478 3 -94.910000 -8.090000 4.000000 0.125000 477
479 3 -95.320000 -8.530000 4.000000 0.125000 478
480 3 -95.740000 -8.940000 4.000000 0.125000 479
481 3 -96.160000 -9.380000 4.000000 0.125000 480
482 3 -96.580000 -9.820000 4.000000 0.125000 481
483 3 -97.020000 -10.240000 4.000000 0.125000 482
484 3 -97.440000 -10.660000 4.000000 0.125000 483
485 3 -97.880000 -11.090000 4.000000 0.125000 484
486 3 -98.290000 -11.510000 4.000000 0.125000 485
487 3 -98.710000 -11.940000 4.000000 0.125000 486
488 3 -99.130000 -12.350000 4.000000 0.125000 487
489 3 -99.570000 -12.800000 4.000000 0.125000 488
490 3 -99.980000 -13.220000 4.000000 0.125000 489
491 3 -100.410000 -13.650000 4.000000 0.125000 490
492 3 -100.410000 -14.080000 4.000000 0.125000 491
493 3 -100.820000 -14.500000 4.000000 0.125000 492
494 3 -100.820000 -14.920000 4.000000 0.125000 493
495 3 -101.260000 -15.350000 4.000000 0.125000 494
496 3 -101.680000 -15.770000 4.000000 0.125000 495
497 3 -102.100000 -16.210000 4.000000 0.125000 496
498 3 -102.520000 -16.620000 4.000000 0.125000 497
499 3 -102.940000 -17.050000 4.000000 0.125000 498
500 3 -103.380000 -17.480000 4.000000 0.125000 499
501 3 -103.380000 -17.910000 4.000000 0.125000 500
502 3 -103.800000 -18.330000 4.000000 0.125000 501
503 3 -103.790000 -18.760000 4.000000 0.125000 502
504 3 -103.790000 -19.190000 4.000000 0.125000 503
505 3 -104.230000 -19.620000 4.000000 0.125000 504
506 3 -104.230000 -20.030000 4.000000 0.125000 505
507 3 -104.630000 -20.460000 4.000000 0.125000 506
508 3 -104.630000 -20.870000 4.000000 0.125000 507
509 3 -105.070000 -21.320000 4.000000 0.125000 508
510 3 -105.070000 -21.730000 4.000000 0.125000 509
511 3 -105.490000 -22.160000 4.000000 0.125000 510
512 3 -105.490000 -22.580000 4.000000 0.125000 511
513 3 -105.910000 -23.010000 4.000000 0.125000 512
514 3 -105.910000 -23.440000 4.000000 0.125000 513
515 3 -106.330000 -23.870000 4.000000 0.125000 514
516 3 -106.760000 -24.300000 4.000000 0.125000 515
517 3 -107.180000 -24.730000 4.000000 0.125000 516
518 3 -107.620000 -25.140000 4.000000 0.125000 517
519 3 -108.020000 -25.570000 4.000000 0.125000 518
520 3 -108.020000 -26.010000 4.000000 0.125000 519
521 3 -108.460000 -26.420000 4.000000 0.125000 520
522 3 -108.870000 -26.850000 4.000000 0.125000 521
523 3 -109.290000 -27.260000 4.000000 0.125000 522
524 3 -109.730000 -27.690000 4.000000 0.125000 523
525 3 -110.160000 -28.120000 4.000000 0.125000 524
526 3 -110.570000 -28.550000 4.000000 0.125000 525
527 3 -110.990000 -28.550000 4.000000 0.125000 526
528 3 -111.410000 -28.980000 0.000000 0.125000 527
529 3 -111.850000 -28.980000 0.000000 0.125000 528
530 3 -112.270000 -29.420000 0.000000 0.125000 529
531 3 -112.690000 -29.820000 0.000000 0.125000 530
532 3 -113.120000 -30.260000 0.000000 0.125000 531
533 3 -113.540000 -30.690000 0.000000 0.125000 532
534 3 -113.540000 -31.120000 0.000000 0.125000 533
535 3 -113.960000 -31.550000 0.000000 0.125000 534
536 3 -114.400000 -31.980000 0.000000 0.125000 535
537 3 -114.820000 -31.980000 0.000000 0.125000 536
538 3 -115.230000 -32.390000 0.000000 0.125000 537
539 3 -115.650000 -32.390000 0.000000 0.125000 538
540 3 -116.080000 -32.820000 0.000000 0.125000 539
541 3 -116.510000 -32.820000 0.000000 0.125000 540
542 3 -116.930000 -32.820000 0.000000 0.125000 541
543 3 -117.350000 -33.250000 0.000000 0.125000 542
544 3 -117.770000 -33.250000 0.000000 0.125000 543
545 3 -118.210000 -33.250000 0.000000 0.125000 544
546 3 -118.650000 -33.680000 0.000000 0.125000 545
547 3 -119.070000 -33.680000 0.000000 0.125000 546
548 3 -119.490000 -33.680000 0.000000 0.125000 547
549 3 -119.900000 -34.100000 0.000000 0.125000 548
550 3 -120.330000 -34.100000 0.000000 0.125000 549
551 3 -120.760000 -34.100000 0.000000 0.125000 550
552 3 -121.180000 -34.100000 0.000000 0.125000 551
553 3 -121.600000 -34.100000 0.000000 0.125000 552
554 3 -122.020000 -34.100000 0.000000 0.125000 553
555 3 -122.460000 -34.100000 0.000000 0.125000 554
556 3 -122.880000 -34.530000 0.000000 0.125000 555
557 3 -123.300000 -34.530000 0.000000 0.125000 556
558 3 -123.730000 -34.540000 0.000000 0.125000 557
559 3 -124.150000 -34.960000 0.000000 0.125000 558
560 3 -124.580000 -35.400000 0.000000 0.125000 559
561 3 -125.010000 -35.390000 0.000000 0.125000 560
562 3 -125.430000 -35.820000 0.000000 0.125000 561
563 3 -125.830000 -35.820000 0.000000 0.125000 562
564 3 -126.270000 -36.250000 0.000000 0.125000 563
565 3 -126.690000 -36.670000 0.000000 0.125000 564
566 3 -127.130000 -36.670000 0.000000 0.125000 565
567 3 -14.150000 -1.480000 -8.000000 0.125000 1
568 3 -14.580000 -1.480000 -8.000000 0.125000 567
569 3 -15.010000 -1.480000 -8.000000 0.125000 568
570 3 -15.440000 -1.500000 -8.000000 0.125000 569
571 3 -15.870000 -1.500000 -8.000000 0.125000 570
572 3 -16.280000 -1.500000 -8.000000 0.125000 571
573 3 -16.710000 -1.500000 -8.000000 0.125000 572
574 3 -17.120000 -1.500000 -8.000000 0.125000 573
575 3 -17.550000 -1.920000 -8.000000 0.125000 574
576 3 -17.980000 -2.330000 -8.000000 0.125000 575
577 3 -18.400000 -2.770000 -8.000000 0.125000 576
578 3 -18.830000 -3.220000 -8.000000 0.125000 577
579 3 -19.260000 -3.220000 -8.000000 0.125000 578
580 3 -19.670000 -3.220000 -8.000000 0.125000 579
581 3 -20.100000 -3.220000 -8.000000 0.125000 580
582 3 -20.510000 -3.620000 -8.000000 0.125000 581
583 3 -20.960000 -3.620000 -8.000000 0.125000 582
584 3 -21.370000 -4.050000 -8.000000 0.125000 583
585 3 -21.800000 -4.050000 -8.000000 0.125000 584
586 3 -22.230000 -4.070000 -8.000000 0.125000 585
587 3 -22.650000 -4.070000 -8.000000 0.125000 586
588 3 -23.080000 -4.070000 -8.000000 0.125000 587
589 3 -23.510000 -4.070000 -8.000000 0.125000 588
590 3 -23.920000 -4.070000 -8.000000 0.125000 589
591 3 -24.350000 -4.070000 -8.000000 0.125000 590
592 3 -24.760000 -4.070000 -8.000000 0.125000 591
593 3 -25.210000 -4.070000 -8.000000 0.125000 592
594 3 -25.620000 -4.080000 -8.000000 0.125000 593
595 3 -26.050000 -4.080000 -8.000000 0.125000 594
596 3 -26.480000 -4.080000 -8.000000 0.125000 595
597 3 -26.900000 -4.080000 -8.000000 0.125000 596
598 3 -27.330000 -4.080000 -8.000000 0.125000 597
599 3 -27.760000 -4.500000 -8.000000 0.125000 598
600 3 -28.170000 -4.500000 -8.000000 0.125000 599
601 3 -28.600000 -4.500000 -8.000000 0.125000 600
602 3 -29.010000 -4.500000 -8.000000 0.125000 601
603 3 -29.460000 -4.500000 -8.000000 0.125000 602
604 3 -29.870000 -4.940000 -8.000000 0.125000 603
605 3 -30.280000 -5.370000 -8.000000 0.125000 604
606 3 -30.710000 -5.370000 -8.000000 0.125000 605
607 3 -31.140000 -5.370000 -8.000000 0.125000 606
608 3 -31.560000 -5.790000 -8.000000 0.125000 607
609 3 -32.000000 -6.210000 -8.000000 0.125000 608
610 3 -32.410000 -6.660000 -8.000000 0.125000 609
611 3 -32.840000 -6.660000 -8.000000 0.125000 610
612 3 -33.260000 -6.660000 -8.000000 0.125000 611
613 3 -33.690000 -6.660000 -8.000000 0.125000 612
614 3 -34.120000 -6.660000 -8.000000 0.125000 613
615 3 -34.540000 -6.660000 -8.000000 0.125000 614
616 3 -34.970000 -6.660000 -8.000000 0.125000 615
617 3 -35.380000 -7.080000 -8.000000 0.125000 616
618 3 -35.820000 -7.080000 -8.000000 0.125000 617
619 3 -36.230000 -7.080000 -8.000000 0.125000 618
620 3 -36.660000 -7.080000 -8.000000 0.125000 619
621 3 -37.090000 -7.510000 -8.000000 0.125000 620
622 3 -37.520000 -7.920000 -8.000000 0.125000 621
623 3 -37.940000 -7.510000 -8.000000 0.125000 622
624 3 -38.370000 -7.080000 -8.000000 0.125000 623
625 3 -38.790000 -7.080000 -8.000000 0.125000 624
626 3 -39.230000 -7.090000 -8.000000 0.125000 625
627 3 -39.650000 -7.090000 -8.000000 0.125000 626
628 3 -40.080000 -7.090000 -8.000000 0.125000 627
629 3 -40.480000 -7.090000 -8.000000 0.125000 628
630 3 -40.910000 -7.090000 -8.000000 0.125000 629
631 3 -41.340000 -7.090000 -8.000000 0.125000 630
632 3 -41.770000 -7.090000 -8.000000 0.125000 631
633 3 -42.190000 -7.090000 -8.000000 0.125000 632
634 3 -42.620000 -7.540000 -8.000000 0.125000 633
635 3 -43.040000 -7.540000 -8.000000 0.125000 634
636 3 -43.480000 -7.540000 -8.000000 0.125000 635
637 3 -43.900000 -7.940000 -8.000000 0.125000 636
638 3 -44.330000 -7.950000 -8.000000 0.125000 637
639 3 -44.730000 -7.950000 -8.000000 0.125000 638
640 3 -45.160000 -7.950000 -8.000000 0.125000 639
641 3 -45.590000 -7.540000 -8.000000 0.125000 640
642 3 -46.020000 -7.540000 -8.000000 0.125000 641
643 3 -46.440000 -7.540000 -8.000000 0.125000 642
644 3 -46.870000 -7.540000 -8.000000 0.125000 643
645 3 -47.290000 -7.540000 -8.000000 0.125000 644
646 3 -47.730000 -7.540000 -8.000000 0.125000 645
647 3 -48.150000 -7.950000 -8.000000 0.125000 646
648 3 -48.580000 -7.950000 -8.000000 0.125000 647
649 3 -48.980000 -8.400000 -8.000000 0.125000 648
650 3 -49.410000 -8.410000 -8.000000 0.125000 649
651 3 -49.840000 -8.410000 -8.000000 0.125000 650
652 3 -50.270000 -8.410000 -8.000000 0.125000 651
653 3 -50.260000 -8.820000 -8.000000 0.125000 652
654 3 -50.680000 -9.240000 -8.000000 0.125000 653
655 3 -51.110000 -9.670000 -8.000000 0.125000 654
656 3 -51.540000 -10.090000 -8.000000 0.125000 655
657 3 -51.970000 -10.520000 -8.000000 0.125000 656
658 3 -52.380000 -10.960000 -8.000000 0.125000 657
659 3 -52.820000 -11.390000 -8.000000 0.125000 658
660 3 -53.230000 -11.820000 -8.000000 0.125000 659
661 3 -53.650000 -12.230000 -8.000000 0.125000 660
662 3 -54.080000 -12.660000 -8.000000 0.125000 661
663 3 -54.510000 -13.080000 -8.000000 0.125000 662
664 3 -54.940000 -13.500000 -8.000000 0.125000 663
665 3 -55.340000 -13.930000 -8.000000 0.125000 664
666 3 -55.770000 -14.350000 -8.000000 0.125000 665
667 3 -55.770000 -14.780000 -8.000000 0.125000 666
668 3 -56.190000 -15.230000 -8.000000 0.125000 667
669 3 -56.190000 -15.650000 -8.000000 0.125000 668
670 3 -56.190000 -16.070000 -8.000000 0.125000 669
671 3 -56.190000 -16.480000 -8.000000 0.125000 670
672 3 -56.620000 -16.920000 -8.000000 0.125000 671
673 3 -57.050000 -17.330000 -8.000000 0.125000 672
674 3 -57.450000 -17.760000 -8.000000 0.125000 673
675 3 -57.880000 -18.190000 -8.000000 0.125000 674
676 3 -58.300000 -18.620000 -8.000000 0.125000 675
677 3 -58.730000 -19.050000 -8.000000 0.125000 676
678 3 -59.160000 -19.480000 -8.000000 0.125000 677
679 3 -59.580000 -19.910000 -8.000000 0.125000 678
680 3 -60.010000 -20.330000 -8.000000 0.125000 679
681 3 -60.440000 -20.750000 -8.000000 0.125000 680
682 3 -60.440000 -21.190000 -8.000000 0.125000 681
683 3 -60.870000 -21.580000 -8.000000 0.125000 682
684 3 -61.270000 -22.030000 -8.000000 0.125000 683
685 3 -61.690000 -22.460000 -8.000000 0.125000 684
686 3 -62.120000 -22.870000 -8.000000 0.125000 685
687 3 -62.550000 -23.300000 -8.000000 0.125000 686
688 3 -62.980000 -23.750000 -8.000000 0.125000 687
689 3 -63.400000 -23.750000 -8.000000 0.125000 688
690 3 -63.820000 -24.170000 -8.000000 0.125000 689
691 3 -64.240000 -24.580000 -8.000000 0.125000 690
692 3 -64.680000 -25.010000 -8.000000 0.125000 691
693 3 -65.100000 -25.010000 -8.000000 0.125000 692
694 3 -65.520000 -25.010000 -8.000000 0.125000 693
695 3 -65.930000 -25.440000 -8.000000 0.125000 694
696 3 -66.350000 -25.460000 -8.000000 0.125000 695
697 3 -66.790000 -25.460000 -8.000000 0.125000 696
698 3 -67.210000 -25.890000 -8.000000 0.125000 697
699 3 -67.650000 -25.870000 -8.000000 0.125000 698
700 3 -68.050000 -25.890000 -8.000000 0.125000 699
701 3 -68.490000 -25.890000 -8.000000 0.125000 700
702 3 -68.910000 -25.890000 -8.000000 0.125000 701
703 3 -69.350000 -26.300000 -8.000000 0.125000 702
704 3 -69.770000 -26.730000 -8.000000 0.125000 703
705 3 -70.180000 -27.160000 -8.000000 0.125000 704
706 3 -70.600000 -27.160000 -8.000000 0.125000 705
707 3 -71.040000 -27.570000 -8.000000 0.125000 706
708 3 -71.460000 -28.010000 -8.000000 0.125000 707
709 3 -71.900000 -28.440000 -8.000000 0.125000 708
710 3 -72.290000 -28.870000 -8.000000 0.125000 709
711 3 -72.730000 -29.300000 -8.000000 0.125000 710
712 3 -73.160000 -29.300000 -8.000000 0.125000 711
713 3 -73.580000 -29.710000 -8.000000 0.125000 712
714 3 -74.010000 -30.140000 -8.000000 0.125000 713
715 3 -74.430000 -30.570000 -8.000000 0.125000 714
716 3 -74.850000 -31.010000 -8.000000 0.125000 715
717 3 -75.270000 -31.010000 -8.000000 0.125000 716
718 3 -75.710000 -31.010000 -8.000000 0.125000 717
719 3 -76.130000 -31.010000 -8.000000 0.125000 718
720 3 -76.540000 -31.440000 -12.000000 0.125000 719
721 3 -76.980000 -31.440000 -12.000000 0.125000 720
722 3 -77.410000 -31.440000 -12.000000 0.125000 721
723 3 -77.830000 -31.440000 -12.000000 0.125000 722
724 3 -78.270000 -31.440000 -12.000000 0.125000 723
725 3 -78.680000 -31.440000 -12.000000 0.125000 724
726 3 -79.100000 -31.440000 -12.000000 0.125000 725
727 3 -79.520000 -31.440000 -12.000000 0.125000 726
728 3 -79.960000 -31.440000 -12.000000 0.125000 727
729 3 -80.380000 -31.440000 -12.000000 0.125000 728
730 3 -80.790000 -31.870000 -12.000000 0.125000 729
731 3 -80.790000 -32.280000 -12.000000 0.125000 730
732 3 -81.210000 -32.280000 -12.000000 0.125000 731
733 3 -81.650000 -32.280000 -12.000000 0.125000 732
734 3 -82.070000 -32.710000 -12.000000 0.125000 733
735 3 -82.510000 -33.140000 -12.000000 0.125000 734
736 3 -82.910000 -33.150000 -12.000000 0.125000 735
737 3 -83.350000 -33.150000 -12.000000 0.125000 736
738 3 -83.770000 -33.150000 -12.000000 0.125000 737
739 3 -84.210000 -33.150000 -12.000000 0.125000 738
740 3 -84.630000 -33.590000 -12.000000 0.125000 739
741 3 -85.050000 -33.590000 -12.000000 0.125000 740
742 3 -85.460000 -33.590000 -12.000000 0.125000 741
743 3 -85.900000 -33.590000 -12.000000 0.125000 742
744 3 -86.320000 -33.600000 -12.000000 0.125000 743
745 3 -86.760000 -33.600000 -12.000000 0.125000 744
746 3 -87.160000 -33.170000 -12.000000 0.125000 745
747 3 -87.600000 -33.170000 -12.000000 0.125000 746
748 3 -88.020000 -33.170000 -12.000000 0.125000 747
749 3 -88.460000 -33.170000 -12.000000 0.125000 748
750 3 -88.880000 -33.170000 -12.000000 0.125000 749
751 3 -89.300000 -33.170000 -12.000000 0.125000 750
752 3 -89.710000 -33.170000 -12.000000 0.125000 751
753 3 -90.150000 -33.170000 -12.000000 0.125000 752
754 3 -90.570000 -33.170000 -12.000000 0.125000 753
755 3 -91.010000 -33.170000 -12.000000 0.125000 754
756 3 -91.410000 -32.750000 -12.000000 0.125000 755
757 3 -91.850000 -32.750000 -12.000000 0.125000 756
758 3 -92.270000 -32.750000 -12.000000 0.125000 757
759 3 -92.710000 -32.320000 -12.000000 0.125000 758
760 3 -93.130000 -32.320000 -12.000000 0.125000 759
761 3 -93.550000 -32.320000 -12.000000 0.125000 760
762 3 -93.980000 -31.920000 -12.000000 0.125000 761
763 3 -94.410000 -31.480000 -12.000000 0.125000 762
764 3 -94.830000 -31.480000 -12.000000 0.125000 763
765 3 -95.270000 -31.480000 -12.000000 0.125000 764
766 3 -95.680000 -31.070000 -12.000000 0.125000 765
767 3 -96.100000 -31.070000 -12.000000 0.125000 766
768 3 -96.520000 -31.070000 -12.000000 0.125000 767
769 3 -96.960000 -31.070000 -12.000000 0.125000 768
770 3 -97.380000 -31.070000 -12.000000 0.125000 769
771 3 -97.820000 -31.070000 -12.000000 0.125000 770
772 3 -98.230000 -31.070000 -12.000000 0.125000 771
773 3 -98.660000 -31.070000 -12.000000 0.125000 772
774 3 -99.080000 -30.640000 -12.000000 0.125000 773
775 3 -99.520000 -30.640000 -12.000000 0.125000 774
776 3 -99.930000 -30.640000 -12.000000 0.125000 775
777 3 -100.350000 -30.230000 -12.000000 0.125000 776
778 3 -100.770000 -30.230000 -12.000000 0.125000 777
779 3 -101.210000 -30.230000 -12.000000 0.125000 778
780 3 -101.650000 -30.230000 -12.000000 0.125000 779
781 3 -102.070000 -30.640000 -12.000000 0.125000 780
782 3 -102.480000 -31.080000 -12.000000 0.125000 781
783 3 -102.910000 -31.080000 -12.000000 0.125000 782
784 3 -103.330000 -31.100000 -12.000000 0.125000 783
785 3 -103.770000 -31.100000 -12.000000 0.125000 784
786 3 -104.190000 -31.100000 -12.000000 0.125000 785
787 3 -104.600000 -31.100000 -12.000000 0.125000 786
788 3 -105.040000 -31.100000 -12.000000 0.125000 787
789 3 -105.460000 -31.100000 -12.000000 0.125000 788
790 3 -105.900000 -31.100000 -12.000000 0.125000 789
791 3 -106.320000 -30.660000 -12.000000 0.125000 790
792 3 -106.740000 -31.100000 -12.000000 0.125000 791
793 3 -107.160000 -31.530000 -12.000000 0.125000 792
794 3 -107.600000 -31.960000 -12.000000 0.125000 793
795 3 -108.020000 -31.960000 -12.000000 0.125000 794
796 3 -108.440000 -31.960000 -12.000000 0.125000 795
797 3 -108.850000 -32.360000 -12.000000 0.125000 796
798 3 -109.270000 -32.360000 -12.000000 0.125000 797
799 3 -109.710000 -32.790000 -12.000000 0.125000 798
800 3 -110.130000 -32.810000 -12.000000 0.125000 799
801 3 -110.550000 -33.240000 -12.000000 0.125000 800
802 3 -110.990000 -33.670000 -12.000000 0.125000 801
803 3 -111.410000 -33.670000 -12.000000 0.125000 802
804 3 -111.850000 -33.670000 -12.000000 0.125000 803
805 3 -112.260000 -34.070000 -12.000000 0.125000 804
806 3 -112.680000 -34.070000 -12.000000 0.125000 805
807 3 -113.100000 -34.500000 -12.000000 0.125000 806
808 3 -113.520000 -34.930000 -12.000000 0.125000 807
809 3 -45.580000 -8.800000 0.000000 0.125000 1
810 3 -46.010000 -9.240000 0.000000 0.125000 809
811 3 -46.430000 -9.660000 0.000000 0.125000 810
812 3 -46.440000 -10.080000 0.000000 0.125000 811
813 3 -46.430000 -10.510000 0.000000 0.125000 812
814 3 -46.860000 -10.510000 0.000000 0.125000 813
815 3 -47.270000 -10.500000 0.000000 0.125000 814
816 3 -47.720000 -10.510000 0.000000 0.125000 815
817 3 -48.130000 -10.510000 0.000000 0.125000 816
818 3 -48.570000 -10.940000 0.000000 0.125000 817
819 3 -48.980000 -10.940000 0.000000 0.125000 818
820 3 -49.400000 -10.960000 0.000000 0.125000 819
821 3 -49.830000 -10.520000 0.000000 0.125000 820
822 3 -50.260000 -10.520000 0.000000 0.125000 821
823 3 -50.680000 -10.510000 0.000000 0.125000 822
824 3 -51.120000 -10.090000 0.000000 0.125000 823
825 3 -51.540000 -10.090000 0.000000 0.125000 824
826 3 -51.980000 -10.090000 0.000000 0.125000 825
827 3 -52.400000 -10.090000 0.000000 0.125000 826
828 3 -52.820000 -9.680000 0.000000 0.125000 827
829 3 -52.830000 -10.100000 0.000000 0.125000 828
830 3 -53.230000 -10.530000 0.000000 0.125000 829
831 3 -53.650000 -10.970000 0.000000 0.125000 830
832 3 -54.080000 -11.380000 4.000000 0.125000 831
833 3 -54.510000 -11.820000 4.000000 0.125000 832
834 3 -54.940000 -12.230000 4.000000 0.125000 833
835 3 -55.340000 -12.660000 4.000000 0.125000 834
836 3 -55.770000 -13.080000 4.000000 0.125000 835
837 3 -56.220000 -13.510000 8.000000 0.125000 836
838 3 -56.620000 -13.940000 8.000000 0.125000 837
839 3 -57.050000 -14.360000 8.000000 0.125000 838
840 3 -57.470000 -14.780000 8.000000 0.125000 839
841 3 -57.880000 -15.230000 8.000000 0.125000 840
842 3 -58.320000 -15.650000 8.000000 0.125000 841
843 3 -58.750000 -16.070000 8.000000 0.125000 842
844 3 -59.180000 -16.480000 8.000000 0.125000 843
845 3 -59.580000 -16.940000 8.000000 0.125000 844
846 3 -60.010000 -17.350000 8.000000 0.125000 845
847 3 -60.440000 -17.780000 8.000000 0.125000 846
848 3 -60.870000 -17.760000 8.000000 0.125000 847
849 3 -61.300000 -17.780000 8.000000 0.125000 848
850 3 -61.720000 -17.780000 8.000000 0.125000 849
851 3 -62.130000 -17.780000 8.000000 0.125000 850
852 3 -62.570000 -17.780000 8.000000 0.125000 851
853 3 -63.000000 -18.210000 8.000000 0.125000 852
854 3 -63.430000 -18.210000 8.000000 0.125000 853
855 3 -63.830000 -18.640000 8.000000 0.125000 854
856 3 -64.260000 -18.620000 8.000000 0.125000 855
857 3 -64.680000 -18.640000 8.000000 0.125000 856
858 3 -65.120000 -19.070000 8.000000 0.125000 857
859 3 -65.540000 -19.500000 8.000000 0.125000 858
860 3 -65.960000 -19.920000 8.000000 0.125000 859
861 3 -66.380000 -20.350000 8.000000 0.125000 860
862 3 -66.800000 -20.760000 8.000000 0.125000 861
863 3 -67.240000 -20.760000 8.000000 0.125000 862
864 3 -67.660000 -21.210000 8.000000 0.125000 863
865 3 -68.070000 -21.620000 8.000000 0.125000 864
866 3 -68.510000 -21.620000 8.000000 0.125000 865
867 3 -68.930000 -22.050000 8.000000 0.125000 866
868 3 -69.350000 -22.050000 8.000000 0.125000 867
869 3 -69.770000 -22.480000 8.000000 0.125000 868
870 3 -70.190000 -22.480000 8.000000 0.125000 869
871 3 -70.620000 -22.910000 8.000000 0.125000 870
872 3 -71.040000 -23.330000 8.000000 0.125000 871
873 3 -71.480000 -23.760000 8.000000 0.125000 872
874 3 -71.910000 -24.190000 8.000000 0.125000 873
875 3 -72.320000 -24.620000 8.000000 0.125000 874
876 3 -72.740000 -25.030000 8.000000 0.125000 875
877 3 -73.160000 -25.480000 8.000000 0.125000 876
878 3 -73.600000 -25.910000 8.000000 0.125000 877
879 3 -74.020000 -26.320000 8.000000 0.125000 878
880 3 -74.430000 -26.750000 8.000000 0.125000 879
881 3 -74.850000 -27.170000 8.000000 0.125000 880
882 3 -75.290000 -27.170000 8.000000 0.125000 881
883 3 -75.710000 -27.600000 8.000000 0.125000 882
884 3 -76.150000 -27.600000 8.000000 0.125000 883
885 3 -76.550000 -28.030000 8.000000 0.125000 884
886 3 -76.990000 -28.030000 8.000000 0.125000 885
887 3 -77.410000 -28.030000 8.000000 0.125000 886
888 3 -77.850000 -28.460000 8.000000 0.125000 887
889 3 -78.270000 -28.460000 8.000000 0.125000 888
890 3 -78.680000 -28.460000 8.000000 0.125000 889
891 3 -79.120000 -28.460000 8.000000 0.125000 890
892 3 -79.540000 -28.460000 8.000000 0.125000 891
893 3 -79.960000 -28.460000 8.000000 0.125000 892
894 3 -80.400000 -28.460000 8.000000 0.125000 893
895 3 -80.800000 -28.460000 8.000000 0.125000 894
896 3 -81.240000 -28.460000 8.000000 0.125000 895
897 3 -81.660000 -28.460000 8.000000 0.125000 896
898 3 -82.080000 -28.890000 8.000000 0.125000 897
899 3 -82.520000 -29.320000 8.000000 0.125000 898
900 3 -82.930000 -29.750000 8.000000 0.125000 899
901 3 -83.350000 -30.170000 8.000000 0.125000 900
902 3 -83.770000 -30.170000 8.000000 0.125000 901
903 3 -84.210000 -30.600000 8.000000 0.125000 902
904 3 -84.630000 -31.030000 8.000000 0.125000 903
905 3 -85.070000 -31.460000 8.000000 0.125000 904
906 3 -85.480000 -31.890000 8.000000 0.125000 905
907 3 -85.910000 -31.890000 8.000000 0.125000 906
908 3 -86.330000 -31.890000 8.000000 0.125000 907
909 3 -86.760000 -32.310000 4.000000 0.125000 908
910 3 -87.160000 -32.740000 4.000000 0.125000 909
911 3 -87.600000 -32.740000 4.000000 0.125000 910
912 3 -88.020000 -33.170000 4.000000 0.125000 911
913 3 -88.460000 -33.600000 0.000000 0.125000 912
914 3 -88.880000 -34.000000 -4.000000 0.125000 913
915 3 -89.300000 -34.000000 -4.000000 0.125000 914
916 3 -89.710000 -34.020000 -4.000000 0.125000 915
917 3 -90.150000 -34.020000 -4.000000 0.125000 916
918 3 -90.570000 -34.450000 -4.000000 0.125000 917
919 3 -91.010000 -34.450000 -4.000000 0.125000 918
920 3 -91.410000 -34.450000 -4.000000 0.125000 919
921 3 -91.850000 -34.860000 -4.000000 0.125000 920
922 3 -92.270000 -34.860000 -4.000000 0.125000 921
923 3 -92.710000 -35.310000 -4.000000 0.125000 922
924 3 -93.130000 -35.320000 -4.000000 0.125000 923
925 3 -93.540000 -35.740000 -4.000000 0.125000 924
926 3 -93.960000 -36.170000 -4.000000 0.125000 925
927 3 -94.380000 -36.570000 -8.000000 0.125000 926
928 3 -94.400000 -37.000000 -8.000000 0.125000 927
929 3 -94.820000 -37.430000 -8.000000 0.125000 928
930 3 -94.820000 -37.860000 -8.000000 0.125000 929
931 3 -95.240000 -38.280000 -8.000000 0.125000 930
932 3 -95.660000 -38.710000 -8.000000 0.125000 931
933 3 -96.070000 -39.130000 -8.000000 0.125000 932
934 3 -96.070000 -39.570000 -8.000000 0.125000 933
935 3 -96.490000 -40.000000 -8.000000 0.125000 934
936 3 -96.940000 -40.420000 -8.000000 0.125000 935
937 3 -97.350000 -40.840000 -8.000000 0.125000 936
938 3 -97.790000 -40.840000 -8.000000 0.125000 937
939 3 -98.190000 -41.270000 -8.000000 0.125000 938
940 3 -98.630000 -41.700000 -8.000000 0.125000 939
941 3 -99.050000 -42.130000 -8.000000 0.125000 940
942 3 -99.480000 -42.530000 -8.000000 0.125000 941
943 3 -99.880000 -42.970000 -8.000000 0.125000 942
944 3 -100.320000 -42.970000 -8.000000 0.125000 943
945 3 -100.740000 -43.390000 -8.000000 0.125000 944
946 3 -101.180000 -43.840000 -8.000000 0.125000 945
947 3 -101.600000 -44.250000 -8.000000 0.125000 946
948 3 -102.020000 -44.680000 -8.000000 0.125000 947
949 3 -102.430000 -45.100000 -8.000000 0.125000 948
950 3 -102.870000 -45.530000 -8.000000 0.125000 949
951 3 -103.290000 -45.960000 -8.000000 0.125000 950
952 3 -103.290000 -46.390000 -8.000000 0.125000 951
953 3 -103.290000 -46.820000 -8.000000 0.125000 952
954 3 -103.290000 -47.240000 -8.000000 0.125000 953
955 3 -103.710000 -47.670000 -8.000000 0.125000 954
956 3 -104.150000 -48.100000 -8.000000 0.125000 955
957 3 -104.550000 -48.520000 -8.000000 0.125000 956
958 3 -104.550000 -48.950000 -8.000000 0.125000 957
959 3 -104.540000 -49.350000 -8.000000 0.125000 958
960 3 -104.540000 -49.780000 -8.000000 0.125000 959
961 3 -104.980000 -50.210000 -8.000000 0.125000 960
962 3 -105.410000 -50.640000 -8.000000 0.125000 961
963 3 -38.370000 -6.240000 0.000000 0.125000 1
964 3 -38.790000 -5.800000 0.000000 0.125000 963
965 3 -39.230000 -5.400000 0.000000 0.125000 964
966 3 -39.650000 -4.960000 0.000000 0.125000 965
967 3 -40.080000 -4.540000 0.000000 0.125000 966
968 3 -40.500000 -4.120000 0.000000 0.125000 967
969 3 -40.930000 -3.680000 0.000000 0.125000 968
970 3 -40.930000 -3.270000 0.000000 0.125000 969
971 3 -41.360000 -2.850000 0.000000 0.125000 970
972 3 -41.790000 -2.410000 0.000000 0.125000 971
973 3 -42.190000 -2.410000 0.000000 0.125000 972
974 3 -42.620000 -2.410000 0.000000 0.125000 973
975 3 -43.050000 -2.410000 0.000000 0.125000 974
976 3 -43.480000 -2.410000 0.000000 0.125000 975
977 3 -43.900000 -2.410000 0.000000 0.125000 976
978 3 -44.330000 -2.410000 0.000000 0.125000 977
979 3 -44.750000 -2.410000 0.000000 0.125000 978
980 3 -45.180000 -2.000000 0.000000 0.125000 979
981 3 -45.610000 -2.000000 0.000000 0.125000 980
982 3 -46.040000 -2.020000 0.000000 0.125000 981
983 3 -46.440000 -2.020000 0.000000 0.125000 982
984 3 -46.870000 -2.430000 0.000000 0.125000 983
985 3 -47.300000 -2.850000 0.000000 0.125000 984
986 3 -47.750000 -3.290000 4.000000 0.125000 985
987 3 -48.160000 -3.290000 4.000000 0.125000 986
988 3 -48.580000 -3.700000 4.000000 0.125000 987
989 3 -49.000000 -3.700000 4.000000 0.125000 988
990 3 -49.430000 -3.720000 4.000000 0.125000 989
991 3 -49.860000 -3.720000 4.000000 0.125000 990
992 3 -50.290000 -4.150000 4.000000 0.125000 991
993 3 -50.690000 -4.550000 4.000000 0.125000 992
994 3 -50.690000 -4.130000 4.000000 0.125000 993
995 3 -50.690000 -3.700000 4.000000 0.125000 994
996 3 -51.130000 -3.310000 4.000000 0.125000 995
997 3 -51.550000 -2.870000 4.000000 0.125000 996
998 3 -51.980000 -2.430000 4.000000 0.125000 997
999 3 -51.980000 -2.020000 4.000000 0.125000 998
1000 3 -52.410000 -1.600000 4.000000 0.125000 999
1001 3 -52.840000 -1.180000 4.000000 0.125000 1000
1002 3 -52.840000 -0.760000 4.000000 0.125000 1001
1003 3 -52.840000 -0.330000 4.000000 0.125000 1002
1004 3 -53.270000 0.060000 4.000000 0.125000 1003
1005 3 -53.710000 0.480000 4.000000 0.125000 1004
1006 3 -54.140000 0.480000 4.000000 0.125000 1005
1007 3 -54.570000 0.480000 4.000000 0.125000 1006
1008 3 -55.000000 0.480000 4.000000 0.125000 1007
1009 3 -55.380000 0.060000 4.000000 0.125000 1008
1010 3 -55.840000 0.050000 4.000000 0.125000 1009
1011 3 -56.270000 0.050000 4.000000 0.125000 1010
1012 3 -56.680000 0.050000 4.000000 0.125000 1011
1013 3 -57.130000 0.050000 4.000000 0.125000 1012
1014 3 -57.520000 0.050000 4.000000 0.125000 1013
1015 3 -57.950000 0.050000 4.000000 0.125000 1014
1016 3 -58.380000 0.050000 4.000000 0.125000 1015
1017 3 -58.800000 -0.340000 8.000000 0.125000 1016
1018 3 -58.800000 -0.770000 8.000000 0.125000 1017
1019 3 -58.800000 -1.190000 12.000000 0.125000 1018
1020 3 -59.230000 -1.200000 12.000000 0.125000 1019
1021 3 -59.630000 -0.780000 16.000000 0.125000 1020
1022 3 -60.070000 -0.340000 20.000000 0.125000 1021
1023 3 -60.520000 0.030000 20.000000 0.125000 1022
1024 3 -60.950000 0.450000 20.000000 0.125000 1023
1025 3 -61.360000 0.890000 20.000000 0.125000 1024
1026 3 -61.780000 1.300000 20.000000 0.125000 1025
1027 3 -62.210000 1.740000 20.000000 0.125000 1026
1028 3 -62.640000 1.730000 20.000000 0.125000 1027
1029 3 -63.070000 1.730000 20.000000 0.125000 1028
1030 3 -63.500000 1.290000 20.000000 0.125000 1029
1031 3 -63.900000 1.290000 20.000000 0.125000 1030
1032 3 -64.340000 1.290000 20.000000 0.125000 1031
1033 3 -64.760000 1.290000 20.000000 0.125000 1032
1034 3 -65.200000 0.880000 20.000000 0.125000 1033
1035 3 -65.620000 0.440000 20.000000 0.125000 1034
1036 3 -66.030000 0.020000 20.000000 0.125000 1035
1037 3 -66.430000 -0.360000 20.000000 0.125000 1036
1038 3 -66.430000 -0.800000 20.000000 0.125000 1037
1039 3 -66.430000 -1.220000 20.000000 0.125000 1038
1040 3 -66.870000 -1.640000 20.000000 0.125000 1039
1041 3 -66.850000 -2.080000 20.000000 0.125000 1040
1042 3 -67.290000 -2.490000 20.000000 0.125000 1041
1043 3 -67.710000 -2.930000 20.000000 0.125000 1042
1044 3 -68.130000 -2.930000 20.000000 0.125000 1043
1045 3 -68.550000 -2.930000 20.000000 0.125000 1044
1046 3 -68.990000 -2.930000 20.000000 0.125000 1045
1047 3 -69.410000 -2.930000 24.000000 0.125000 1046
1048 3 -69.830000 -2.930000 24.000000 0.125000 1047
1049 3 -70.260000 -2.930000 24.000000 0.125000 1048
1050 3 -70.680000 -2.930000 24.000000 0.125000 1049
1051 3 -71.100000 -2.930000 24.000000 0.125000 1050
1052 3 -71.540000 -2.930000 24.000000 0.125000 1051
1053 3 -71.960000 -2.930000 24.000000 0.125000 1052
1054 3 -72.380000 -2.930000 24.000000 0.125000 1053
1055 3 -72.800000 -2.950000 24.000000 0.125000 1054
1056 3 -73.240000 -2.950000 24.000000 0.125000 1055
1057 3 -73.660000 -2.950000 24.000000 0.125000 1056
1058 3 -74.080000 -2.950000 24.000000 0.125000 1057
1059 3 -74.510000 -2.500000 24.000000 0.125000 1058
1060 3 -74.930000 -2.500000 24.000000 0.125000 1059
1061 3 -75.350000 -2.500000 24.000000 0.125000 1060
1062 3 -75.790000 -2.100000 24.000000 0.125000 1061
1063 3 -76.210000 -2.100000 24.000000 0.125000 1062
1064 3 -76.630000 -1.670000 24.000000 0.125000 1063
1065 3 -76.630000 -2.100000 28.000000 0.125000 1064
1066 3 -76.630000 -1.670000 28.000000 0.125000 1065
1067 3 -77.070000 -1.260000 28.000000 0.125000 1066
1068 3 -77.490000 -0.820000 28.000000 0.125000 1067
1069 3 -77.490000 -0.400000 28.000000 0.125000 1068
1070 3 -77.520000 0.000000 28.000000 0.125000 1069
1071 3 -77.510000 0.400000 28.000000 0.125000 1070
1072 3 -77.510000 0.830000 28.000000 0.125000 1071
1073 3 -77.510000 1.250000 28.000000 0.125000 1072
1074 3 -77.530000 1.680000 28.000000 0.125000 1073
1075 3 -77.530000 2.100000 28.000000 0.125000 1074
1076 3 -77.950000 2.540000 28.000000 0.125000 1075
1077 3 -78.390000 2.950000 28.000000 0.125000 1076
1078 3 -78.810000 3.370000 28.000000 0.125000 1077
1079 3 -78.790000 3.810000 28.000000 0.125000 1078
1080 3 -79.230000 4.230000 28.000000 0.125000 1079
1081 3 -79.650000 4.640000 28.000000 0.125000 1080
1082 3 -80.090000 5.070000 28.000000 0.125000 1081
1083 3 -80.090000 5.480000 28.000000 0.125000 1082
1084 3 -80.510000 5.930000 28.000000 0.125000 1083
1085 3 -80.930000 6.340000 28.000000 0.125000 1084
1086 3 -81.370000 6.770000 28.000000 0.125000 1085
1087 3 -81.350000 7.180000 28.000000 0.125000 1086
1088 3 -81.790000 7.610000 28.000000 0.125000 1087
1089 3 -81.790000 8.050000 28.000000 0.125000 1088
1090 3 -82.230000 8.470000 28.000000 0.125000 1089
1091 3 -82.230000 8.890000 28.000000 0.125000 1090
1092 3 -82.650000 9.320000 28.000000 0.125000 1091
1093 3 -82.650000 9.730000 28.000000 0.125000 1092
1094 3 -83.070000 10.160000 28.000000 0.125000 1093
1095 3 -83.500000 10.570000 28.000000 0.125000 1094
1096 3 -83.500000 11.010000 28.000000 0.125000 1095
1097 3 -83.920000 11.420000 28.000000 0.125000 1096
1098 3 -84.370000 11.860000 32.000000 0.125000 1097
1099 3 -84.370000 12.290000 32.000000 0.125000 1098
1100 3 -84.370000 12.710000 32.000000 0.125000 1099
1101 3 -84.370000 13.140000 32.000000 0.125000 1100
1102 3 -84.790000 13.560000 32.000000 0.125000 1101
1103 3 -85.210000 13.980000 32.000000 0.125000 1102
1104 3 -85.620000 14.410000 32.000000 0.125000 1103
1105 3 -85.620000 14.820000 32.000000 0.125000 1104
1106 3 -85.640000 15.260000 32.000000 0.125000 1105
1107 3 -85.640000 15.670000 32.000000 0.125000 1106
1108 3 -86.060000 16.100000 32.000000 0.125000 1107
1109 3 -86.060000 16.530000 32.000000 0.125000 1108
1110 3 -86.510000 16.940000 36.000000 0.125000 1109
1111 3 -86.500000 17.370000 36.000000 0.125000 1110
1112 3 -86.930000 17.800000 36.000000 0.125000 1111
1113 3 -86.930000 18.230000 36.000000 0.125000 1112
1114 3 -87.340000 18.650000 40.000000 0.125000 1113
1115 3 -87.780000 19.080000 40.000000 0.125000 1114
1116 3 -88.200000 19.510000 40.000000 0.125000 1115
1117 3 -88.200000 19.940000 40.000000 0.125000 1116
1118 3 -88.650000 20.350000 40.000000 0.125000 1117
1119 3 -88.640000 20.780000 40.000000 0.125000 1118
1120 3 -89.060000 21.190000 40.000000 0.125000 1119
1121 3 -89.060000 21.620000 40.000000 0.125000 1120
1122 3 -89.500000 22.050000 40.000000 0.125000 1121
1123 3 -89.500000 22.480000 40.000000 0.125000 1122
1124 3 -89.500000 22.900000 40.000000 0.125000 1123
1125 3 -89.900000 23.330000 40.000000 0.125000 1124
1126 3 -90.340000 23.740000 40.000000 0.125000 1125
1127 3 -90.760000 24.170000 40.000000 0.125000 1126
1128 3 -91.200000 24.190000 40.000000 0.125000 1127
1129 3 -91.600000 24.580000 40.000000 0.125000 1128
1130 3 -92.040000 24.580000 40.000000 0.125000 1129
1131 3 -92.450000 25.030000 40.000000 0.125000 1130
1132 3 -92.900000 25.440000 40.000000 0.125000 1131
1133 3 -93.320000 25.850000 40.000000 0.125000 1132
1134 3 -93.760000 26.280000 40.000000 0.125000 1133
1135 3 -94.170000 26.710000 40.000000 0.125000 1134
1136 3 -94.590000 27.150000 40.000000 0.125000 1135
1137 3 -94.590000 27.580000 40.000000 0.125000 1136
1138 3 -95.030000 27.990000 40.000000 0.125000 1137
1139 3 -95.030000 28.420000 40.000000 0.125000 1138
1140 3 -95.460000 28.830000 40.000000 0.125000 1139
1141 3 -95.460000 29.260000 40.000000 0.125000 1140
1142 3 -95.460000 29.670000 40.000000 0.125000 1141
1143 3 -95.870000 30.100000 40.000000 0.125000 1142
1144 3 -96.310000 30.530000 40.000000 0.125000 1143
1145 3 -96.310000 30.960000 40.000000 0.125000 1144
1146 3 -96.730000 31.370000 40.000000 0.125000 1145
1147 3 -97.170000 31.800000 40.000000 0.125000 1146
1148 3 -97.590000 32.230000 40.000000 0.125000 1147
1149 3 -98.030000 32.660000 40.000000 0.125000 1148
1150 3 -98.430000 33.070000 40.000000 0.125000 1149
1151 3 -98.870000 33.070000 40.000000 0.125000 1150
1152 3 -99.290000 33.510000 40.000000 0.125000 1151
1153 3 -99.730000 33.510000 40.000000 0.125000 1152
1154 3 -100.140000 33.900000 40.000000 0.125000 1153
1155 3 -100.560000 34.330000 40.000000 0.125000 1154
1156 3 -100.980000 34.760000 40.000000 0.125000 1155
1157 3 -100.980000 35.190000 40.000000 0.125000 1156
1158 3 -101.430000 35.620000 40.000000 0.125000 1157
1159 3 -101.870000 36.050000 40.000000 0.125000 1158
1160 3 -102.290000 36.470000 40.000000 0.125000 1159
1161 3 -102.700000 36.900000 40.000000 0.125000 1160
1162 3 -103.120000 37.300000 40.000000 0.125000 1161
1163 3 -103.560000 37.730000 40.000000 0.125000 1162
1164 3 -103.980000 38.150000 40.000000 0.125000 1163
1165 3 -104.420000 38.580000 40.000000 0.125000 1164
1166 3 -104.430000 39.010000 40.000000 0.125000 1165
1167 3 -104.430000 39.430000 40.000000 0.125000 1166
1168 3 -104.840000 39.870000 40.000000 0.125000 1167
1169 3 -105.260000 40.290000 40.000000 0.125000 1168
1170 3 -105.700000 40.700000 40.000000 0.125000 1169
1171 3 -105.700000 41.130000 40.000000 0.125000 1170
1172 3 -106.120000 41.550000 40.000000 0.125000 1171
1173 3 -106.540000 41.550000 40.000000 0.125000 1172
1174 3 -106.960000 41.980000 40.000000 0.125000 1173
1175 3 -107.390000 41.980000 40.000000 0.125000 1174
1176 3 -107.820000 41.980000 40.000000 0.125000 1175
1177 3 -108.250000 41.980000 40.000000 0.125000 1176
1178 3 -108.680000 41.980000 40.000000 0.125000 1177
1179 3 -109.090000 42.400000 36.000000 0.125000 1178
1180 3 -109.530000 42.400000 36.000000 0.125000 1179
1181 3 -109.950000 42.400000 36.000000 0.125000 1180
1182 3 -110.390000 42.400000 36.000000 0.125000 1181
1183 3 -110.810000 42.400000 36.000000 0.125000 1182
1184 3 -111.230000 42.800000 36.000000 0.125000 1183
1185 3 -111.650000 42.820000 36.000000 0.125000 1184
1186 3 -112.090000 42.800000 36.000000 0.125000 1185
1187 3 -112.510000 42.800000 36.000000 0.125000 1186
1188 3 -112.930000 42.800000 36.000000 0.125000 1187
1189 3 -113.340000 42.800000 36.000000 0.125000 1188
1190 3 -113.780000 42.800000 36.000000 0.125000 1189
1191 3 -114.200000 42.380000 36.000000 0.125000 1190
1192 3 -114.640000 42.800000 36.000000 0.125000 1191
1193 3 -115.060000 42.800000 36.000000 0.125000 1192
1194 3 -115.480000 42.800000 36.000000 0.125000 1193
1195 3 -115.900000 42.800000 36.000000 0.125000 1194
1196 3 -116.340000 42.380000 36.000000 0.125000 1195
1197 3 -116.750000 41.940000 36.000000 0.125000 1196
1198 3 -117.180000 41.510000 36.000000 0.125000 1197
1199 3 -117.590000 41.090000 36.000000 0.125000 1198
1200 3 -118.010000 40.660000 36.000000 0.125000 1199
1201 3 -118.450000 40.250000 36.000000 0.125000 1200
1202 3 -118.870000 40.250000 36.000000 0.125000 1201
1203 3 -119.290000 40.250000 36.000000 0.125000 1202
1204 3 -119.710000 39.820000 36.000000 0.125000 1203
1205 3 -120.140000 39.370000 36.000000 0.125000 1204
1206 3 -120.570000 38.950000 36.000000 0.125000 1205
1207 3 -121.000000 38.950000 36.000000 0.125000 1206
1208 3 -121.420000 38.520000 32.000000 0.125000 1207
1209 3 -121.820000 38.520000 32.000000 0.125000 1208
1210 3 -122.260000 38.520000 32.000000 0.125000 1209
1211 3 -122.680000 38.520000 32.000000 0.125000 1210
1212 3 -123.120000 38.520000 32.000000 0.125000 1211
1213 3 -123.540000 38.510000 28.000000 0.125000 1212
1214 3 -123.950000 38.510000 24.000000 0.125000 1213
1215 3 -124.370000 38.080000 24.000000 0.125000 1214
1216 3 -124.810000 37.680000 24.000000 0.125000 1215
1217 3 -125.250000 37.230000 24.000000 0.125000 1216
1218 3 -125.230000 36.830000 24.000000 0.125000 1217
1219 3 -125.230000 36.400000 24.000000 0.125000 1218
1220 3 -125.670000 35.980000 24.000000 0.125000 1219
1221 3 -126.070000 35.550000 24.000000 0.125000 1220
1222 3 -126.060000 35.120000 24.000000 0.125000 1221
1223 3 -126.500000 34.690000 24.000000 0.125000 1222
1224 3 -126.500000 34.260000 24.000000 0.125000 1223
1225 3 -126.930000 33.830000 24.000000 0.125000 1224
1226 3 -126.930000 33.410000 24.000000 0.125000 1225
1227 3 -47.290000 -7.540000 0.000000 0.125000 1
1228 3 -47.730000 -7.120000 0.000000 0.125000 1227
1229 3 -48.150000 -6.700000 0.000000 0.125000 1228
1230 3 -48.580000 -6.260000 0.000000 0.125000 1229
1231 3 -48.980000 -5.830000 0.000000 0.125000 1230
1232 3 -48.980000 -5.410000 0.000000 0.125000 1231
1233 3 -49.430000 -5.000000 0.000000 0.125000 1232
1234 3 -49.860000 -4.570000 0.000000 0.125000 1233
1235 3 -50.290000 -4.150000 0.000000 0.125000 1234
1236 3 -50.690000 -3.700000 0.000000 0.125000 1235
1237 3 -51.130000 -3.310000 0.000000 0.125000 1236
1238 3 -51.550000 -3.310000 -4.000000 0.125000 1237
1239 3 -52.000000 -3.310000 -4.000000 0.125000 1238
1240 3 -52.410000 -3.310000 -4.000000 0.125000 1239
1241 3 -52.840000 -3.310000 -4.000000 0.125000 1240
1242 3 -53.260000 -3.310000 -4.000000 0.125000 1241
1243 3 -53.690000 -3.310000 -4.000000 0.125000 1242
1244 3 -54.120000 -3.310000 -4.000000 0.125000 1243
1245 3 -54.540000 -2.890000 -4.000000 0.125000 1244
1246 3 -54.970000 -2.450000 -4.000000 0.125000 1245
1247 3 -55.370000 -2.040000 -4.000000 0.125000 1246
1248 3 -55.820000 -1.620000 -4.000000 0.125000 1247
1249 3 -56.250000 -1.190000 -4.000000 0.125000 1248
1250 3 -56.250000 -0.770000 -4.000000 0.125000 1249
1251 3 -56.660000 -0.340000 -8.000000 0.125000 1250
1252 3 -57.130000 0.050000 -8.000000 0.125000 1251
1253 3 -57.520000 0.050000 -8.000000 0.125000 1252
1254 3 -57.960000 0.460000 -8.000000 0.125000 1253
1255 3 -58.390000 0.460000 -8.000000 0.125000 1254
1256 3 -58.820000 0.460000 -8.000000 0.125000 1255
1257 3 -59.250000 0.450000 -8.000000 0.125000 1256
1258 3 -59.650000 0.890000 -8.000000 0.125000 1257
1259 3 -59.650000 1.300000 -8.000000 0.125000 1258
1260 3 -60.100000 1.740000 -8.000000 0.125000 1259
1261 3 -60.100000 2.140000 -8.000000 0.125000 1260
1262 3 -60.530000 2.580000 -8.000000 0.125000 1261
1263 3 -60.960000 3.000000 -8.000000 0.125000 1262
1264 3 -61.390000 3.430000 -8.000000 0.125000 1263
1265 3 -61.810000 3.430000 -8.000000 0.125000 1264
1266 3 -62.210000 3.850000 -8.000000 0.125000 1265
1267 3 -62.640000 3.850000 -8.000000 0.125000 1266
1268 3 -63.070000 4.270000 -8.000000 0.125000 1267
1269 3 -63.500000 4.270000 -8.000000 0.125000 1268
1270 3 -63.920000 4.270000 -8.000000 0.125000 1269
1271 3 -64.340000 4.270000 -8.000000 0.125000 1270
1272 3 -64.780000 4.270000 -8.000000 0.125000 1271
1273 3 -65.200000 4.270000 -8.000000 0.125000 1272
1274 3 -65.620000 4.270000 -8.000000 0.125000 1273
1275 3 -66.040000 4.260000 -8.000000 0.125000 1274
1276 3 -66.460000 4.260000 -8.000000 0.125000 1275
1277 3 -66.900000 4.260000 -8.000000 0.125000 1276
1278 3 -67.320000 4.260000 -8.000000 0.125000 1277
1279 3 -67.760000 4.680000 -8.000000 0.125000 1278
1280 3 -68.170000 4.680000 -8.000000 0.125000 1279
1281 3 -68.590000 4.680000 -8.000000 0.125000 1280
1282 3 -69.030000 4.680000 -8.000000 0.125000 1281
1283 3 -69.450000 4.680000 -8.000000 0.125000 1282
1284 3 -69.890000 5.100000 -8.000000 0.125000 1283
1285 3 -70.310000 5.100000 -8.000000 0.125000 1284
1286 3 -70.730000 5.520000 -8.000000 0.125000 1285
1287 3 -71.150000 5.520000 -8.000000 0.125000 1286
1288 3 -71.590000 5.960000 -8.000000 0.125000 1287
1289 3 -72.010000 5.960000 -8.000000 0.125000 1288
1290 3 -72.430000 5.960000 -8.000000 0.125000 1289
1291 3 -72.850000 6.350000 -8.000000 0.125000 1290
1292 3 -73.290000 6.800000 -8.000000 0.125000 1291
1293 3 -73.710000 7.210000 -8.000000 0.125000 1292
1294 3 -74.140000 7.640000 -8.000000 0.125000 1293
1295 3 -74.560000 8.060000 -8.000000 0.125000 1294
1296 3 -74.980000 8.060000 -8.000000 0.125000 1295
1297 3 -75.420000 8.480000 -8.000000 0.125000 1296
1298 3 -75.840000 8.480000 -8.000000 0.125000 1297
1299 3 -76.280000 8.900000 -8.000000 0.125000 1298
1300 3 -76.680000 8.900000 -8.000000 0.125000 1299
1301 3 -77.120000 8.900000 -8.000000 0.125000 1300
1302 3 -77.540000 8.900000 -8.000000 0.125000 1301
1303 3 -77.980000 8.900000 -8.000000 0.125000 1302
1304 3 -78.400000 9.330000 -8.000000 0.125000 1303
1305 3 -78.810000 9.740000 -8.000000 0.125000 1304
1306 3 -79.250000 9.740000 -8.000000 0.125000 1305
1307 3 -79.680000 10.170000 -8.000000 0.125000 1306
1308 3 -80.100000 10.170000 -8.000000 0.125000 1307
1309 3 -80.530000 10.580000 -8.000000 0.125000 1308
1310 3 -80.930000 10.580000 -8.000000 0.125000 1309
1311 3 -81.370000 10.580000 -8.000000 0.125000 1310
1312 3 -81.790000 10.580000 -8.000000 0.125000 1311
1313 3 -82.230000 10.580000 -8.000000 0.125000 1312
1314 3 -82.650000 11.030000 -8.000000 0.125000 1313
1315 3 -83.060000 10.570000 -4.000000 0.125000 1314
1316 3 -83.500000 10.570000 -4.000000 0.125000 1315
1317 3 -83.920000 10.570000 -4.000000 0.125000 1316
1318 3 -84.350000 10.570000 -4.000000 0.125000 1317
1319 3 -84.780000 10.570000 -4.000000 0.125000 1318
1320 3 -85.200000 10.570000 -4.000000 0.125000 1319
1321 3 -85.620000 11.010000 0.000000 0.125000 1320
1322 3 -86.040000 11.010000 0.000000 0.125000 1321
1323 3 -86.480000 11.410000 0.000000 0.125000 1322
1324 3 -86.900000 11.410000 0.000000 0.125000 1323
1325 3 -87.320000 11.840000 0.000000 0.125000 1324
1326 3 -87.760000 11.840000 0.000000 0.125000 1325
1327 3 -88.180000 11.840000 0.000000 0.125000 1326
1328 3 -88.620000 11.840000 0.000000 0.125000 1327
1329 3 -89.040000 11.840000 0.000000 0.125000 1328
1330 3 -89.460000 11.840000 0.000000 0.125000 1329
1331 3 -89.870000 12.260000 0.000000 0.125000 1330
1332 3 -90.310000 12.260000 0.000000 0.125000 1331
1333 3 -90.730000 12.260000 0.000000 0.125000 1332
1334 3 -91.170000 12.280000 0.000000 0.125000 1333
1335 3 -91.570000 12.690000 0.000000 0.125000 1334
1336 3 -92.010000 12.690000 0.000000 0.125000 1335
1337 3 -92.430000 12.690000 0.000000 0.125000 1336
1338 3 -92.870000 12.690000 0.000000 0.125000 1337
1339 3 -93.290000 12.670000 0.000000 0.125000 1338
1340 3 -93.710000 12.670000 4.000000 0.125000 1339
1341 3 -94.120000 12.670000 4.000000 0.125000 1340
1342 3 -94.560000 12.690000 4.000000 0.125000 1341
1343 3 -94.980000 12.670000 4.000000 0.125000 1342
1344 3 -95.420000 12.670000 4.000000 0.125000 1343
1345 3 -95.820000 12.670000 4.000000 0.125000 1344
1346 3 -96.260000 12.670000 4.000000 0.125000 1345
1347 3 -96.680000 12.660000 4.000000 0.125000 1346
1348 3 -97.120000 13.090000 4.000000 0.125000 1347
1349 3 -97.540000 13.530000 4.000000 0.125000 1348
1350 3 -97.980000 13.540000 4.000000 0.125000 1349
1351 3 -98.370000 13.940000 8.000000 0.125000 1350
1352 3 -98.810000 14.380000 8.000000 0.125000 1351
1353 3 -99.230000 14.380000 8.000000 0.125000 1352
1354 3 -99.670000 14.380000 8.000000 0.125000 1353
1355 3 -100.070000 14.780000 8.000000 0.125000 1354
1356 3 -100.510000 14.780000 8.000000 0.125000 1355
1357 3 -100.930000 14.780000 8.000000 0.125000 1356
1358 3 -101.370000 14.790000 8.000000 0.125000 1357
1359 3 -101.810000 15.220000 8.000000 0.125000 1358
1360 3 -102.230000 15.220000 8.000000 0.125000 1359
1361 3 -102.640000 15.220000 8.000000 0.125000 1360
1362 3 -103.060000 15.630000 8.000000 0.125000 1361
1363 3 -103.500000 15.210000 8.000000 0.125000 1362
1364 3 -103.930000 15.210000 8.000000 0.125000 1363
1365 3 -104.350000 15.210000 8.000000 0.125000 1364
1366 3 -104.760000 15.220000 8.000000 0.125000 1365
1367 3 -105.200000 15.210000 8.000000 0.125000 1366
1368 3 -105.620000 15.210000 8.000000 0.125000 1367
1369 3 -106.060000 15.210000 8.000000 0.125000 1368
1370 3 -106.480000 15.210000 8.000000 0.125000 1369
1371 3 -106.900000 15.200000 8.000000 0.125000 1370
1372 3 -106.900000 15.610000 8.000000 0.125000 1371
1373 3 -107.310000 16.030000 8.000000 0.125000 1372
1374 3 -107.760000 16.460000 8.000000 0.125000 1373
1375 3 -108.180000 16.900000 8.000000 0.125000 1374
1376 3 -108.600000 16.890000 8.000000 0.125000 1375
1377 3 -109.010000 17.310000 8.000000 0.125000 1376
1378 3 -109.450000 17.740000 8.000000 0.125000 1377
1379 3 -109.870000 17.740000 8.000000 0.125000 1378
1380 3 -110.310000 17.740000 8.000000 0.125000 1379
1381 3 -110.730000 18.150000 8.000000 0.125000 1380
1382 3 -111.150000 18.150000 8.000000 0.125000 1381
1383 3 -111.570000 18.600000 8.000000 0.125000 1382
1384 3 -112.010000 18.580000 8.000000 0.125000 1383
1385 3 -112.430000 18.580000 8.000000 0.125000 1384
1386 3 -112.870000 18.580000 8.000000 0.125000 1385
1387 3 -113.280000 18.990000 8.000000 0.125000 1386
1388 3 -113.700000 18.990000 8.000000 0.125000 1387
1389 3 -114.140000 19.420000 8.000000 0.125000 1388
1390 3 -114.560000 19.420000 8.000000 0.125000 1389
1391 3 -114.980000 19.870000 8.000000 0.125000 1390
1392 3 -115.400000 20.260000 8.000000 0.125000 1391
1393 3 -115.820000 20.690000 8.000000 0.125000 1392
1394 3 -116.260000 21.120000 8.000000 0.125000 1393
1395 3 -116.680000 21.550000 8.000000 0.125000 1394
1396 3 -117.120000 21.530000 8.000000 0.125000 1395
1397 3 -117.530000 21.530000 8.000000 0.125000 1396
1398 3 -117.950000 21.530000 8.000000 0.125000 1397
1399 3 -118.390000 21.550000 8.000000 0.125000 1398
1400 3 -118.810000 21.530000 8.000000 0.125000 1399
1401 3 -119.250000 21.960000 8.000000 0.125000 1400
1402 3 -119.670000 22.390000 8.000000 0.125000 1401
1403 3 -120.090000 22.390000 8.000000 0.125000 1402
1404 3 -120.530000 22.370000 8.000000 0.125000 1403
1405 3 -120.950000 22.370000 8.000000 0.125000 1404
1406 3 -121.370000 22.370000 8.000000 0.125000 1405
1407 3 -121.790000 22.390000 8.000000 0.125000 1406
1408 3 -122.210000 22.800000 12.000000 0.125000 1407
1409 3 -122.650000 22.800000 12.000000 0.125000 1408
1410 3 -123.070000 23.240000 12.000000 0.125000 1409
1411 3 -123.500000 23.650000 16.000000 0.125000 1410
1412 3 -123.920000 24.080000 16.000000 0.125000 1411
1413 3 -124.340000 24.490000 20.000000 0.125000 1412
1414 3 -124.780000 24.490000 20.000000 0.125000 1413
1415 3 -125.200000 24.940000 20.000000 0.125000 1414
1416 3 -125.620000 24.920000 20.000000 0.125000 1415
1417 3 -126.040000 25.330000 20.000000 0.125000 1416
1418 3 -126.480000 25.760000 20.000000 0.125000 1417
1419 3 -126.480000 26.190000 20.000000 0.125000 1418
1420 3 -126.480000 26.620000 20.000000 0.125000 1419
1421 3 -126.920000 27.030000 20.000000 0.125000 1420
1422 3 -126.900000 27.460000 20.000000 0.125000 1421
1423 3 -127.340000 27.890000 20.000000 0.125000 1422
1424 3 -127.340000 28.310000 20.000000 0.125000 1423
1425 3 -127.760000 28.730000 20.000000 0.125000 1424
1426 3 -128.180000 29.170000 20.000000 0.125000 1425
1427 3 -128.620000 29.580000 20.000000 0.125000 1426
1428 3 -128.620000 30.010000 20.000000 0.125000 1427
1429 3 -129.060000 30.440000 20.000000 0.125000 1428
1430 3 -129.470000 30.850000 20.000000 0.125000 1429
1431 3 -129.900000 31.280000 20.000000 0.125000 1430
1432 3 -130.310000 31.710000 20.000000 0.125000 1431
1433 3 -130.750000 32.120000 20.000000 0.125000 1432
1434 3 -131.180000 32.550000 20.000000 0.125000 1433
1435 3 -131.610000 32.970000 20.000000 0.125000 1434
1436 3 -132.030000 33.400000 20.000000 0.125000 1435
1437 3 -132.460000 33.820000 20.000000 0.125000 1436
1438 3 -132.870000 34.250000 20.000000 0.125000 1437
1439 3 -133.310000 34.680000 20.000000 0.125000 1438
1440 3 -133.740000 34.660000 20.000000 0.125000 1439
1441 3 -134.150000 35.080000 20.000000 0.125000 1440
1442 3 -134.590000 35.510000 20.000000 0.125000 1441
1443 3 -135.000000 35.080000 20.000000 0.125000 1442
1444 3 -135.430000 35.080000 20.000000 0.125000 1443
1445 3 -135.860000 35.080000 20.000000 0.125000 1444
1446 3 -136.280000 35.080000 20.000000 0.125000 1445
1447 3 -136.710000 35.510000 20.000000 0.125000 1446
1448 3 -137.130000 35.510000 20.000000 0.125000 1447
1449 3 -137.560000 35.940000 20.000000 0.125000 1448
1450 3 -138.000000 35.940000 20.000000 0.125000 1449
1451 3 -138.410000 35.940000 20.000000 0.125000 1450
1452 3 -138.840000 35.940000 20.000000 0.125000 1451
1453 3 -139.250000 35.940000 20.000000 0.125000 1452
1454 3 -139.680000 36.360000 20.000000 0.125000 1453
1455 3 -140.120000 36.360000 20.000000 0.125000 1454
1456 3 -140.550000 35.930000 20.000000 0.125000 1455
1457 3 -140.960000 35.930000 20.000000 0.125000 1456
1458 3 -141.380000 35.930000 20.000000 0.125000 1457
1459 3 -141.810000 35.940000 20.000000 0.125000 1458
1460 3 -142.250000 35.930000 20.000000 0.125000 1459
1461 3 -142.660000 35.930000 20.000000 0.125000 1460
1462 3 -143.090000 35.930000 20.000000 0.125000 1461
1463 3 -143.500000 35.500000 20.000000 0.125000 1462
1464 3 -143.930000 35.480000 20.000000 0.125000 1463
1465 3 -144.360000 35.050000 20.000000 0.125000 1464
1466 3 -144.780000 35.050000 20.000000 0.125000 1465
1467 3 -145.190000 34.650000 20.000000 0.125000 1466
1468 3 -145.620000 34.630000 20.000000 0.125000 1467
1469 3 -146.060000 34.630000 20.000000 0.125000 1468
1470 3 -146.490000 34.630000 20.000000 0.125000 1469
1471 3 -146.900000 34.630000 20.000000 0.125000 1470
1472 3 -36.230000 -7.920000 -12.000000 0.125000 1
1473 3 -36.660000 -7.920000 -12.000000 0.125000 1472
1474 3 -37.090000 -8.360000 -12.000000 0.125000 1473
1475 3 -37.510000 -8.770000 -12.000000 0.125000 1474
1476 3 -37.930000 -9.210000 -12.000000 0.125000 1475
1477 3 -38.360000 -9.640000 -12.000000 0.125000 1476
1478 3 -38.770000 -10.060000 -12.000000 0.125000 1477
1479 3 -39.220000 -10.500000 -16.000000 0.125000 1478
1480 3 -39.630000 -10.500000 -16.000000 0.125000 1479
1481 3 -40.070000 -10.920000 -16.000000 0.125000 1480
1482 3 -40.480000 -10.920000 -16.000000 0.125000 1481
1483 3 -40.900000 -11.340000 -16.000000 0.125000 1482
1484 3 -41.330000 -11.770000 -16.000000 0.125000 1483
1485 3 -41.760000 -12.180000 -16.000000 0.125000 1484
1486 3 -42.160000 -12.630000 -16.000000 0.125000 1485
1487 3 -42.590000 -13.050000 -20.000000 0.125000 1486
1488 3 -43.020000 -13.480000 -20.000000 0.125000 1487
1489 3 -43.010000 -13.910000 -20.000000 0.125000 1488
1490 3 -43.450000 -14.330000 -20.000000 0.125000 1489
1491 3 -43.870000 -14.750000 -20.000000 0.125000 1490
1492 3 -44.300000 -15.180000 -20.000000 0.125000 1491
1493 3 -44.700000 -15.600000 -20.000000 0.125000 1492
1494 3 -45.130000 -16.030000 -20.000000 0.125000 1493
1495 3 -45.130000 -16.440000 -20.000000 0.125000 1494
1496 3 -45.580000 -16.890000 -20.000000 0.125000 1495
1497 3 -45.570000 -17.300000 -20.000000 0.125000 1496
1498 3 -46.000000 -17.730000 -20.000000 0.125000 1497
1499 3 -46.000000 -18.170000 -20.000000 0.125000 1498
1500 3 -46.000000 -18.580000 -20.000000 0.125000 1499
1501 3 -45.980000 -19.010000 -20.000000 0.125000 1500
1502 3 -45.980000 -19.440000 -20.000000 0.125000 1501
1503 3 -45.980000 -19.870000 -20.000000 0.125000 1502
1504 3 -46.000000 -20.300000 -20.000000 0.125000 1503
1505 3 -45.980000 -20.710000 -20.000000 0.125000 1504
1506 3 -46.400000 -21.140000 -20.000000 0.125000 1505
1507 3 -46.400000 -21.550000 -20.000000 0.125000 1506
1508 3 -46.400000 -21.980000 -20.000000 0.125000 1507
1509 3 -46.380000 -22.420000 -20.000000 0.125000 1508
1510 3 -46.820000 -22.830000 -20.000000 0.125000 1509
1511 3 -46.820000 -23.260000 -20.000000 0.125000 1510
1512 3 -46.820000 -23.690000 -20.000000 0.125000 1511
1513 3 -46.820000 -24.120000 -20.000000 0.125000 1512
1514 3 -46.820000 -24.550000 -20.000000 0.125000 1513
1515 3 -46.820000 -24.960000 -20.000000 0.125000 1514
1516 3 -46.800000 -25.390000 -20.000000 0.125000 1515
1517 3 -46.800000 -25.820000 -20.000000 0.125000 1516
1518 3 -46.800000 -26.230000 -20.000000 0.125000 1517
1519 3 -46.800000 -26.670000 -20.000000 0.125000 1518
1520 3 -46.800000 -27.080000 -20.000000 0.125000 1519
1521 3 -46.800000 -27.510000 -20.000000 0.125000 1520
1522 3 -46.800000 -27.940000 -20.000000 0.125000 1521
1523 3 -34.130000 -3.250000 -12.000000 0.125000 1
1524 3 -33.700000 -3.250000 -12.000000 0.125000 1523
1525 3 -33.260000 -3.250000 -12.000000 0.125000 1524
1526 3 -32.860000 -2.830000 -12.000000 0.125000 1525
1527 3 -32.430000 -2.830000 -12.000000 0.125000 1526
1528 3 -32.010000 -2.810000 -12.000000 0.125000 1527
1529 3 -31.580000 -2.810000 -12.000000 0.125000 1528
1530 3 -31.150000 -2.370000 -12.000000 0.125000 1529
1531 3 -30.730000 -1.960000 -12.000000 0.125000 1530
1532 3 -30.300000 -1.540000 -12.000000 0.125000 1531
1533 3 -29.870000 -1.540000 -12.000000 0.125000 1532
1534 3 -29.460000 -1.120000 -12.000000 0.125000 1533
1535 3 -29.030000 -0.680000 -12.000000 0.125000 1534
1536 3 -28.620000 -0.250000 -12.000000 0.125000 1535
1537 3 -28.210000 0.120000 -12.000000 0.125000 1536
1538 3 -27.780000 0.120000 -12.000000 0.125000 1537
1539 3 -27.350000 0.120000 -12.000000 0.125000 1538
1540 3 -26.920000 0.120000 -12.000000 0.125000 1539
1541 3 -26.510000 0.550000 -12.000000 0.125000 1540
1542 3 -26.070000 0.550000 -12.000000 0.125000 1541
1543 3 -25.640000 0.550000 -12.000000 0.125000 1542
1544 3 -25.230000 0.560000 -12.000000 0.125000 1543
1545 3 -24.800000 0.560000 -12.000000 0.125000 1544
1546 3 -24.390000 0.560000 -12.000000 0.125000 1545
1547 3 -23.960000 1.000000 -12.000000 0.125000 1546
1548 3 -23.530000 1.400000 -12.000000 0.125000 1547
1549 3 -23.120000 1.850000 -12.000000 0.125000 1548
1550 3 -12.800000 -27.420000 16.000000 0.125000 1
1551 3 -13.230000 -27.830000 20.000000 0.125000 1550
1552 3 -12.800000 -27.420000 24.000000 0.125000 1551
1553 3 -13.230000 -26.980000 24.000000 0.125000 1552
1554 3 -13.230000 -26.570000 24.000000 0.125000 1553
1555 3 -13.230000 -26.140000 24.000000 0.125000 1554
1556 3 -13.230000 -25.730000 24.000000 0.125000 1555
1557 3 -13.660000 -25.300000 24.000000 0.125000 1556
1558 3 -13.660000 -24.850000 24.000000 0.125000 1557
1559 3 -14.080000 -24.440000 24.000000 0.125000 1558
1560 3 -14.510000 -24.010000 24.000000 0.125000 1559
1561 3 -14.950000 -23.600000 28.000000 0.125000 1560
1562 3 -15.370000 -23.170000 28.000000 0.125000 1561
1563 3 -15.800000 -22.750000 28.000000 0.125000 1562
1564 3 -16.210000 -22.320000 28.000000 0.125000 1563
1565 3 -16.650000 -21.890000 28.000000 0.125000 1564
1566 3 -17.060000 -21.890000 28.000000 0.125000 1565
1567 3 -17.490000 -21.460000 28.000000 0.125000 1566
1568 3 -17.920000 -21.050000 28.000000 0.125000 1567
1569 3 -18.350000 -20.620000 28.000000 0.125000 1568
1570 3 -18.780000 -20.210000 28.000000 0.125000 1569
1571 3 -19.210000 -19.780000 28.000000 0.125000 1570
1572 3 -19.620000 -19.370000 28.000000 0.125000 1571
1573 3 -20.050000 -18.940000 28.000000 0.125000 1572
1574 3 -20.480000 -18.510000 28.000000 0.125000 1573
1575 3 -20.920000 -18.080000 28.000000 0.125000 1574
1576 3 -21.330000 -17.660000 28.000000 0.125000 1575
1577 3 -21.330000 -17.230000 28.000000 0.125000 1576
1578 3 -21.760000 -16.820000 28.000000 0.125000 1577
1579 3 -21.760000 -16.370000 28.000000 0.125000 1578
1580 3 -22.190000 -15.980000 28.000000 0.125000 1579
1581 3 -22.600000 -15.550000 28.000000 0.125000 1580
1582 3 -23.050000 -15.130000 28.000000 0.125000 1581
1583 3 -23.480000 -14.690000 28.000000 0.125000 1582
1584 3 -23.900000 -14.260000 28.000000 0.125000 1583
1585 3 -24.330000 -13.840000 28.000000 0.125000 1584
1586 3 -24.740000 -13.410000 28.000000 0.125000 1585
1587 3 -24.740000 -12.990000 28.000000 0.125000 1586
1588 3 -25.170000 -12.580000 28.000000 0.125000 1587
1589 3 -25.580000 -12.150000 28.000000 0.125000 1588
1590 3 -26.030000 -11.740000 28.000000 0.125000 1589
1591 3 -26.460000 -11.310000 28.000000 0.125000 1590
1592 3 -26.460000 -10.890000 28.000000 0.125000 1591
1593 3 -26.460000 -10.460000 28.000000 0.125000 1592
1594 3 -26.870000 -10.020000 28.000000 0.125000 1593
1595 3 -26.870000 -9.600000 28.000000 0.125000 1594
1596 3 -26.870000 -9.170000 28.000000 0.125000 1595
1597 3 -26.870000 -8.750000 28.000000 0.125000 1596
1598 3 -26.890000 -8.330000 28.000000 0.125000 1597
1599 3 -26.890000 -7.900000 28.000000 0.125000 1598
1600 3 -26.890000 -7.490000 28.000000 0.125000 1599
1601 3 -26.890000 -7.050000 28.000000 0.125000 1600
1602 3 -27.310000 -6.630000 32.000000 0.125000 1601
1603 3 -26.890000 -6.200000 36.000000 0.125000 1602
1604 3 -27.310000 -5.780000 36.000000 0.125000 1603
1605 3 -27.310000 -5.360000 36.000000 0.125000 1604
1606 3 -27.330000 -4.920000 36.000000 0.125000 1605
1607 3 -27.330000 -4.500000 36.000000 0.125000 1606
1608 3 -27.330000 -4.080000 36.000000 0.125000 1607
1609 3 -27.330000 -3.640000 40.000000 0.125000 1608
1610 3 -27.330000 -3.240000 40.000000 0.125000 1609
1611 3 -27.330000 -2.810000 40.000000 0.125000 1610
1612 3 -27.330000 -2.370000 40.000000 0.125000 1611
1613 3 -27.330000 -1.950000 40.000000 0.125000 1612
1614 3 -26.900000 -1.530000 44.000000 0.125000 1613
1615 3 -26.490000 -1.110000 44.000000 0.125000 1614
1616 3 -26.050000 -0.680000 48.000000 0.125000 1615
1617 3 -25.620000 -0.680000 48.000000 0.125000 1616
1618 3 -25.210000 -0.230000 48.000000 0.125000 1617
1619 3 -24.780000 -0.230000 48.000000 0.125000 1618
1620 3 -24.390000 0.140000 48.000000 0.125000 1619
1621 3 -23.960000 0.560000 48.000000 0.125000 1620
1622 3 -23.960000 1.000000 48.000000 0.125000 1621
1623 3 -23.530000 1.400000 48.000000 0.125000 1622
1624 3 -23.550000 1.850000 48.000000 0.125000 1623
1625 3 -23.120000 2.250000 52.000000 0.125000 1624
1626 3 -22.690000 2.700000 56.000000 0.125000 1625
1627 3 -22.260000 2.700000 60.000000 0.125000 1626
1628 3 -21.830000 2.700000 64.000000 0.125000 1627
1629 3 -21.830000 3.120000 64.000000 0.125000 1628
1630 3 -21.830000 3.540000 64.000000 0.125000 1629
1631 3 -21.830000 3.980000 64.000000 0.125000 1630
1632 3 -21.830000 4.390000 64.000000 0.125000 1631
1633 3 -21.410000 4.820000 68.000000 0.125000 1632
1634 3 -21.420000 5.260000 68.000000 0.125000 1633
1635 3 -21.420000 5.670000 68.000000 0.125000 1634
1636 3 -21.420000 6.100000 68.000000 0.125000 1635
1637 3 -21.010000 6.520000 68.000000 0.125000 1636
1638 3 -21.010000 6.960000 68.000000 0.125000 1637
1639 3 -20.570000 7.360000 72.000000 0.125000 1638
1640 3 -20.570000 7.800000 76.000000 0.125000 1639
1641 3 -20.160000 8.230000 80.000000 0.125000 1640
1642 3 -19.730000 7.800000 84.000000 0.125000 1641
1643 3 -19.730000 7.360000 88.000000 0.125000 1642
1644 3 -20.160000 6.960000 92.000000 0.125000 1643
1645 3 -20.160000 6.520000 92.000000 0.125000 1644
1646 3 -20.160000 6.100000 92.000000 0.125000 1645
1647 3 -20.160000 5.670000 92.000000 0.125000 1646
1648 3 -20.570000 5.260000 96.000000 0.125000 1647
1649 3 -20.160000 5.670000 96.000000 0.125000 1648
1650 3 -20.160000 6.100000 96.000000 0.125000 1649
1651 3 -20.160000 6.520000 96.000000 0.125000 1650
1652 3 -20.160000 6.960000 96.000000 0.125000 1651
1653 3 -19.730000 7.360000 96.000000 0.125000 1652
1654 3 -19.300000 7.800000 96.000000 0.125000 1653
1655 3 -18.870000 8.230000 96.000000 0.125000 1654
1656 3 -18.460000 8.650000 96.000000 0.125000 1655
1657 3 -18.030000 9.080000 96.000000 0.125000 1656
1658 3 -17.600000 9.510000 96.000000 0.125000 1657
1659 3 -17.170000 9.920000 92.000000 0.125000 1658
1660 3 -17.600000 9.510000 92.000000 0.125000 1659
1661 3 -18.030000 9.080000 92.000000 0.125000 1660
1662 3 -18.460000 8.650000 92.000000 0.125000 1661
1663 3 -18.890000 8.640000 92.000000 0.125000 1662
1664 3 -19.300000 8.230000 96.000000 0.125000 1663
1665 3 -19.730000 8.230000 100.000000 0.125000 1664
1666 3 -19.320000 8.640000 104.000000 0.125000 1665
1667 3 -18.890000 8.640000 108.000000 0.125000 1666
1668 3 -19.300000 8.230000 108.000000 0.125000 1667
1669 3 -19.730000 7.800000 108.000000 0.125000 1668
1670 3 -19.730000 7.360000 108.000000 0.125000 1669
1671 3 -20.160000 6.960000 108.000000 0.125000 1670
1672 3 -20.570000 6.520000 108.000000 0.125000 1671
1673 3 -21.010000 6.100000 108.000000 0.125000 1672
1674 3 -21.420000 5.670000 108.000000 0.125000 1673
1675 3 -21.850000 5.670000 108.000000 0.125000 1674
1676 3 -22.280000 5.650000 108.000000 0.125000 1675
1677 3 -22.690000 5.650000 108.000000 0.125000 1676
1678 3 -23.120000 5.650000 108.000000 0.125000 1677
1679 3 -23.550000 6.100000 108.000000 0.125000 1678
1680 3 -23.980000 6.510000 108.000000 0.125000 1679
1681 3 -24.410000 6.510000 108.000000 0.125000 1680
1682 3 -24.820000 6.510000 108.000000 0.125000 1681
1683 3 -25.260000 6.940000 108.000000 0.125000 1682
1684 3 -25.670000 7.350000 108.000000 0.125000 1683
1685 3 -26.100000 7.770000 112.000000 0.125000 1684
1686 3 -26.100000 8.210000 112.000000 0.125000 1685
1687 3 -26.100000 8.630000 116.000000 0.125000 1686
1688 3 -25.670000 8.210000 120.000000 0.125000 1687
1689 3 -26.100000 8.630000 120.000000 0.125000 1688
1690 3 -26.530000 9.060000 120.000000 0.125000 1689
1691 3 -26.960000 9.480000 120.000000 0.125000 1690
1692 3 -27.390000 9.480000 120.000000 0.125000 1691
1693 3 -27.820000 9.890000 120.000000 0.125000 1692
1694 3 -28.230000 9.890000 120.000000 0.125000 1693
1695 3 -28.670000 9.890000 120.000000 0.125000 1694
1696 3 -29.070000 9.890000 120.000000 0.125000 1695
1697 3 -29.510000 10.320000 120.000000 0.125000 1696
1698 3 -29.920000 10.320000 120.000000 0.125000 1697
1699 3 -30.350000 10.730000 120.000000 0.125000 1698
1700 3 -30.780000 10.730000 120.000000 0.125000 1699
1701 3 -31.210000 10.730000 120.000000 0.125000 1700
1702 3 -31.640000 10.730000 120.000000 0.125000 1701
1703 3 -25.260000 7.780000 120.000000 0.125000 1688
1704 3 -17.170000 10.370000 92.000000 0.125000 1659
1705 3 -16.760000 10.780000 92.000000 0.125000 1704
1706 3 -16.760000 11.220000 92.000000 0.125000 1705
1707 3 -16.320000 11.630000 92.000000 0.125000 1706
1708 3 -15.920000 12.060000 92.000000 0.125000 1707
1709 3 -15.500000 12.480000 92.000000 0.125000 1708
1710 3 -15.080000 12.910000 92.000000 0.125000 1709
1711 3 -15.080000 13.340000 92.000000 0.125000 1710
1712 3 -15.080000 13.780000 92.000000 0.125000 1711
1713 3 -15.080000 14.190000 92.000000 0.125000 1712
1714 3 -15.080000 14.630000 92.000000 0.125000 1713
1715 3 -15.080000 15.040000 92.000000 0.125000 1714
1716 3 -15.080000 15.480000 92.000000 0.125000 1715
1717 3 -15.080000 15.890000 92.000000 0.125000 1716
1718 3 -15.080000 16.310000 92.000000 0.125000 1717
1719 3 -14.660000 15.480000 88.000000 0.125000 1717
1720 3 -14.650000 15.040000 88.000000 0.125000 1719
1721 3 -14.650000 14.630000 88.000000 0.125000 1720
1722 3 -14.650000 14.190000 88.000000 0.125000 1721
1723 3 -14.650000 13.780000 88.000000 0.125000 1722
1724 3 -15.080000 13.340000 84.000000 0.125000 1723
1725 3 -15.500000 12.900000 80.000000 0.125000 1724
1726 3 -15.500000 12.480000 80.000000 0.125000 1725
1727 3 -15.920000 12.060000 84.000000 0.125000 1726
1728 3 -16.320000 11.630000 84.000000 0.125000 1727
1729 3 -16.760000 11.220000 84.000000 0.125000 1728
1730 3 -16.760000 10.780000 84.000000 0.125000 1729
1731 3 -17.170000 10.370000 88.000000 0.125000 1730
1732 3 -20.550000 4.820000 96.000000 0.125000 1648
1733 3 -20.550000 4.390000 96.000000 0.125000 1732
1734 3 -12.800000 -27.830000 16.000000 0.125000 1550
1735 3 -12.380000 -28.260000 16.000000 0.125000 1734
1736 3 -12.380000 -28.690000 16.000000 0.125000 1735
1737 3 -12.370000 -29.120000 16.000000 0.125000 1736
1738 3 -12.370000 -29.530000 16.000000 0.125000 1737
1739 3 -12.370000 -29.960000 16.000000 0.125000 1738
1740 3 0.280000 -9.070000 12.000000 0.125000 1
1741 3 0.280000 -9.500000 12.000000 0.125000 1740
1742 3 0.280000 -9.920000 12.000000 0.125000 1741
1743 3 0.280000 -10.360000 12.000000 0.125000 1742
1744 3 0.280000 -10.790000 12.000000 0.125000 1743
1745 3 0.280000 -11.210000 12.000000 0.125000 1744
1746 3 0.280000 -11.640000 12.000000 0.125000 1745
1747 3 0.280000 -12.050000 12.000000 0.125000 1746
1748 3 0.280000 -12.480000 12.000000 0.125000 1747
1749 3 0.280000 -12.890000 12.000000 0.125000 1748
1750 3 0.280000 -13.320000 12.000000 0.125000 1749
1751 3 0.280000 -13.750000 12.000000 0.125000 1750
1752 3 0.280000 -14.170000 12.000000 0.125000 1751
1753 3 0.280000 -14.610000 12.000000 0.125000 1752
1754 3 0.280000 -15.040000 12.000000 0.125000 1753
1755 3 -0.080000 -15.480000 12.000000 0.125000 1754
1756 3 -0.510000 -15.910000 12.000000 0.125000 1755
1757 3 -0.930000 -16.320000 12.000000 0.125000 1756
1758 3 -0.930000 -16.760000 12.000000 0.125000 1757
1759 3 -0.930000 -17.170000 12.000000 0.125000 1758
1760 3 -0.930000 -17.600000 12.000000 0.125000 1759
1761 3 -1.350000 -18.030000 12.000000 0.125000 1760
1762 3 -1.790000 -18.460000 12.000000 0.125000 1761
1763 3 -2.180000 -18.890000 12.000000 0.125000 1762
1764 3 -2.620000 -19.320000 12.000000 0.125000 1763
1765 3 -2.620000 -19.730000 12.000000 0.125000 1764
1766 3 -2.620000 -20.170000 12.000000 0.125000 1765
1767 3 -2.620000 -20.570000 12.000000 0.125000 1766
1768 3 -3.040000 -21.010000 12.000000 0.125000 1767
1769 3 -3.470000 -21.420000 12.000000 0.125000 1768
1770 3 -3.890000 -21.850000 12.000000 0.125000 1769
1771 3 -4.310000 -22.280000 12.000000 0.125000 1770
1772 3 -4.730000 -22.710000 12.000000 0.125000 1771
1773 3 -5.170000 -23.140000 12.000000 0.125000 1772
1774 3 -5.570000 -23.570000 12.000000 0.125000 1773
1775 3 -6.020000 -24.000000 12.000000 0.125000 1774
1776 3 -6.430000 -24.420000 12.000000 0.125000 1775
1777 3 -6.860000 -24.830000 12.000000 0.125000 1776
1778 3 -7.270000 -25.280000 12.000000 0.125000 1777
1779 3 -7.690000 -25.710000 12.000000 0.125000 1778
1780 3 -8.130000 -26.120000 16.000000 0.125000 1779
1781 3 -8.550000 -26.550000 16.000000 0.125000 1780
1782 3 -8.980000 -26.980000 16.000000 0.125000 1781
1783 3 -8.980000 -27.410000 16.000000 0.125000 1782
1784 3 -9.400000 -27.820000 16.000000 0.125000 1783
1785 3 -9.820000 -28.260000 16.000000 0.125000 1784
1786 3 -10.250000 -28.690000 16.000000 0.125000 1785
1787 3 -10.650000 -29.120000 16.000000 0.125000 1786
1788 3 -11.090000 -29.530000 16.000000 0.125000 1787
1789 3 -11.530000 -29.960000 16.000000 0.125000 1788
1790 3 -11.950000 -30.390000 16.000000 0.125000 1789
1791 3 -12.370000 -30.820000 16.000000 0.125000 1790
1792 3 -12.790000 -31.250000 16.000000 0.125000 1791
1793 3 -13.220000 -31.670000 16.000000 0.125000 1792
1794 3 -13.640000 -32.090000 16.000000 0.125000 1793
1795 3 -14.060000 -32.520000 16.000000 0.125000 1794
1796 3 -14.060000 -32.950000 16.000000 0.125000 1795
1797 3 -14.480000 -32.950000 16.000000 0.125000 1796
1798 3 -14.910000 -33.380000 16.000000 0.125000 1797
1799 3 -15.330000 -33.390000 16.000000 0.125000 1798
1800 3 -15.760000 -33.390000 16.000000 0.125000 1799
1801 3 -16.170000 -33.390000 16.000000 0.125000 1800
1802 3 -16.620000 -33.790000 16.000000 0.125000 1801
1803 3 -17.030000 -33.790000 16.000000 0.125000 1802
1804 3 -17.460000 -33.790000 16.000000 0.125000 1803
1805 3 -17.900000 -33.790000 16.000000 0.125000 1804
1806 3 -18.310000 -33.790000 16.000000 0.125000 1805
1807 3 -18.740000 -33.810000 16.000000 0.125000 1806
1808 3 -19.170000 -33.390000 16.000000 0.125000 1807
1809 3 -19.580000 -32.960000 16.000000 0.125000 1808
1810 3 -20.010000 -32.960000 16.000000 0.125000 1809
1811 3 -20.420000 -32.530000 16.000000 0.125000 1810
1812 3 -20.870000 -32.530000 16.000000 0.125000 1811
1813 3 -21.280000 -32.100000 16.000000 0.125000 1812
1814 3 -21.710000 -31.690000 16.000000 0.125000 1813
1815 3 -22.150000 -31.280000 20.000000 0.125000 1814
1816 3 -22.560000 -31.280000 20.000000 0.125000 1815
1817 3 -22.990000 -30.850000 20.000000 0.125000 1816
1818 3 -23.440000 -30.420000 20.000000 0.125000 1817
1819 3 -23.850000 -30.000000 20.000000 0.125000 1818
1820 3 -24.280000 -30.000000 20.000000 0.125000 1819
1821 3 -24.690000 -30.000000 20.000000 0.125000 1820
1822 3 -25.120000 -30.000000 20.000000 0.125000 1821
1823 3 -25.530000 -30.010000 20.000000 0.125000 1822
1824 3 -25.960000 -30.010000 20.000000 0.125000 1823
1825 3 -26.400000 -30.010000 20.000000 0.125000 1824
1826 3 -26.810000 -30.010000 20.000000 0.125000 1825
1827 3 -27.240000 -30.010000 20.000000 0.125000 1826
1828 3 -27.670000 -30.010000 20.000000 0.125000 1827
1829 3 -28.100000 -30.010000 20.000000 0.125000 1828
1830 3 -28.530000 -30.010000 20.000000 0.125000 1829
1831 3 -28.940000 -30.010000 20.000000 0.125000 1830
1832 3 -29.370000 -30.010000 20.000000 0.125000 1831
1833 3 -29.780000 -30.010000 20.000000 0.125000 1832
1834 3 -30.210000 -30.010000 20.000000 0.125000 1833
1835 3 -30.650000 -30.010000 20.000000 0.125000 1834
1836 3 -31.060000 -30.010000 20.000000 0.125000 1835
1837 3 -31.490000 -30.010000 20.000000 0.125000 1836
1838 3 -31.920000 -30.010000 20.000000 0.125000 1837
1839 3 -32.340000 -29.600000 20.000000 0.125000 1838
1840 3 -32.770000 -29.600000 20.000000 0.125000 1839
1841 3 -33.190000 -29.600000 20.000000 0.125000 1840
1842 3 -33.620000 -29.600000 20.000000 0.125000 1841
1843 3 -34.050000 -30.030000 20.000000 0.125000 1842
1844 3 -34.470000 -30.440000 20.000000 0.125000 1843
1845 3 -34.900000 -30.890000 20.000000 0.125000 1844
1846 3 -35.320000 -31.300000 20.000000 0.125000 1845
1847 3 -35.750000 -31.750000 20.000000 0.125000 1846
1848 3 -36.160000 -31.750000 20.000000 0.125000 1847
1849 3 -36.590000 -31.750000 20.000000 0.125000 1848
1850 3 -37.010000 -32.150000 20.000000 0.125000 1849
1851 3 -37.440000 -32.150000 20.000000 0.125000 1850
1852 3 -37.860000 -32.150000 20.000000 0.125000 1851
1853 3 -38.290000 -32.590000 20.000000 0.125000 1852
1854 3 -38.700000 -32.590000 20.000000 0.125000 1853
1855 3 -39.150000 -32.600000 20.000000 0.125000 1854
1856 3 -39.570000 -32.600000 20.000000 0.125000 1855
1857 3 -40.000000 -32.600000 20.000000 0.125000 1856
1858 3 -40.400000 -32.600000 20.000000 0.125000 1857
1859 3 -40.830000 -32.600000 20.000000 0.125000 1858
1860 3 -41.260000 -32.600000 20.000000 0.125000 1859
1861 3 -41.690000 -32.600000 20.000000 0.125000 1860
1862 3 -42.110000 -32.600000 20.000000 0.125000 1861
1863 3 -42.540000 -33.030000 20.000000 0.125000 1862
1864 3 -42.950000 -33.460000 20.000000 0.125000 1863
1865 3 -43.400000 -33.460000 20.000000 0.125000 1864
1866 3 -43.820000 -33.880000 20.000000 0.125000 1865
1867 3 -44.250000 -33.880000 20.000000 0.125000 1866
1868 3 -44.650000 -33.880000 20.000000 0.125000 1867
1869 3 -45.080000 -34.310000 20.000000 0.125000 1868
1870 3 -45.510000 -34.310000 20.000000 0.125000 1869
1871 3 -45.940000 -34.320000 20.000000 0.125000 1870
1872 3 -46.360000 -34.320000 20.000000 0.125000 1871
1873 3 -46.790000 -34.740000 20.000000 0.125000 1872
1874 3 -47.200000 -34.740000 20.000000 0.125000 1873
1875 3 -47.650000 -34.740000 20.000000 0.125000 1874
1876 3 -48.070000 -34.740000 20.000000 0.125000 1875
1877 3 -48.500000 -34.740000 20.000000 0.125000 1876
1878 3 -48.900000 -34.740000 20.000000 0.125000 1877
1879 3 -49.330000 -34.750000 20.000000 0.125000 1878
1880 3 -49.760000 -34.750000 20.000000 0.125000 1879
1881 3 -50.190000 -34.750000 20.000000 0.125000 1880
1882 3 -50.610000 -34.750000 20.000000 0.125000 1881
1883 3 -51.040000 -34.750000 20.000000 0.125000 1882
1884 3 -51.450000 -34.750000 20.000000 0.125000 1883
1885 3 -51.900000 -34.750000 20.000000 0.125000 1884
1886 3 -52.320000 -35.180000 20.000000 0.125000 1885
1887 3 -52.750000 -35.200000 20.000000 0.125000 1886
1888 3 -53.150000 -35.200000 20.000000 0.125000 1887
1889 3 -53.580000 -35.200000 20.000000 0.125000 1888
1890 3 -54.010000 -35.200000 20.000000 0.125000 1889
1891 3 -54.440000 -35.200000 20.000000 0.125000 1890
1892 3 -54.870000 -35.200000 20.000000 0.125000 1891
1893 3 -55.290000 -35.200000 20.000000 0.125000 1892
1894 3 -55.720000 -35.200000 20.000000 0.125000 1893
1895 3 -56.150000 -35.210000 20.000000 0.125000 1894
1896 3 -56.570000 -35.210000 20.000000 0.125000 1895
1897 3 -57.000000 -35.210000 20.000000 0.125000 1896
1898 3 -57.400000 -34.770000 20.000000 0.125000 1897
1899 3 -57.830000 -35.210000 20.000000 0.125000 1898
1900 3 -58.260000 -35.210000 20.000000 0.125000 1899
1901 3 -58.690000 -35.210000 20.000000 0.125000 1900
1902 3 -59.120000 -35.210000 20.000000 0.125000 1901
1903 3 -59.540000 -34.780000 20.000000 0.125000 1902
1904 3 -59.970000 -34.780000 20.000000 0.125000 1903
1905 3 -60.400000 -34.780000 20.000000 0.125000 1904
1906 3 -60.830000 -34.770000 20.000000 0.125000 1905
1907 3 -61.250000 -34.350000 20.000000 0.125000 1906
1908 3 -61.660000 -33.920000 20.000000 0.125000 1907
1909 3 -62.080000 -33.520000 20.000000 0.125000 1908
1910 3 -62.510000 -33.520000 20.000000 0.125000 1909
1911 3 -62.940000 -33.100000 20.000000 0.125000 1910
1912 3 -63.370000 -32.670000 20.000000 0.125000 1911
1913 3 -63.790000 -32.670000 20.000000 0.125000 1912
1914 3 -64.210000 -32.650000 20.000000 0.125000 1913
1915 3 -64.650000 -32.670000 20.000000 0.125000 1914
1916 3 -65.070000 -32.670000 20.000000 0.125000 1915
1917 3 -65.490000 -32.670000 20.000000 0.125000 1916
1918 3 -65.910000 -33.100000 20.000000 0.125000 1917
1919 3 -66.330000 -33.100000 20.000000 0.125000 1918
1920 3 -66.770000 -33.530000 20.000000 0.125000 1919
1921 3 -67.190000 -33.530000 20.000000 0.125000 1920
1922 3 -67.630000 -33.530000 20.000000 0.125000 1921
1923 3 -68.040000 -33.950000 20.000000 0.125000 1922
1924 3 -68.460000 -33.950000 20.000000 0.125000 1923
1925 3 -68.900000 -33.950000 20.000000 0.125000 1924
1926 3 -69.320000 -33.950000 20.000000 0.125000 1925
1927 3 -69.740000 -33.960000 20.000000 0.125000 1926
1928 3 -70.160000 -34.390000 20.000000 0.125000 1927
1929 3 -70.580000 -34.390000 20.000000 0.125000 1928
1930 3 -71.020000 -34.380000 20.000000 0.125000 1929
1931 3 -71.440000 -34.810000 20.000000 0.125000 1930
1932 3 -71.880000 -34.810000 20.000000 0.125000 1931
1933 3 -72.290000 -34.810000 20.000000 0.125000 1932
1934 3 -72.710000 -35.250000 20.000000 0.125000 1933
1935 3 -73.150000 -35.250000 20.000000 0.125000 1934
1936 3 -73.570000 -35.670000 20.000000 0.125000 1935
1937 3 -73.990000 -35.670000 20.000000 0.125000 1936
1938 3 -74.410000 -35.670000 20.000000 0.125000 1937
1939 3 -74.820000 -36.100000 20.000000 0.125000 1938
1940 3 -75.260000 -36.100000 20.000000 0.125000 1939
1941 3 -75.680000 -36.100000 20.000000 0.125000 1940
1942 3 -76.120000 -36.530000 20.000000 0.125000 1941
1943 3 -76.520000 -36.960000 20.000000 0.125000 1942
1944 3 -76.960000 -36.960000 20.000000 0.125000 1943
1945 3 -77.380000 -36.960000 20.000000 0.125000 1944
1946 3 -77.820000 -37.390000 20.000000 0.125000 1945
1947 3 -78.240000 -37.390000 20.000000 0.125000 1946
1948 3 -78.660000 -37.820000 20.000000 0.125000 1947
1949 3 -79.080000 -37.820000 20.000000 0.125000 1948
1950 3 -79.510000 -38.240000 20.000000 0.125000 1949
1951 3 -79.930000 -38.240000 20.000000 0.125000 1950
1952 3 -80.370000 -38.240000 20.000000 0.125000 1951
1953 3 -80.770000 -38.240000 24.000000 0.125000 1952
1954 3 -81.210000 -38.240000 24.000000 0.125000 1953
1955 3 -81.630000 -38.670000 24.000000 0.125000 1954
1956 3 -82.070000 -38.670000 24.000000 0.125000 1955
1957 3 -82.490000 -38.670000 24.000000 0.125000 1956
1958 3 -82.910000 -38.670000 24.000000 0.125000 1957
1959 3 -83.320000 -39.100000 24.000000 0.125000 1958
1960 3 -83.740000 -39.100000 24.000000 0.125000 1959
1961 3 -84.180000 -39.100000 24.000000 0.125000 1960
1962 3 -84.600000 -39.100000 24.000000 0.125000 1961
1963 3 -85.040000 -39.530000 24.000000 0.125000 1962
1964 3 -85.440000 -39.960000 24.000000 0.125000 1963
1965 3 -85.880000 -40.390000 24.000000 0.125000 1964
1966 3 -86.300000 -40.810000 24.000000 0.125000 1965
1967 3 -86.300000 -41.240000 24.000000 0.125000 1966
1968 3 -86.300000 -41.670000 24.000000 0.125000 1967
1969 3 -86.300000 -42.100000 24.000000 0.125000 1968
1970 3 -86.290000 -42.500000 24.000000 0.125000 1969
1971 3 -86.290000 -42.930000 24.000000 0.125000 1970
1972 3 -86.290000 -43.350000 24.000000 0.125000 1971
1973 3 -86.300000 -43.790000 24.000000 0.125000 1972
1974 3 -86.730000 -44.210000 24.000000 0.125000 1973
1975 3 -87.130000 -44.640000 24.000000 0.125000 1974
1976 3 -87.570000 -45.060000 24.000000 0.125000 1975
1977 3 -87.990000 -45.490000 24.000000 0.125000 1976
1978 3 -88.410000 -45.920000 28.000000 0.125000 1977
1979 3 -88.850000 -45.490000 28.000000 0.125000 1978
1980 3 -89.270000 -45.060000 28.000000 0.125000 1979
1981 3 -89.680000 -45.070000 28.000000 0.125000 1980
1982 3 -90.120000 -45.070000 28.000000 0.125000 1981
1983 3 -90.540000 -44.650000 28.000000 0.125000 1982
1984 3 -90.980000 -44.650000 28.000000 0.125000 1983
1985 3 -91.380000 -44.650000 28.000000 0.125000 1984
1986 3 -91.820000 -44.650000 28.000000 0.125000 1985
1987 3 -92.240000 -44.650000 28.000000 0.125000 1986
1988 3 -92.680000 -44.220000 28.000000 0.125000 1987
1989 3 -93.100000 -43.820000 28.000000 0.125000 1988
1990 3 -93.520000 -43.380000 28.000000 0.125000 1989
1991 3 -93.930000 -42.960000 28.000000 0.125000 1990
1992 3 -94.370000 -42.960000 28.000000 0.125000 1991
1993 3 -94.790000 -42.530000 28.000000 0.125000 1992
1994 3 -95.230000 -42.530000 28.000000 0.125000 1993
1995 3 -95.630000 -42.530000 28.000000 0.125000 1994
1996 3 -96.070000 -42.530000 28.000000 0.125000 1995
1997 3 -96.490000 -42.530000 28.000000 0.125000 1996
1998 3 -96.930000 -42.530000 28.000000 0.125000 1997
1999 3 -97.350000 -42.960000 28.000000 0.125000 1998
2000 3 -97.770000 -42.960000 28.000000 0.125000 1999
2001 3 -98.180000 -43.390000 28.000000 0.125000 2000
2002 3 -98.630000 -43.820000 28.000000 0.125000 2001
2003 3 -99.040000 -44.250000 28.000000 0.125000 2002
2004 3 -99.040000 -44.670000 28.000000 0.125000 2003
2005 3 -99.040000 -45.090000 28.000000 0.125000 2004
2006 3 -99.480000 -45.520000 28.000000 0.125000 2005
2007 3 -99.880000 -45.530000 28.000000 0.125000 2006
2008 3 -100.320000 -45.530000 28.000000 0.125000 2007
2009 3 -100.740000 -45.530000 28.000000 0.125000 2008
2010 3 -101.160000 -45.960000 28.000000 0.125000 2009
2011 3 -101.600000 -46.390000 28.000000 0.125000 2010
2012 3 -102.020000 -46.820000 28.000000 0.125000 2011
2013 3 -102.020000 -47.220000 28.000000 0.125000 2012
2014 3 -102.430000 -47.650000 24.000000 0.125000 2013
2015 3 -102.430000 -48.090000 24.000000 0.125000 2014
2016 3 -102.850000 -48.500000 24.000000 0.125000 2015
2017 3 -102.850000 -48.930000 24.000000 0.125000 2016
2018 3 -103.270000 -49.350000 24.000000 0.125000 2017
2019 3 -103.710000 -49.780000 24.000000 0.125000 2018
2020 3 -104.130000 -50.210000 24.000000 0.125000 2019
2021 3 -104.150000 -50.640000 24.000000 0.125000 2020
2022 3 -104.540000 -51.070000 24.000000 0.125000 2021
2023 3 -104.540000 -51.490000 24.000000 0.125000 2022
2024 3 -104.980000 -51.920000 24.000000 0.125000 2023
2025 3 -104.980000 -52.350000 24.000000 0.125000 2024
2026 3 -104.960000 -52.780000 24.000000 0.125000 2025
2027 3 -104.960000 -53.200000 24.000000 0.125000 2026
2028 3 -104.960000 -53.610000 24.000000 0.125000 2027
2029 3 -104.980000 -54.030000 24.000000 0.125000 2028
2030 3 -104.960000 -54.460000 24.000000 0.125000 2029
2031 3 -104.960000 -54.890000 24.000000 0.125000 2030
2032 3 -105.400000 -55.320000 20.000000 0.125000 2031
2033 3 -105.400000 -55.740000 20.000000 0.125000 2032
2034 3 -105.380000 -56.170000 20.000000 0.125000 2033
2035 3 -105.380000 -56.600000 20.000000 0.125000 2034
2036 3 -105.380000 -57.030000 20.000000 0.125000 2035
2037 3 -105.400000 -57.450000 20.000000 0.125000 2036
2038 3 -105.820000 -57.860000 20.000000 0.125000 2037
2039 3 -105.820000 -58.280000 20.000000 0.125000 2038
2040 3 -106.240000 -58.710000 20.000000 0.125000 2039
2041 3 -106.240000 -59.140000 20.000000 0.125000 2040
2042 3 -106.650000 -59.590000 20.000000 0.125000 2041
2043 3 -106.650000 -60.000000 20.000000 0.125000 2042
2044 3 -106.650000 -60.420000 20.000000 0.125000 2043
2045 3 -106.660000 -60.850000 20.000000 0.125000 2044
2046 3 -107.070000 -61.280000 20.000000 0.125000 2045
2047 3 -107.510000 -61.710000 20.000000 0.125000 2046
2048 3 -107.930000 -62.130000 20.000000 0.125000 2047
2049 3 -107.930000 -62.540000 20.000000 0.125000 2048
2050 3 -108.350000 -62.970000 20.000000 0.125000 2049
2051 3 -108.350000 -63.400000 20.000000 0.125000 2050
2052 3 -108.760000 -63.840000 20.000000 0.125000 2051
2053 3 -108.770000 -64.250000 20.000000 0.125000 2052
2054 3 -109.180000 -64.680000 20.000000 0.125000 2053
2055 3 -109.180000 -65.100000 20.000000 0.125000 2054
2056 3 -109.620000 -65.540000 16.000000 0.125000 2055
2057 3 -109.620000 -65.950000 16.000000 0.125000 2056
2058 3 -110.040000 -66.390000 16.000000 0.125000 2057
2059 3 -110.040000 -66.810000 16.000000 0.125000 2058
2060 3 -110.460000 -67.230000 16.000000 0.125000 2059
2061 3 -110.880000 -67.670000 16.000000 0.125000 2060
2062 3 -111.290000 -68.090000 16.000000 0.125000 2061
2063 3 -111.290000 -68.510000 16.000000 0.125000 2062
2064 3 -111.740000 -68.930000 16.000000 0.125000 2063
2065 3 -112.150000 -69.370000 16.000000 0.125000 2064
2066 3 -112.570000 -69.790000 16.000000 0.125000 2065
2067 3 -112.990000 -70.230000 16.000000 0.125000 2066
2068 3 -113.410000 -70.650000 16.000000 0.125000 2067
2069 3 -113.850000 -71.070000 16.000000 0.125000 2068
2070 3 -114.270000 -71.500000 16.000000 0.125000 2069
2071 3 -114.690000 -71.930000 16.000000 0.125000 2070
2072 3 -115.120000 -71.930000 16.000000 0.125000 2071
2073 3 -115.540000 -72.350000 16.000000 0.125000 2072
2074 3 -115.960000 -72.760000 16.000000 0.125000 2073
2075 3 -116.380000 -72.760000 16.000000 0.125000 2074
2076 3 -116.820000 -73.200000 16.000000 0.125000 2075
2077 3 -117.230000 -73.200000 16.000000 0.125000 2076
2078 3 -117.660000 -73.200000 16.000000 0.125000 2077
2079 3 -118.080000 -73.640000 16.000000 0.125000 2078
2080 3 -118.520000 -73.640000 16.000000 0.125000 2079
2081 3 -118.930000 -73.640000 16.000000 0.125000 2080
2082 3 -119.350000 -74.060000 16.000000 0.125000 2081
2083 3 -119.770000 -74.060000 16.000000 0.125000 2082
2084 3 -120.210000 -74.070000 16.000000 0.125000 2083
2085 3 -120.630000 -74.070000 16.000000 0.125000 2084
2086 3 -121.070000 -74.070000 16.000000 0.125000 2085
2087 3 -121.480000 -74.510000 16.000000 0.125000 2086
2088 3 -121.910000 -74.920000 16.000000 0.125000 2087
2089 3 -122.330000 -74.920000 16.000000 0.125000 2088
2090 3 -122.770000 -74.920000 16.000000 0.125000 2089
2091 3 -123.180000 -75.340000 16.000000 0.125000 2090
2092 3 -123.600000 -75.350000 16.000000 0.125000 2091
2093 3 -124.020000 -75.780000 16.000000 0.125000 2092
2094 3 -124.460000 -75.780000 16.000000 0.125000 2093
2095 3 -124.880000 -75.780000 16.000000 0.125000 2094
2096 3 -125.320000 -75.780000 16.000000 0.125000 2095
2097 3 -125.730000 -75.780000 16.000000 0.125000 2096
2098 3 -126.160000 -75.780000 16.000000 0.125000 2097
2099 3 -126.580000 -75.780000 16.000000 0.125000 2098
2100 3 -127.010000 -76.230000 16.000000 0.125000 2099
2101 3 -127.430000 -76.230000 16.000000 0.125000 2100
2102 3 -127.850000 -76.230000 16.000000 0.125000 2101
2103 3 -128.280000 -76.230000 16.000000 0.125000 2102
2104 3 -128.700000 -76.650000 16.000000 0.125000 2103
2105 3 -129.130000 -77.070000 16.000000 0.125000 2104
2106 3 -129.570000 -77.480000 16.000000 0.125000 2105
2107 3 -129.980000 -77.920000 16.000000 0.125000 2106
2108 3 -130.390000 -78.350000 16.000000 0.125000 2107
2109 3 -130.820000 -78.790000 16.000000 0.125000 2108
2110 3 -131.260000 -79.200000 12.000000 0.125000 2109
2111 3 -131.250000 -79.620000 12.000000 0.125000 2110
2112 3 -131.670000 -80.040000 12.000000 0.125000 2111
2113 3 -131.670000 -80.480000 12.000000 0.125000 2112
2114 3 -132.100000 -80.900000 12.000000 0.125000 2113
2115 3 -132.090000 -81.340000 12.000000 0.125000 2114
2116 3 -132.090000 -81.750000 12.000000 0.125000 2115
2117 3 -132.090000 -82.180000 12.000000 0.125000 2116
2118 3 -132.510000 -82.600000 12.000000 0.125000 2117
2119 3 -132.510000 -83.040000 12.000000 0.125000 2118
2120 3 -132.940000 -83.450000 12.000000 0.125000 2119
2121 3 -132.940000 -83.870000 12.000000 0.125000 2120
2122 3 -132.940000 -84.290000 12.000000 0.125000 2121
2123 3 -132.940000 -84.730000 12.000000 0.125000 2122
2124 3 -133.360000 -85.150000 12.000000 0.125000 2123
2125 3 -133.360000 -85.590000 12.000000 0.125000 2124
2126 3 -133.790000 -86.010000 12.000000 0.125000 2125
2127 3 -133.780000 -86.430000 12.000000 0.125000 2126
2128 3 -134.190000 -86.870000 12.000000 0.125000 2127
2129 3 -134.610000 -87.290000 12.000000 0.125000 2128
2130 3 -135.060000 -87.700000 12.000000 0.125000 2129
2131 3 -135.040000 -88.140000 12.000000 0.125000 2130
2132 3 -135.480000 -88.560000 12.000000 0.125000 2131
2133 3 -135.480000 -89.000000 12.000000 0.125000 2132
2134 3 -135.910000 -89.420000 12.000000 0.125000 2133
2135 3 -136.310000 -89.840000 12.000000 0.125000 2134
2136 3 -136.310000 -90.260000 12.000000 0.125000 2135
2137 3 -136.310000 -90.680000 12.000000 0.125000 2136
2138 3 -136.320000 -91.120000 12.000000 0.125000 2137
2139 3 -136.310000 -91.540000 12.000000 0.125000 2138
2140 3 -136.310000 -91.950000 12.000000 0.125000 2139
2141 3 -136.730000 -91.950000 12.000000 0.125000 2140
2142 3 -137.160000 -91.960000 12.000000 0.125000 2141
2143 3 -137.600000 -92.400000 12.000000 0.125000 2142
2144 3 -138.010000 -92.810000 12.000000 0.125000 2143
2145 3 -138.420000 -93.260000 12.000000 0.125000 2144
2146 3 -138.850000 -93.680000 12.000000 0.125000 2145
2147 3 -139.280000 -94.100000 12.000000 0.125000 2146
2148 3 -139.700000 -94.100000 12.000000 0.125000 2147
2149 3 -140.130000 -94.100000 12.000000 0.125000 2148
2150 3 -140.540000 -94.120000 12.000000 0.125000 2149
2151 3 -140.980000 -94.120000 12.000000 0.125000 2150
2152 3 -141.410000 -94.120000 12.000000 0.125000 2151
2153 3 -141.840000 -94.120000 12.000000 0.125000 2152
2154 3 -142.260000 -94.120000 12.000000 0.125000 2153
2155 3 -142.670000 -94.120000 12.000000 0.125000 2154
2156 3 -143.100000 -93.700000 12.000000 0.125000 2155
2157 3 -143.530000 -93.700000 12.000000 0.125000 2156
2158 3 -143.950000 -93.700000 12.000000 0.125000 2157
2159 3 -144.380000 -93.280000 12.000000 0.125000 2158
2160 3 -144.790000 -93.280000 12.000000 0.125000 2159
2161 3 -145.230000 -92.840000 12.000000 0.125000 2160
2162 3 -145.660000 -92.840000 12.000000 0.125000 2161
2163 3 -146.100000 -92.420000 12.000000 0.125000 2162
2164 3 -146.510000 -92.420000 12.000000 0.125000 2163
2165 3 -146.940000 -91.980000 12.000000 0.125000 2164
2166 3 -147.350000 -91.590000 12.000000 0.125000 2165
2167 3 -147.790000 -91.150000 12.000000 0.125000 2166
2168 3 -148.220000 -90.730000 12.000000 0.125000 2167
2169 3 -148.640000 -90.290000 12.000000 0.125000 2168
2170 3 -149.060000 -90.290000 12.000000 0.125000 2169
2171 3 -149.480000 -89.890000 12.000000 0.125000 2170
2172 3 -149.910000 -89.890000 12.000000 0.125000 2171
2173 3 -150.350000 -89.890000 12.000000 0.125000 2172
2174 3 -150.780000 -89.900000 12.000000 0.125000 2173
2175 3 -151.190000 -89.900000 12.000000 0.125000 2174
2176 3 -151.610000 -89.460000 12.000000 0.125000 2175
2177 3 -16.190000 -33.790000 16.000000 0.125000 1802
2178 3 -1.760000 -26.960000 8.000000 0.125000 1
2179 3 -1.760000 -27.390000 8.000000 0.125000 2178
2180 3 -1.760000 -27.800000 8.000000 0.125000 2179
2181 3 -2.160000 -28.230000 8.000000 0.125000 2180
2182 3 -2.600000 -28.670000 8.000000 0.125000 2181
2183 3 -3.000000 -29.100000 8.000000 0.125000 2182
2184 3 -3.430000 -29.510000 8.000000 0.125000 2183
2185 3 -3.430000 -29.940000 8.000000 0.125000 2184
2186 3 -3.430000 -30.350000 8.000000 0.125000 2185
2187 3 -3.870000 -30.800000 8.000000 0.125000 2186
2188 3 -4.280000 -31.210000 8.000000 0.125000 2187
2189 3 -4.280000 -31.640000 8.000000 0.125000 2188
2190 3 -4.720000 -32.060000 8.000000 0.125000 2189
2191 3 -4.710000 -32.490000 8.000000 0.125000 2190
2192 3 -5.140000 -32.920000 8.000000 0.125000 2191
2193 3 -5.140000 -33.350000 8.000000 0.125000 2192
2194 3 -5.140000 -33.770000 8.000000 0.125000 2193
2195 3 -5.140000 -34.200000 8.000000 0.125000 2194
2196 3 -5.550000 -34.610000 8.000000 0.125000 2195
2197 3 -5.550000 -35.060000 8.000000 0.125000 2196
2198 3 -5.980000 -35.470000 8.000000 0.125000 2197
2199 3 -6.390000 -35.900000 8.000000 0.125000 2198
2200 3 -6.390000 -36.320000 8.000000 0.125000 2199
2201 3 -6.390000 -36.750000 8.000000 0.125000 2200
2202 3 -6.840000 -37.170000 8.000000 0.125000 2201
2203 3 -6.820000 -37.600000 8.000000 0.125000 2202
2204 3 -7.230000 -38.020000 8.000000 0.125000 2203
2205 3 -7.230000 -38.450000 8.000000 0.125000 2204
2206 3 -7.670000 -38.860000 8.000000 0.125000 2205
2207 3 -8.080000 -39.310000 8.000000 0.125000 2206
2208 3 -8.500000 -39.740000 8.000000 0.125000 2207
2209 3 -8.940000 -40.170000 8.000000 0.125000 2208
2210 3 -8.950000 -40.570000 8.000000 0.125000 2209
2211 3 -8.940000 -41.000000 8.000000 0.125000 2210
2212 3 -9.370000 -41.430000 8.000000 0.125000 2211
2213 3 -9.790000 -41.860000 8.000000 0.125000 2212
2214 3 -10.220000 -42.280000 8.000000 0.125000 2213
2215 3 -10.210000 -42.710000 8.000000 0.125000 2214
2216 3 -10.620000 -43.130000 8.000000 0.125000 2215
2217 3 -11.060000 -43.570000 8.000000 0.125000 2216
2218 3 -11.480000 -43.990000 8.000000 0.125000 2217
2219 3 -11.890000 -44.420000 8.000000 0.125000 2218
2220 3 -12.320000 -44.840000 8.000000 0.125000 2219
2221 3 -12.740000 -45.270000 8.000000 0.125000 2220
2222 3 -13.160000 -45.700000 8.000000 0.125000 2221
2223 3 -13.590000 -45.700000 8.000000 0.125000 2222
2224 3 -14.010000 -46.130000 8.000000 0.125000 2223
2225 3 -14.450000 -46.130000 8.000000 0.125000 2224
2226 3 -14.880000 -46.560000 8.000000 0.125000 2225
2227 3 -15.300000 -46.970000 8.000000 0.125000 2226
2228 3 -15.730000 -47.400000 8.000000 0.125000 2227
2229 3 -16.140000 -47.840000 8.000000 0.125000 2228
2230 3 -16.580000 -48.250000 8.000000 0.125000 2229
2231 3 -16.990000 -48.250000 8.000000 0.125000 2230
2232 3 -17.420000 -48.250000 8.000000 0.125000 2231
2233 3 -17.850000 -48.680000 8.000000 0.125000 2232
2234 3 -18.260000 -49.100000 8.000000 0.125000 2233
2235 3 -18.690000 -49.530000 8.000000 0.125000 2234
2236 3 -19.120000 -49.960000 8.000000 0.125000 2235
2237 3 -19.530000 -49.960000 8.000000 0.125000 2236
2238 3 -19.960000 -50.390000 8.000000 0.125000 2237
2239 3 -20.370000 -50.820000 8.000000 0.125000 2238
2240 3 -20.810000 -51.240000 8.000000 0.125000 2239
2241 3 -21.230000 -51.240000 8.000000 0.125000 2240
2242 3 -21.650000 -51.240000 8.000000 0.125000 2241
2243 3 -22.080000 -51.250000 8.000000 0.125000 2242
2244 3 -22.510000 -51.250000 8.000000 0.125000 2243
2245 3 -22.940000 -51.250000 8.000000 0.125000 2244
2246 3 -23.370000 -51.250000 8.000000 0.125000 2245
2247 3 -23.780000 -51.670000 8.000000 0.125000 2246
2248 3 -24.210000 -51.670000 8.000000 0.125000 2247
2249 3 -24.620000 -51.670000 8.000000 0.125000 2248
2250 3 -25.060000 -51.670000 8.000000 0.125000 2249
2251 3 -25.480000 -51.680000 8.000000 0.125000 2250
2252 3 -25.900000 -51.680000 8.000000 0.125000 2251
2253 3 -26.330000 -51.680000 8.000000 0.125000 2252
2254 3 -26.760000 -52.110000 4.000000 0.125000 2253
2255 3 -27.170000 -52.540000 4.000000 0.125000 2254
2256 3 -27.600000 -52.960000 4.000000 0.125000 2255
2257 3 -28.030000 -53.390000 0.000000 0.125000 2256
2258 3 -28.460000 -53.390000 0.000000 0.125000 2257
2259 3 -28.870000 -53.820000 0.000000 0.125000 2258
2260 3 -29.300000 -54.250000 0.000000 0.125000 2259
2261 3 -29.710000 -54.670000 0.000000 0.125000 2260
2262 3 -30.150000 -55.100000 0.000000 0.125000 2261
2263 3 -30.580000 -55.520000 0.000000 0.125000 2262
2264 3 -30.990000 -55.520000 0.000000 0.125000 2263
2265 3 -31.420000 -55.950000 0.000000 0.125000 2264
2266 3 -31.850000 -56.380000 0.000000 0.125000 2265
2267 3 -32.260000 -56.820000 0.000000 0.125000 2266
2268 3 -32.690000 -57.240000 0.000000 0.125000 2267
2269 3 -33.110000 -57.240000 0.000000 0.125000 2268
2270 3 -33.550000 -57.650000 0.000000 0.125000 2269
2271 3 -33.980000 -58.070000 0.000000 0.125000 2270
2272 3 -34.380000 -58.070000 0.000000 0.125000 2271
2273 3 -34.820000 -58.070000 0.000000 0.125000 2272
2274 3 -35.230000 -58.070000 0.000000 0.125000 2273
2275 3 -35.660000 -58.090000 0.000000 0.125000 2274
2276 3 -36.080000 -58.520000 0.000000 0.125000 2275
2277 3 -36.510000 -58.520000 0.000000 0.125000 2276
2278 3 -36.940000 -58.950000 0.000000 0.125000 2277
2279 3 -37.370000 -58.950000 0.000000 0.125000 2278
2280 3 -37.770000 -59.380000 0.000000 0.125000 2279
2281 3 -38.200000 -59.780000 4.000000 0.125000 2280
2282 3 -38.620000 -59.780000 4.000000 0.125000 2281
2283 3 -39.070000 -60.220000 4.000000 0.125000 2282
2284 3 -39.070000 -60.650000 4.000000 0.125000 2283
2285 3 -39.480000 -61.090000 4.000000 0.125000 2284
2286 3 -39.910000 -61.500000 4.000000 0.125000 2285
2287 3 -40.330000 -61.920000 4.000000 0.125000 2286
2288 3 -40.760000 -62.350000 4.000000 0.125000 2287
2289 3 -40.750000 -62.780000 4.000000 0.125000 2288
2290 3 -41.180000 -63.210000 4.000000 0.125000 2289
2291 3 -41.610000 -63.640000 4.000000 0.125000 2290
2292 3 -41.180000 -64.040000 4.000000 0.125000 2291
2293 3 -41.180000 -64.480000 4.000000 0.125000 2292
2294 3 -41.180000 -64.900000 4.000000 0.125000 2293
2295 3 -41.180000 -65.340000 4.000000 0.125000 2294
2296 3 -41.180000 -65.760000 4.000000 0.125000 2295
2297 3 -41.160000 -66.180000 4.000000 0.125000 2296
2298 3 -41.160000 -66.590000 4.000000 0.125000 2297
2299 3 -41.160000 -67.030000 4.000000 0.125000 2298
2300 3 -41.160000 -67.450000 4.000000 0.125000 2299
2301 3 -41.590000 -67.890000 4.000000 0.125000 2300
2302 3 -41.590000 -68.290000 4.000000 0.125000 2301
2303 3 -41.590000 -68.730000 4.000000 0.125000 2302
2304 3 -41.590000 -69.150000 4.000000 0.125000 2303
2305 3 -42.000000 -69.590000 4.000000 0.125000 2304
2306 3 -42.000000 -70.010000 4.000000 0.125000 2305
2307 3 -42.430000 -70.430000 4.000000 0.125000 2306
2308 3 -42.860000 -70.870000 4.000000 0.125000 2307
2309 3 -43.290000 -71.290000 4.000000 0.125000 2308
2310 3 -43.290000 -71.710000 4.000000 0.125000 2309
2311 3 -43.700000 -72.150000 4.000000 0.125000 2310
2312 3 -43.700000 -72.560000 4.000000 0.125000 2311
2313 3 -44.120000 -72.980000 4.000000 0.125000 2312
2314 3 -44.540000 -73.420000 4.000000 0.125000 2313
2315 3 -44.970000 -73.840000 4.000000 0.125000 2314
2316 3 -44.980000 -74.280000 4.000000 0.125000 2315
2317 3 -45.400000 -74.680000 4.000000 0.125000 2316
2318 3 -45.830000 -75.120000 4.000000 0.125000 2317
2319 3 -46.230000 -75.540000 4.000000 0.125000 2318
2320 3 -46.660000 -75.980000 4.000000 0.125000 2319
2321 3 -46.650000 -76.400000 4.000000 0.125000 2320
2322 3 -47.080000 -76.840000 4.000000 0.125000 2321
2323 3 -47.510000 -77.250000 4.000000 0.125000 2322
2324 3 -47.940000 -77.680000 4.000000 0.125000 2323
2325 3 -48.370000 -78.100000 4.000000 0.125000 2324
2326 3 -48.770000 -78.540000 4.000000 0.125000 2325
2327 3 -49.200000 -78.950000 4.000000 0.125000 2326
2328 3 -49.630000 -79.390000 4.000000 0.125000 2327
2329 3 -50.050000 -79.810000 4.000000 0.125000 2328
2330 3 -50.470000 -79.810000 4.000000 0.125000 2329
2331 3 -50.900000 -80.250000 4.000000 0.125000 2330
2332 3 -51.320000 -80.670000 4.000000 0.125000 2331
2333 3 -51.760000 -81.090000 4.000000 0.125000 2332
2334 3 -52.180000 -81.510000 4.000000 0.125000 2333
2335 3 -52.610000 -81.950000 4.000000 0.125000 2334
2336 3 -53.010000 -82.370000 4.000000 0.125000 2335
2337 3 -53.010000 -82.810000 4.000000 0.125000 2336
2338 3 -53.440000 -83.210000 4.000000 0.125000 2337
2339 3 -53.870000 -83.650000 4.000000 0.125000 2338
2340 3 -54.300000 -84.060000 4.000000 0.125000 2339
2341 3 -54.730000 -84.510000 4.000000 0.125000 2340
2342 3 -55.150000 -84.510000 4.000000 0.125000 2341
2343 3 -55.580000 -84.510000 4.000000 0.125000 2342
2344 3 -56.000000 -84.930000 4.000000 0.125000 2343
2345 3 -56.410000 -85.370000 4.000000 0.125000 2344
2346 3 -56.840000 -85.370000 4.000000 0.125000 2345
2347 3 -57.260000 -84.930000 4.000000 0.125000 2346
2348 3 -57.690000 -84.930000 4.000000 0.125000 2347
2349 3 -58.120000 -84.930000 4.000000 0.125000 2348
2350 3 -58.550000 -84.930000 4.000000 0.125000 2349
2351 3 -58.980000 -84.930000 4.000000 0.125000 2350
2352 3 -59.380000 -84.950000 4.000000 0.125000 2351
2353 3 -59.820000 -84.950000 4.000000 0.125000 2352
2354 3 -60.250000 -85.370000 4.000000 0.125000 2353
2355 3 -60.680000 -85.370000 4.000000 0.125000 2354
2356 3 -61.090000 -85.370000 4.000000 0.125000 2355
2357 3 -61.510000 -85.790000 4.000000 0.125000 2356
2358 3 -61.940000 -85.790000 4.000000 0.125000 2357
2359 3 -62.370000 -85.790000 4.000000 0.125000 2358
2360 3 -62.800000 -85.790000 4.000000 0.125000 2359
2361 3 -63.230000 -85.790000 4.000000 0.125000 2360
2362 3 -63.630000 -85.790000 4.000000 0.125000 2361
2363 3 -64.070000 -85.790000 4.000000 0.125000 2362
2364 3 -64.490000 -86.230000 4.000000 0.125000 2363
2365 3 -64.930000 -86.230000 4.000000 0.125000 2364
2366 3 -65.350000 -86.230000 4.000000 0.125000 2365
2367 3 -65.770000 -86.230000 4.000000 0.125000 2366
2368 3 -66.180000 -86.230000 4.000000 0.125000 2367
2369 3 -66.600000 -86.670000 4.000000 0.125000 2368
2370 3 -67.040000 -87.090000 4.000000 0.125000 2369
2371 3 -67.460000 -87.090000 4.000000 0.125000 2370
2372 3 -67.880000 -87.090000 4.000000 0.125000 2371
2373 3 -68.300000 -87.090000 4.000000 0.125000 2372
2374 3 -68.740000 -87.090000 4.000000 0.125000 2373
2375 3 -69.160000 -87.090000 4.000000 0.125000 2374
2376 3 -69.580000 -87.100000 4.000000 0.125000 2375
2377 3 -70.010000 -87.100000 0.000000 0.125000 2376
2378 3 -70.430000 -87.100000 0.000000 0.125000 2377
2379 3 -70.850000 -87.100000 0.000000 0.125000 2378
2380 3 -71.290000 -87.100000 0.000000 0.125000 2379
2381 3 -71.710000 -87.100000 0.000000 0.125000 2380
2382 3 -72.130000 -87.510000 0.000000 0.125000 2381
2383 3 -72.550000 -87.510000 0.000000 0.125000 2382
2384 3 -72.990000 -87.950000 0.000000 0.125000 2383
2385 3 -73.430000 -87.950000 0.000000 0.125000 2384
2386 3 -73.850000 -87.950000 0.000000 0.125000 2385
2387 3 -74.260000 -88.370000 0.000000 0.125000 2386
2388 3 -74.680000 -88.370000 0.000000 0.125000 2387
2389 3 -75.100000 -88.370000 0.000000 0.125000 2388
2390 3 -75.540000 -88.810000 -4.000000 0.125000 2389
2391 3 -75.960000 -89.230000 0.000000 0.125000 2390
2392 3 -76.380000 -89.250000 0.000000 0.125000 2391
2393 3 -76.800000 -89.250000 0.000000 0.125000 2392
2394 3 -77.230000 -89.680000 0.000000 0.125000 2393
2395 3 -77.660000 -90.090000 0.000000 0.125000 2394
2396 3 -78.080000 -90.510000 0.000000 0.125000 2395
2397 3 -78.490000 -90.950000 4.000000 0.125000 2396
2398 3 -78.930000 -90.950000 4.000000 0.125000 2397
2399 3 -79.350000 -90.950000 4.000000 0.125000 2398
2400 3 -79.770000 -90.950000 4.000000 0.125000 2399
2401 3 -80.210000 -90.950000 4.000000 0.125000 2400
2402 3 -80.620000 -90.950000 4.000000 0.125000 2401
2403 3 -81.040000 -90.950000 4.000000 0.125000 2402
2404 3 -81.480000 -90.950000 4.000000 0.125000 2403
2405 3 -81.910000 -91.390000 4.000000 0.125000 2404
2406 3 -82.330000 -91.790000 4.000000 0.125000 2405
2407 3 -82.740000 -92.230000 4.000000 0.125000 2406
2408 3 -83.180000 -92.230000 4.000000 0.125000 2407
2409 3 -83.600000 -92.230000 4.000000 0.125000 2408
2410 3 -84.040000 -92.230000 4.000000 0.125000 2409
2411 3 -84.460000 -92.650000 4.000000 0.125000 2410
2412 3 -84.880000 -92.230000 4.000000 0.125000 2411
2413 3 -85.290000 -91.810000 4.000000 0.125000 2412
2414 3 -85.730000 -91.810000 4.000000 0.125000 2413
2415 3 -86.160000 -91.810000 4.000000 0.125000 2414
2416 3 -86.580000 -91.810000 4.000000 0.125000 2415
2417 3 -86.990000 -91.400000 4.000000 0.125000 2416
2418 3 -87.430000 -91.400000 4.000000 0.125000 2417
2419 3 -87.850000 -91.400000 4.000000 0.125000 2418
2420 3 -88.290000 -91.400000 4.000000 0.125000 2419
2421 3 -88.710000 -91.400000 4.000000 0.125000 2420
2422 3 -89.130000 -91.400000 4.000000 0.125000 2421
2423 3 -89.540000 -91.400000 4.000000 0.125000 2422
2424 3 -89.980000 -91.420000 4.000000 0.125000 2423
2425 3 -90.410000 -91.420000 4.000000 0.125000 2424
2426 3 -90.830000 -91.420000 4.000000 0.125000 2425
2427 3 -91.240000 -91.420000 4.000000 0.125000 2426
2428 3 -91.680000 -91.420000 4.000000 0.125000 2427
2429 3 -92.100000 -91.420000 4.000000 0.125000 2428
2430 3 -92.540000 -91.420000 4.000000 0.125000 2429
2431 3 -92.960000 -91.420000 4.000000 0.125000 2430
2432 3 -93.380000 -91.430000 4.000000 0.125000 2431
2433 3 -93.790000 -91.430000 4.000000 0.125000 2432
2434 3 -94.230000 -91.430000 4.000000 0.125000 2433
2435 3 -94.660000 -91.430000 4.000000 0.125000 2434
2436 3 -95.080000 -91.840000 4.000000 0.125000 2435
2437 3 -95.080000 -92.260000 4.000000 0.125000 2436
2438 3 -95.490000 -91.840000 4.000000 0.125000 2437
2439 3 -95.930000 -91.840000 4.000000 0.125000 2438
2440 3 -96.350000 -91.840000 4.000000 0.125000 2439
2441 3 -96.790000 -91.840000 4.000000 0.125000 2440
2442 3 -97.210000 -91.840000 4.000000 0.125000 2441
2443 3 -97.630000 -91.840000 4.000000 0.125000 2442
2444 3 -98.040000 -91.430000 4.000000 0.125000 2443
2445 3 -98.480000 -91.430000 4.000000 0.125000 2444
2446 3 -98.910000 -91.430000 4.000000 0.125000 2445
2447 3 -99.330000 -91.430000 4.000000 0.125000 2446
2448 3 -99.740000 -91.430000 4.000000 0.125000 2447
2449 3 -100.180000 -91.450000 4.000000 0.125000 2448
2450 3 -100.600000 -91.450000 4.000000 0.125000 2449
2451 3 -101.040000 -91.450000 4.000000 0.125000 2450
2452 3 -101.460000 -91.430000 4.000000 0.125000 2451
2453 3 -101.880000 -91.450000 4.000000 0.125000 2452
2454 3 -102.290000 -91.450000 4.000000 0.125000 2453
2455 3 -102.730000 -91.450000 4.000000 0.125000 2454
2456 3 -103.160000 -91.450000 4.000000 0.125000 2455
2457 3 -103.580000 -91.450000 4.000000 0.125000 2456
2458 3 -104.020000 -91.450000 4.000000 0.125000 2457
2459 3 -104.430000 -91.450000 4.000000 0.125000 2458
2460 3 -104.850000 -91.010000 4.000000 0.125000 2459
2461 3 -105.290000 -91.030000 4.000000 0.125000 2460
2462 3 -105.730000 -91.030000 4.000000 0.125000 2461
2463 3 -106.150000 -91.030000 4.000000 0.125000 2462
2464 3 -106.550000 -90.590000 4.000000 0.125000 2463
2465 3 -106.980000 -90.180000 4.000000 0.125000 2464
2466 3 -107.410000 -90.180000 4.000000 0.125000 2465
2467 3 -107.830000 -89.760000 4.000000 0.125000 2466
2468 3 -108.270000 -89.760000 4.000000 0.125000 2467
2469 3 -108.680000 -89.760000 4.000000 0.125000 2468
2470 3 -109.100000 -89.760000 4.000000 0.125000 2469
2471 3 -109.540000 -89.340000 4.000000 0.125000 2470
2472 3 -109.980000 -89.340000 4.000000 0.125000 2471
2473 3 -110.400000 -88.930000 4.000000 0.125000 2472
2474 3 -110.820000 -88.480000 4.000000 0.125000 2473
2475 3 -111.240000 -88.060000 4.000000 0.125000 2474
2476 3 -111.680000 -87.640000 4.000000 0.125000 2475
2477 3 -112.100000 -87.230000 4.000000 0.125000 2476
2478 3 -112.520000 -87.230000 4.000000 0.125000 2477
2479 3 -112.930000 -86.790000 4.000000 0.125000 2478
2480 3 -113.370000 -86.810000 4.000000 0.125000 2479
2481 3 -113.790000 -86.370000 4.000000 0.125000 2480
2482 3 -114.240000 -85.950000 4.000000 0.125000 2481
2483 3 -114.660000 -85.540000 4.000000 0.125000 2482
2484 3 -115.070000 -85.100000 4.000000 0.125000 2483
2485 3 -115.490000 -84.680000 4.000000 0.125000 2484
2486 3 -115.930000 -84.250000 4.000000 0.125000 2485
2487 3 -115.930000 -83.820000 4.000000 0.125000 2486
2488 3 -116.350000 -83.400000 4.000000 0.125000 2487
2489 3 -116.790000 -83.000000 4.000000 0.125000 2488
2490 3 -42.440000 -70.870000 4.000000 0.125000 2308
2491 3 -42.430000 -71.290000 4.000000 0.125000 2490
2492 3 -42.430000 -71.710000 4.000000 0.125000 2491
2493 3 -42.430000 -72.150000 4.000000 0.125000 2492
2494 3 -42.430000 -72.560000 4.000000 0.125000 2493
2495 3 -42.410000 -72.980000 4.000000 0.125000 2494
2496 3 -42.410000 -73.420000 4.000000 0.125000 2495
2497 3 -41.980000 -73.840000 4.000000 0.125000 2496
2498 3 -41.580000 -74.260000 0.000000 0.125000 2497
2499 3 -41.980000 -74.680000 -4.000000 0.125000 2498
2500 3 -41.980000 -75.100000 -4.000000 0.125000 2499
2501 3 -42.410000 -75.540000 -8.000000 0.125000 2500
2502 3 -42.410000 -75.980000 -8.000000 0.125000 2501
2503 3 -42.830000 -76.400000 -12.000000 0.125000 2502
2504 3 -43.260000 -76.820000 -12.000000 0.125000 2503
2505 3 -43.690000 -77.230000 -12.000000 0.125000 2504
2506 3 -44.120000 -77.670000 -12.000000 0.125000 2505
2507 3 -44.120000 -78.090000 -12.000000 0.125000 2506
2508 3 -44.120000 -78.530000 -12.000000 0.125000 2507
2509 3 -44.520000 -78.930000 -12.000000 0.125000 2508
2510 3 -44.520000 -79.370000 -12.000000 0.125000 2509
2511 3 -44.940000 -79.790000 -12.000000 0.125000 2510
2512 3 -44.940000 -80.230000 -12.000000 0.125000 2511
2513 3 -45.370000 -80.650000 -12.000000 0.125000 2512
2514 3 -45.380000 -81.070000 -12.000000 0.125000 2513
2515 3 -45.800000 -81.500000 -12.000000 0.125000 2514
2516 3 -45.800000 -81.930000 -12.000000 0.125000 2515
2517 3 -46.220000 -82.350000 -12.000000 0.125000 2516
2518 3 -46.650000 -82.790000 -12.000000 0.125000 2517
2519 3 -46.630000 -83.200000 -12.000000 0.125000 2518
2520 3 -46.630000 -83.620000 -12.000000 0.125000 2519
2521 3 -46.630000 -84.040000 -12.000000 0.125000 2520
2522 3 -46.220000 -84.480000 -12.000000 0.125000 2521
2523 3 -46.200000 -84.900000 -12.000000 0.125000 2522
2524 3 -46.200000 -85.340000 -12.000000 0.125000 2523
2525 3 -45.800000 -85.750000 -12.000000 0.125000 2524
2526 3 -46.200000 -85.750000 -12.000000 0.125000 2525
2527 3 -46.630000 -85.750000 -12.000000 0.125000 2526
2528 3 -47.050000 -86.180000 -12.000000 0.125000 2527
2529 3 -47.480000 -86.600000 -12.000000 0.125000 2528
2530 3 -47.900000 -87.040000 -12.000000 0.125000 2529
2531 3 -48.330000 -87.450000 -12.000000 0.125000 2530
2532 3 -48.760000 -87.870000 -12.000000 0.125000 2531
2533 3 -49.180000 -88.310000 -12.000000 0.125000 2532
2534 3 -49.610000 -88.750000 -12.000000 0.125000 2533
2535 3 -50.040000 -89.170000 -12.000000 0.125000 2534
2536 3 -50.040000 -89.590000 -12.000000 0.125000 2535
2537 3 -50.440000 -90.010000 -12.000000 0.125000 2536
2538 3 -50.440000 -90.430000 -12.000000 0.125000 2537
2539 3 -50.870000 -90.870000 -12.000000 0.125000 2538
2540 3 -50.870000 -91.290000 -12.000000 0.125000 2539
2541 3 -50.870000 -91.700000 -12.000000 0.125000 2540
2542 3 -51.290000 -92.140000 -12.000000 0.125000 2541
2543 3 -51.730000 -92.560000 -12.000000 0.125000 2542
2544 3 -52.150000 -93.000000 -12.000000 0.125000 2543
2545 3 -52.570000 -93.430000 -12.000000 0.125000 2544
2546 3 -52.980000 -93.850000 -12.000000 0.125000 2545
2547 3 -53.400000 -94.260000 -12.000000 0.125000 2546
2548 3 -53.840000 -94.700000 -12.000000 0.125000 2547
2549 3 -54.260000 -95.120000 -12.000000 0.125000 2548
2550 3 -54.260000 -95.560000 -12.000000 0.125000 2549
2551 3 -54.690000 -95.980000 -12.000000 0.125000 2550
2552 3 -54.690000 -96.400000 -12.000000 0.125000 2551
2553 3 -55.090000 -96.820000 -12.000000 0.125000 2552
2554 3 -55.090000 -97.260000 -12.000000 0.125000 2553
2555 3 -55.520000 -97.680000 -12.000000 0.125000 2554
2556 3 -55.540000 -98.100000 -12.000000 0.125000 2555
2557 3 -55.520000 -98.530000 -12.000000 0.125000 2556
2558 3 -55.950000 -98.950000 -12.000000 0.125000 2557
2559 3 -56.370000 -99.400000 -12.000000 0.125000 2558
2560 3 -41.160000 -68.730000 4.000000 0.125000 2304
2561 3 -40.730000 -68.290000 4.000000 0.125000 2560
2562 3 -40.300000 -67.890000 4.000000 0.125000 2561
2563 3 -39.900000 -67.450000 4.000000 0.125000 2562
2564 3 -39.470000 -67.030000 4.000000 0.125000 2563
2565 3 -39.050000 -66.590000 4.000000 0.125000 2564
2566 3 -39.050000 -66.180000 4.000000 0.125000 2565
2567 3 -39.050000 -65.760000 4.000000 0.125000 2566
2568 3 -38.620000 -65.320000 4.000000 0.125000 2567
2569 3 -38.190000 -64.900000 4.000000 0.125000 2568
2570 3 -38.190000 -64.460000 4.000000 0.125000 2569
2571 3 -37.760000 -64.040000 4.000000 0.125000 2570
2572 3 -37.360000 -63.630000 4.000000 0.125000 2571
2573 3 -36.930000 -63.200000 4.000000 0.125000 2572
2574 3 -36.500000 -62.770000 4.000000 0.125000 2573
2575 3 -36.080000 -62.340000 4.000000 0.125000 2574
2576 3 -35.650000 -62.340000 4.000000 0.125000 2575
2577 3 -35.230000 -61.900000 4.000000 0.125000 2576
2578 3 -34.800000 -61.490000 4.000000 0.125000 2577
2579 3 -34.370000 -61.490000 4.000000 0.125000 2578
2580 3 -33.970000 -61.070000 4.000000 0.125000 2579
2581 3 -33.540000 -60.640000 4.000000 0.125000 2580
2582 3 -33.090000 -60.640000 4.000000 0.125000 2581
2583 3 -32.690000 -60.640000 4.000000 0.125000 2582
2584 3 -32.260000 -60.210000 4.000000 0.125000 2583
2585 3 -31.830000 -59.770000 4.000000 0.125000 2584
2586 3 -31.400000 -59.350000 4.000000 0.125000 2585
2587 3 -31.420000 -58.920000 4.000000 0.125000 2586
2588 3 -31.420000 -58.500000 4.000000 0.125000 2587
2589 3 -30.990000 -58.070000 8.000000 0.125000 2588
2590 3 -30.990000 -57.640000 8.000000 0.125000 2589
2591 3 -30.990000 -57.220000 8.000000 0.125000 2590
2592 3 -30.990000 -56.810000 8.000000 0.125000 2591
2593 3 -30.560000 -56.380000 8.000000 0.125000 2592
2594 3 -2.160000 -26.530000 12.000000 0.125000 2178
2595 3 -2.160000 -26.100000 12.000000 0.125000 2594
2596 3 -1.760000 -25.690000 16.000000 0.125000 2595
2597 3 -1.770000 -25.260000 20.000000 0.125000 2596
2598 3 -1.770000 -24.820000 20.000000 0.125000 2597
2599 3 -2.180000 -24.420000 20.000000 0.125000 2598
2600 3 -2.180000 -23.980000 20.000000 0.125000 2599
2601 3 -2.180000 -23.570000 20.000000 0.125000 2600
2602 3 -2.620000 -23.140000 20.000000 0.125000 2601
2603 3 -2.620000 -22.710000 20.000000 0.125000 2602
2604 3 -2.620000 -22.280000 20.000000 0.125000 2603
2605 3 -2.620000 -21.850000 20.000000 0.125000 2604
2606 3 -2.620000 -21.420000 20.000000 0.125000 2605
2607 3 -2.620000 -21.010000 20.000000 0.125000 2606
2608 3 -2.620000 -20.570000 20.000000 0.125000 2607
2609 3 -2.620000 -20.170000 24.000000 0.125000 2608
2610 3 -20.830000 -46.990000 8.000000 0.125000 1
2611 3 -21.240000 -46.990000 8.000000 0.125000 2610
2612 3 -21.670000 -46.990000 8.000000 0.125000 2611
2613 3 -22.100000 -47.000000 8.000000 0.125000 2612
2614 3 -22.510000 -47.000000 12.000000 0.125000 2613
2615 3 -22.940000 -47.000000 12.000000 0.125000 2614
2616 3 -23.370000 -47.000000 12.000000 0.125000 2615
2617 3 -23.800000 -47.000000 12.000000 0.125000 2616
2618 3 -24.230000 -47.420000 16.000000 0.125000 2617
2619 3 -24.640000 -47.420000 16.000000 0.125000 2618
2620 3 -25.080000 -47.420000 16.000000 0.125000 2619
2621 3 -25.490000 -47.430000 16.000000 0.125000 2620
2622 3 -25.920000 -47.430000 16.000000 0.125000 2621
2623 3 -26.350000 -47.430000 16.000000 0.125000 2622
2624 3 -26.760000 -47.430000 16.000000 0.125000 2623
2625 3 -27.190000 -47.430000 16.000000 0.125000 2624
2626 3 -27.620000 -47.430000 16.000000 0.125000 2625
2627 3 -28.050000 -47.430000 16.000000 0.125000 2626
2628 3 -28.480000 -47.430000 16.000000 0.125000 2627
2629 3 -28.890000 -47.450000 16.000000 0.125000 2628
2630 3 -29.330000 -47.880000 16.000000 0.125000 2629
2631 3 -29.740000 -48.290000 16.000000 0.125000 2630
2632 3 -29.740000 -48.720000 16.000000 0.125000 2631
2633 3 -30.150000 -49.140000 16.000000 0.125000 2632
2634 3 -30.150000 -49.570000 16.000000 0.125000 2633
2635 3 -30.580000 -50.000000 16.000000 0.125000 2634
2636 3 -30.580000 -50.420000 16.000000 0.125000 2635
2637 3 -31.010000 -50.850000 16.000000 0.125000 2636
2638 3 -31.440000 -51.270000 16.000000 0.125000 2637
2639 3 -31.870000 -51.700000 16.000000 0.125000 2638
2640 3 -32.290000 -52.140000 16.000000 0.125000 2639
2641 3 -32.700000 -52.570000 16.000000 0.125000 2640
2642 3 -33.120000 -52.990000 16.000000 0.125000 2641
2643 3 -33.550000 -53.400000 16.000000 0.125000 2642
2644 3 -33.550000 -53.820000 16.000000 0.125000 2643
2645 3 -33.980000 -54.250000 16.000000 0.125000 2644
2646 3 -33.980000 -54.680000 16.000000 0.125000 2645
2647 3 -34.400000 -55.110000 16.000000 0.125000 2646
2648 3 -34.400000 -55.530000 16.000000 0.125000 2647
2649 3 -34.820000 -55.960000 16.000000 0.125000 2648
2650 3 -35.230000 -56.390000 16.000000 0.125000 2649
2651 3 -35.660000 -56.820000 16.000000 0.125000 2650
2652 3 -36.080000 -56.820000 16.000000 0.125000 2651
2653 3 -36.080000 -57.250000 16.000000 0.125000 2652
2654 3 -36.080000 -57.670000 16.000000 0.125000 2653
2655 3 -36.510000 -58.090000 16.000000 0.125000 2654
2656 3 -36.940000 -58.520000 16.000000 0.125000 2655
2657 3 -36.940000 -58.950000 16.000000 0.125000 2656
2658 3 -37.370000 -59.380000 16.000000 0.125000 2657
2659 3 -37.370000 -59.780000 16.000000 0.125000 2658
2660 3 -37.370000 -60.210000 16.000000 0.125000 2659
2661 3 -37.370000 -60.640000 16.000000 0.125000 2660
2662 3 -37.770000 -61.070000 16.000000 0.125000 2661
2663 3 -37.770000 -61.500000 16.000000 0.125000 2662
2664 3 -38.200000 -61.920000 16.000000 0.125000 2663
2665 3 -38.200000 -62.340000 16.000000 0.125000 2664
2666 3 -38.620000 -62.770000 16.000000 0.125000 2665
2667 3 -39.050000 -63.210000 20.000000 0.125000 2666
2668 3 -39.050000 -63.640000 20.000000 0.125000 2667
2669 3 -39.050000 -64.040000 20.000000 0.125000 2668
2670 3 -39.480000 -64.480000 20.000000 0.125000 2669
2671 3 -39.480000 -64.900000 20.000000 0.125000 2670
2672 3 -39.480000 -65.340000 20.000000 0.125000 2671
2673 3 -39.480000 -65.760000 20.000000 0.125000 2672
2674 3 -39.900000 -66.180000 20.000000 0.125000 2673
2675 3 -39.900000 -66.590000 20.000000 0.125000 2674
2676 3 -39.900000 -67.030000 20.000000 0.125000 2675
2677 3 -39.900000 -67.450000 20.000000 0.125000 2676
2678 3 -39.900000 -67.890000 20.000000 0.125000 2677
2679 3 -39.900000 -68.290000 20.000000 0.125000 2678
2680 3 -39.900000 -68.730000 20.000000 0.125000 2679
2681 3 -39.900000 -69.150000 20.000000 0.125000 2680
2682 3 -40.300000 -69.590000 20.000000 0.125000 2681
2683 3 -40.300000 -70.010000 20.000000 0.125000 2682
2684 3 -40.730000 -70.430000 20.000000 0.125000 2683
2685 3 -40.730000 -70.850000 20.000000 0.125000 2684
2686 3 -41.150000 -71.280000 20.000000 0.125000 2685
2687 3 -41.580000 -71.700000 20.000000 0.125000 2686
2688 3 -42.000000 -72.140000 20.000000 0.125000 2687
2689 3 -42.000000 -72.540000 20.000000 0.125000 2688
2690 3 -42.410000 -72.980000 20.000000 0.125000 2689
2691 3 -42.830000 -73.420000 20.000000 0.125000 2690
2692 3 -43.270000 -73.840000 20.000000 0.125000 2691
2693 3 -43.700000 -74.280000 20.000000 0.125000 2692
2694 3 -44.120000 -74.680000 20.000000 0.125000 2693
2695 3 -44.120000 -75.120000 20.000000 0.125000 2694
2696 3 -44.540000 -75.540000 20.000000 0.125000 2695
2697 3 -44.970000 -75.980000 20.000000 0.125000 2696
2698 3 -45.380000 -76.400000 20.000000 0.125000 2697
2699 3 -45.380000 -76.820000 20.000000 0.125000 2698
2700 3 -45.380000 -77.230000 20.000000 0.125000 2699
2701 3 -45.830000 -77.680000 20.000000 0.125000 2700
2702 3 -46.230000 -78.100000 20.000000 0.125000 2701
2703 3 -46.230000 -78.540000 20.000000 0.125000 2702
2704 3 -46.650000 -78.950000 20.000000 0.125000 2703
2705 3 -46.650000 -79.370000 20.000000 0.125000 2704
2706 3 -47.070000 -79.790000 20.000000 0.125000 2705
2707 3 -47.510000 -80.230000 20.000000 0.125000 2706
2708 3 -47.930000 -80.650000 20.000000 0.125000 2707
2709 3 -48.360000 -80.650000 20.000000 0.125000 2708
2710 3 -48.760000 -80.650000 20.000000 0.125000 2709
2711 3 -49.190000 -80.670000 20.000000 0.125000 2710
2712 3 -49.620000 -80.670000 20.000000 0.125000 2711
2713 3 -50.050000 -80.670000 20.000000 0.125000 2712
2714 3 -50.470000 -80.670000 20.000000 0.125000 2713
2715 3 -50.900000 -81.090000 20.000000 0.125000 2714
2716 3 -51.330000 -81.090000 20.000000 0.125000 2715
2717 3 -51.760000 -81.510000 20.000000 0.125000 2716
2718 3 -52.180000 -81.510000 20.000000 0.125000 2717
2719 3 -52.610000 -81.510000 20.000000 0.125000 2718
2720 3 -53.010000 -81.510000 20.000000 0.125000 2719
2721 3 -53.440000 -81.950000 20.000000 0.125000 2720
2722 3 -53.870000 -81.950000 20.000000 0.125000 2721
2723 3 -54.300000 -82.370000 20.000000 0.125000 2722
2724 3 -54.730000 -82.370000 20.000000 0.125000 2723
2725 3 -55.150000 -82.370000 20.000000 0.125000 2724
2726 3 -55.580000 -82.810000 24.000000 0.125000 2725
2727 3 -56.000000 -83.230000 24.000000 0.125000 2726
2728 3 -56.410000 -83.650000 24.000000 0.125000 2727
2729 3 -56.840000 -84.070000 24.000000 0.125000 2728
2730 3 -56.860000 -84.510000 24.000000 0.125000 2729
2731 3 -56.840000 -84.930000 24.000000 0.125000 2730
2732 3 -56.840000 -85.370000 24.000000 0.125000 2731
2733 3 -56.840000 -85.780000 24.000000 0.125000 2732
2734 3 -56.840000 -86.200000 24.000000 0.125000 2733
2735 3 -56.830000 -86.640000 24.000000 0.125000 2734
2736 3 -56.830000 -87.060000 24.000000 0.125000 2735
2737 3 -56.830000 -87.480000 24.000000 0.125000 2736
2738 3 -56.410000 -87.900000 24.000000 0.125000 2737
2739 3 -56.400000 -88.320000 24.000000 0.125000 2738
2740 3 -56.400000 -88.760000 24.000000 0.125000 2739
2741 3 -56.400000 -89.180000 24.000000 0.125000 2740
2742 3 -56.400000 -89.620000 24.000000 0.125000 2741
2743 3 -55.980000 -90.030000 24.000000 0.125000 2742
2744 3 -55.550000 -90.450000 24.000000 0.125000 2743
2745 3 -55.120000 -90.870000 24.000000 0.125000 2744
2746 3 -54.720000 -91.310000 24.000000 0.125000 2745
2747 3 -54.700000 -91.710000 24.000000 0.125000 2746
2748 3 -54.270000 -92.150000 24.000000 0.125000 2747
2749 3 -54.270000 -92.560000 24.000000 0.125000 2748
2750 3 -53.840000 -93.010000 24.000000 0.125000 2749
2751 3 -53.830000 -93.430000 24.000000 0.125000 2750
2752 3 -53.400000 -93.850000 24.000000 0.125000 2751
2753 3 -53.400000 -94.260000 24.000000 0.125000 2752
2754 3 -52.980000 -94.700000 24.000000 0.125000 2753
2755 3 -52.980000 -95.120000 24.000000 0.125000 2754
2756 3 -52.570000 -95.560000 24.000000 0.125000 2755
2757 3 -52.570000 -95.980000 24.000000 0.125000 2756
2758 3 -52.570000 -96.400000 24.000000 0.125000 2757
2759 3 -52.550000 -96.820000 24.000000 0.125000 2758
2760 3 -52.120000 -97.250000 24.000000 0.125000 2759
2761 3 -52.120000 -97.680000 24.000000 0.125000 2760
2762 3 -51.720000 -98.090000 28.000000 0.125000 2761
2763 3 -51.700000 -98.510000 28.000000 0.125000 2762
2764 3 -51.260000 -98.930000 28.000000 0.125000 2763
2765 3 -50.840000 -99.370000 32.000000 0.125000 2764
2766 3 -50.840000 -99.790000 32.000000 0.125000 2765
2767 3 -50.830000 -100.230000 32.000000 0.125000 2766
2768 3 -50.830000 -100.640000 32.000000 0.125000 2767
2769 3 -50.830000 -101.060000 32.000000 0.125000 2768
2770 3 -50.840000 -101.500000 32.000000 0.125000 2769
2771 3 -50.830000 -101.930000 32.000000 0.125000 2770
2772 3 -50.830000 -102.340000 32.000000 0.125000 2771
2773 3 -50.830000 -102.760000 32.000000 0.125000 2772
2774 3 -50.830000 -103.180000 32.000000 0.125000 2773
2775 3 -50.830000 -103.620000 32.000000 0.125000 2774
2776 3 -50.830000 -104.040000 32.000000 0.125000 2775
2777 3 -50.830000 -104.480000 32.000000 0.125000 2776
2778 3 -50.830000 -104.890000 32.000000 0.125000 2777
2779 3 -50.830000 -105.310000 32.000000 0.125000 2778
2780 3 -50.830000 -105.750000 32.000000 0.125000 2779
2781 3 -50.830000 -106.180000 32.000000 0.125000 2780
2782 3 -50.380000 -106.590000 36.000000 0.125000 2781
2783 3 -50.380000 -107.010000 36.000000 0.125000 2782
2784 3 -49.980000 -107.430000 40.000000 0.125000 2783
2785 3 -49.980000 -107.430000 44.000000 0.125000 2784
2786 3 -50.380000 -107.010000 48.000000 0.125000 2785
2787 3 -49.980000 -107.430000 48.000000 0.125000 2786
2788 3 -49.980000 -107.870000 48.000000 0.125000 2787
2789 3 -49.980000 -108.290000 48.000000 0.125000 2788
2790 3 -49.980000 -108.730000 48.000000 0.125000 2789
2791 3 -49.980000 -109.140000 48.000000 0.125000 2790
2792 3 -49.980000 -109.560000 48.000000 0.125000 2791
2793 3 -49.970000 -110.000000 48.000000 0.125000 2792
2794 3 -49.970000 -110.430000 48.000000 0.125000 2793
2795 3 -49.970000 -110.840000 48.000000 0.125000 2794
2796 3 -49.970000 -111.260000 48.000000 0.125000 2795
2797 3 -50.370000 -111.680000 48.000000 0.125000 2796
2798 3 -50.370000 -112.120000 48.000000 0.125000 2797
2799 3 -50.370000 -112.540000 48.000000 0.125000 2798
2800 3 -50.370000 -112.980000 48.000000 0.125000 2799
2801 3 -50.370000 -113.390000 48.000000 0.125000 2800
2802 3 -50.370000 -113.810000 48.000000 0.125000 2801
2803 3 -50.370000 -114.250000 48.000000 0.125000 2802
2804 3 -50.370000 -114.680000 48.000000 0.125000 2803
2805 3 -50.800000 -115.100000 52.000000 0.125000 2804
2806 3 -51.220000 -115.510000 52.000000 0.125000 2805
2807 3 -51.650000 -115.930000 52.000000 0.125000 2806
2808 3 -52.080000 -116.370000 52.000000 0.125000 2807
2809 3 -52.500000 -116.810000 52.000000 0.125000 2808
2810 3 -52.900000 -116.810000 52.000000 0.125000 2809
2811 3 -53.330000 -117.230000 52.000000 0.125000 2810
2812 3 -53.760000 -117.650000 52.000000 0.125000 2811
2813 3 -53.760000 -118.070000 52.000000 0.125000 2812
2814 3 -53.760000 -118.510000 52.000000 0.125000 2813
2815 3 -53.760000 -118.930000 52.000000 0.125000 2814
2816 3 -53.330000 -119.370000 56.000000 0.125000 2815
2817 3 -52.900000 -119.370000 60.000000 0.125000 2816
2818 3 -53.330000 -119.780000 60.000000 0.125000 2817
2819 3 -53.760000 -120.200000 60.000000 0.125000 2818
2820 3 -53.760000 -120.640000 60.000000 0.125000 2819
2821 3 -53.760000 -121.060000 60.000000 0.125000 2820
2822 3 -54.190000 -121.480000 60.000000 0.125000 2821
2823 3 -54.190000 -121.920000 60.000000 0.125000 2822
2824 3 -54.620000 -122.320000 60.000000 0.125000 2823
2825 3 -55.020000 -122.760000 60.000000 0.125000 2824
2826 3 -55.450000 -123.180000 60.000000 0.125000 2825
2827 3 -55.870000 -123.620000 60.000000 0.125000 2826
2828 3 -55.870000 -124.040000 60.000000 0.125000 2827
2829 3 -55.870000 -124.460000 60.000000 0.125000 2828
2830 3 -56.300000 -124.900000 60.000000 0.125000 2829
2831 3 -56.300000 -125.320000 60.000000 0.125000 2830
2832 3 -56.730000 -125.750000 60.000000 0.125000 2831
2833 3 -57.130000 -126.170000 60.000000 0.125000 2832
2834 3 -57.570000 -126.590000 60.000000 0.125000 2833
2835 3 -57.550000 -127.030000 60.000000 0.125000 2834
2836 3 -57.980000 -127.450000 60.000000 0.125000 2835
2837 3 -57.980000 -127.870000 60.000000 0.125000 2836
2838 3 -58.000000 -128.280000 60.000000 0.125000 2837
2839 3 -58.410000 -128.710000 60.000000 0.125000 2838
2840 3 -58.840000 -129.150000 60.000000 0.125000 2839
2841 3 -59.260000 -129.590000 60.000000 0.125000 2840
2842 3 -59.690000 -130.000000 60.000000 0.125000 2841
2843 3 -60.110000 -130.430000 60.000000 0.125000 2842
2844 3 -60.540000 -130.840000 60.000000 0.125000 2843
2845 3 -60.540000 -131.280000 64.000000 0.125000 2844
2846 3 -60.970000 -131.710000 68.000000 0.125000 2845
2847 3 -61.370000 -132.130000 68.000000 0.125000 2846
2848 3 -61.800000 -132.550000 68.000000 0.125000 2847
2849 3 -62.230000 -132.970000 68.000000 0.125000 2848
2850 3 -62.650000 -133.410000 68.000000 0.125000 2849
2851 3 -63.080000 -133.840000 68.000000 0.125000 2850
2852 3 -63.480000 -134.270000 68.000000 0.125000 2851
2853 3 -63.910000 -134.680000 68.000000 0.125000 2852
2854 3 -64.350000 -135.110000 68.000000 0.125000 2853
2855 3 -64.790000 -135.110000 68.000000 0.125000 2854
2856 3 -65.190000 -135.530000 68.000000 0.125000 2855
2857 3 -65.620000 -135.530000 68.000000 0.125000 2856
2858 3 -66.040000 -135.970000 72.000000 0.125000 2857
2859 3 -66.040000 -136.400000 72.000000 0.125000 2858
2860 3 -66.460000 -135.970000 72.000000 0.125000 2859
2861 3 -66.900000 -135.970000 72.000000 0.125000 2860
2862 3 -67.320000 -135.970000 72.000000 0.125000 2861
2863 3 -67.740000 -135.970000 72.000000 0.125000 2862
2864 3 -68.160000 -135.970000 72.000000 0.125000 2863
2865 3 -68.600000 -135.970000 72.000000 0.125000 2864
2866 3 -69.020000 -136.400000 72.000000 0.125000 2865
2867 3 -69.440000 -136.410000 72.000000 0.125000 2866
2868 3 -69.870000 -136.830000 72.000000 0.125000 2867
2869 3 -70.290000 -136.830000 72.000000 0.125000 2868
2870 3 -70.710000 -136.830000 72.000000 0.125000 2869
2871 3 -71.150000 -136.830000 72.000000 0.125000 2870
2872 3 -71.570000 -136.830000 72.000000 0.125000 2871
2873 3 -71.990000 -136.830000 72.000000 0.125000 2872
2874 3 -72.410000 -137.250000 72.000000 0.125000 2873
2875 3 -72.830000 -137.270000 72.000000 0.125000 2874
2876 3 -73.270000 -137.270000 72.000000 0.125000 2875
2877 3 -73.680000 -137.270000 72.000000 0.125000 2876
2878 3 -74.100000 -137.270000 72.000000 0.125000 2877
2879 3 -74.520000 -137.270000 72.000000 0.125000 2878
2880 3 -74.960000 -137.270000 72.000000 0.125000 2879
2881 3 -75.380000 -137.270000 72.000000 0.125000 2880
2882 3 -75.820000 -137.270000 72.000000 0.125000 2881
2883 3 -76.230000 -137.280000 72.000000 0.125000 2882
2884 3 -76.660000 -137.710000 72.000000 0.125000 2883
2885 3 -77.080000 -137.710000 72.000000 0.125000 2884
2886 3 -77.520000 -138.130000 72.000000 0.125000 2885
2887 3 -77.940000 -138.130000 72.000000 0.125000 2886
2888 3 -78.370000 -138.560000 72.000000 0.125000 2887
2889 3 -78.790000 -138.560000 72.000000 0.125000 2888
2890 3 -79.210000 -138.970000 72.000000 0.125000 2889
2891 3 -79.630000 -138.990000 72.000000 0.125000 2890
2892 3 -80.070000 -138.990000 72.000000 0.125000 2891
2893 3 -80.480000 -138.990000 72.000000 0.125000 2892
2894 3 -80.910000 -139.400000 72.000000 0.125000 2893
2895 3 -81.330000 -139.840000 72.000000 0.125000 2894
2896 3 -81.770000 -140.270000 72.000000 0.125000 2895
2897 3 -82.190000 -140.270000 72.000000 0.125000 2896
2898 3 -82.600000 -140.270000 72.000000 0.125000 2897
2899 3 -83.020000 -140.710000 72.000000 0.125000 2898
2900 3 -83.440000 -140.710000 72.000000 0.125000 2899
2901 3 -83.880000 -140.710000 72.000000 0.125000 2900
2902 3 -84.300000 -140.710000 72.000000 0.125000 2901
2903 3 -84.740000 -140.710000 72.000000 0.125000 2902
2904 3 -85.150000 -140.710000 72.000000 0.125000 2903
2905 3 -85.570000 -140.710000 72.000000 0.125000 2904
2906 3 -86.010000 -140.710000 72.000000 0.125000 2905
2907 3 -86.430000 -141.120000 72.000000 0.125000 2906
2908 3 -86.850000 -141.120000 72.000000 0.125000 2907
2909 3 -87.270000 -141.120000 72.000000 0.125000 2908
2910 3 -87.690000 -141.120000 72.000000 0.125000 2909
2911 3 -88.130000 -141.120000 72.000000 0.125000 2910
2912 3 -88.550000 -141.120000 72.000000 0.125000 2911
2913 3 -88.990000 -141.120000 72.000000 0.125000 2912
2914 3 -89.400000 -141.120000 72.000000 0.125000 2913
2915 3 -89.820000 -141.130000 72.000000 0.125000 2914
2916 3 -90.260000 -141.130000 72.000000 0.125000 2915
2917 3 -90.680000 -141.560000 72.000000 0.125000 2916
2918 3 -91.100000 -141.560000 72.000000 0.125000 2917
2919 3 -91.540000 -142.000000 72.000000 0.125000 2918
2920 3 -91.960000 -142.000000 72.000000 0.125000 2919
2921 3 -92.400000 -142.000000 72.000000 0.125000 2920
2922 3 -92.820000 -142.000000 72.000000 0.125000 2921
2923 3 -93.240000 -142.430000 72.000000 0.125000 2922
2924 3 -93.650000 -142.430000 72.000000 0.125000 2923
2925 3 -94.070000 -142.430000 72.000000 0.125000 2924
2926 3 -94.510000 -142.430000 72.000000 0.125000 2925
2927 3 -94.930000 -142.870000 72.000000 0.125000 2926
2928 3 -95.350000 -142.870000 72.000000 0.125000 2927
2929 3 -95.770000 -142.870000 72.000000 0.125000 2928
2930 3 -96.190000 -142.870000 72.000000 0.125000 2929
2931 3 -96.630000 -142.870000 72.000000 0.125000 2930
2932 3 -97.050000 -142.870000 72.000000 0.125000 2931
2933 3 -97.490000 -142.870000 72.000000 0.125000 2932
2934 3 -97.900000 -143.280000 72.000000 0.125000 2933
2935 3 -98.320000 -143.280000 72.000000 0.125000 2934
2936 3 -98.760000 -143.280000 72.000000 0.125000 2935
2937 3 -99.180000 -143.280000 72.000000 0.125000 2936
2938 3 -99.600000 -143.280000 72.000000 0.125000 2937
2939 3 -100.020000 -143.300000 72.000000 0.125000 2938
2940 3 -100.440000 -143.300000 72.000000 0.125000 2939
2941 3 -100.880000 -143.300000 72.000000 0.125000 2940
2942 3 -101.320000 -143.710000 72.000000 0.125000 2941
2943 3 -101.740000 -143.710000 72.000000 0.125000 2942
2944 3 -102.150000 -143.710000 72.000000 0.125000 2943
2945 3 -102.570000 -143.710000 72.000000 0.125000 2944
2946 3 -102.990000 -144.150000 72.000000 0.125000 2945
2947 3 -103.430000 -144.150000 72.000000 0.125000 2946
2948 3 -103.850000 -144.150000 72.000000 0.125000 2947
2949 3 -104.270000 -144.590000 72.000000 0.125000 2948
2950 3 -104.690000 -144.590000 72.000000 0.125000 2949
2951 3 -105.130000 -144.590000 72.000000 0.125000 2950
2952 3 -105.550000 -144.590000 72.000000 0.125000 2951
2953 3 -105.980000 -144.590000 72.000000 0.125000 2952
2954 3 -106.400000 -144.590000 72.000000 0.125000 2953
2955 3 -106.820000 -144.610000 72.000000 0.125000 2954
2956 3 -107.260000 -144.610000 72.000000 0.125000 2955
2957 3 -107.680000 -144.610000 72.000000 0.125000 2956
2958 3 -108.100000 -144.610000 72.000000 0.125000 2957
2959 3 -108.520000 -144.610000 72.000000 0.125000 2958
2960 3 -108.940000 -144.160000 72.000000 0.125000 2959
2961 3 -109.380000 -144.160000 72.000000 0.125000 2960
2962 3 -109.800000 -144.160000 72.000000 0.125000 2961
2963 3 -110.240000 -143.750000 72.000000 0.125000 2962
2964 3 -110.660000 -143.750000 72.000000 0.125000 2963
2965 3 -111.070000 -143.330000 72.000000 0.125000 2964
2966 3 -111.520000 -143.330000 72.000000 0.125000 2965
2967 3 -111.930000 -143.330000 72.000000 0.125000 2966
2968 3 -112.370000 -143.330000 72.000000 0.125000 2967
2969 3 -112.770000 -143.330000 72.000000 0.125000 2968
2970 3 -113.210000 -143.750000 72.000000 0.125000 2969
2971 3 -52.500000 -118.930000 60.000000 0.125000 2817
2972 3 -50.820000 -106.590000 48.000000 0.125000 2786
2973 3 -51.250000 -106.180000 48.000000 0.125000 2972
2974 3 -51.690000 -106.180000 48.000000 0.125000 2973
2975 3 -20.390000 -47.420000 8.000000 0.125000 2610
2976 3 -19.980000 -47.420000 8.000000 0.125000 2975
2977 3 -19.550000 -47.850000 8.000000 0.125000 2976
2978 3 -19.120000 -48.270000 8.000000 0.125000 2977
2979 3 -18.690000 -48.270000 8.000000 0.125000 2978
2980 3 -18.260000 -48.250000 8.000000 0.125000 2979
2981 3 -17.850000 -48.250000 8.000000 0.125000 2980
2982 3 -22.120000 -40.610000 0.000000 0.125000 1
2983 3 -22.120000 -41.040000 0.000000 0.125000 2982
2984 3 -22.120000 -41.470000 0.000000 0.125000 2983
2985 3 -22.120000 -41.900000 0.000000 0.125000 2984
2986 3 -22.100000 -42.320000 0.000000 0.125000 2985
2987 3 -22.100000 -42.750000 0.000000 0.125000 2986
2988 3 -22.530000 -43.170000 0.000000 0.125000 2987
2989 3 -22.530000 -43.600000 0.000000 0.125000 2988
2990 3 -22.960000 -44.030000 0.000000 0.125000 2989
2991 3 -22.960000 -44.460000 0.000000 0.125000 2990
2992 3 -23.390000 -44.860000 0.000000 0.125000 2991
2993 3 -23.390000 -45.290000 0.000000 0.125000 2992
2994 3 -23.800000 -45.720000 0.000000 0.125000 2993
2995 3 -23.800000 -46.150000 0.000000 0.125000 2994
2996 3 -24.230000 -46.590000 0.000000 0.125000 2995
2997 3 -24.230000 -47.000000 0.000000 0.125000 2996
2998 3 -24.230000 -47.420000 0.000000 0.125000 2997
2999 3 -24.640000 -47.850000 0.000000 0.125000 2998
3000 3 -25.080000 -48.280000 0.000000 0.125000 2999
3001 3 -25.080000 -48.710000 0.000000 0.125000 3000
3002 3 -25.480000 -49.130000 0.000000 0.125000 3001
3003 3 -25.480000 -49.560000 0.000000 0.125000 3002
3004 3 -25.900000 -49.990000 0.000000 0.125000 3003
3005 3 -25.900000 -50.420000 0.000000 0.125000 3004
3006 3 -25.900000 -50.850000 0.000000 0.125000 3005
3007 3 -25.900000 -51.250000 0.000000 0.125000 3006
3008 3 -17.890000 -34.220000 16.000000 0.125000 1
3009 3 -18.300000 -34.640000 16.000000 0.125000 3008
3010 3 -18.300000 -35.090000 16.000000 0.125000 3009
3011 3 -18.300000 -35.500000 16.000000 0.125000 3010
3012 3 -18.300000 -35.930000 16.000000 0.125000 3011
3013 3 -18.300000 -36.350000 16.000000 0.125000 3012
3014 3 -18.300000 -36.780000 16.000000 0.125000 3013
3015 3 -18.740000 -37.210000 16.000000 0.125000 3014
3016 3 -19.170000 -37.210000 16.000000 0.125000 3015
3017 3 -19.580000 -37.210000 16.000000 0.125000 3016
3018 3 -20.010000 -37.210000 16.000000 0.125000 3017
3019 3 -20.420000 -37.210000 16.000000 0.125000 3018
3020 3 -20.850000 -37.640000 16.000000 0.125000 3019
3021 3 -21.260000 -38.060000 16.000000 0.125000 3020
3022 3 -21.260000 -38.490000 16.000000 0.125000 3021
3023 3 -21.690000 -38.900000 16.000000 0.125000 3022
3024 3 -22.120000 -38.920000 16.000000 0.125000 3023
3025 3 -22.530000 -38.920000 16.000000 0.125000 3024
3026 3 -22.960000 -38.920000 16.000000 0.125000 3025
3027 3 -23.400000 -38.920000 16.000000 0.125000 3026
3028 3 -23.810000 -39.350000 16.000000 0.125000 3027
3029 3 -24.240000 -39.350000 16.000000 0.125000 3028
3030 3 -24.650000 -39.350000 16.000000 0.125000 3029
3031 3 -25.100000 -39.350000 16.000000 0.125000 3030
3032 3 -25.510000 -39.360000 16.000000 0.125000 3031
3033 3 -25.940000 -39.360000 16.000000 0.125000 3032
3034 3 -26.370000 -39.360000 16.000000 0.125000 3033
3035 3 -26.780000 -39.780000 16.000000 0.125000 3034
3036 3 -27.210000 -39.780000 16.000000 0.125000 3035
3037 3 -27.650000 -39.780000 16.000000 0.125000 3036
3038 3 -28.060000 -40.210000 16.000000 0.125000 3037
3039 3 -28.490000 -40.630000 16.000000 0.125000 3038
3040 3 -28.900000 -40.640000 16.000000 0.125000 3039
3041 3 -29.350000 -41.070000 16.000000 0.125000 3040
3042 3 -29.760000 -41.500000 16.000000 0.125000 3041
3043 3 -30.190000 -41.920000 16.000000 0.125000 3042
3044 3 -30.600000 -42.340000 16.000000 0.125000 3043
3045 3 -31.030000 -42.770000 16.000000 0.125000 3044
3046 3 -31.460000 -43.180000 16.000000 0.125000 3045
3047 3 -31.460000 -43.630000 16.000000 0.125000 3046
3048 3 -31.890000 -44.040000 16.000000 0.125000 3047
3049 3 -31.890000 -44.470000 16.000000 0.125000 3048
3050 3 -32.300000 -44.890000 16.000000 0.125000 3049
3051 3 -32.730000 -44.890000 16.000000 0.125000 3050
3052 3 -33.150000 -45.320000 16.000000 0.125000 3051
3053 3 -33.580000 -45.750000 16.000000 0.125000 3052
3054 3 -34.010000 -46.180000 16.000000 0.125000 3053
3055 3 -34.410000 -46.610000 16.000000 0.125000 3054
3056 3 -34.840000 -47.030000 16.000000 0.125000 3055
3057 3 -35.260000 -47.460000 16.000000 0.125000 3056
3058 3 -35.260000 -47.890000 16.000000 0.125000 3057
3059 3 -35.260000 -48.310000 16.000000 0.125000 3058
3060 3 -35.260000 -48.740000 16.000000 0.125000 3059
3061 3 -35.260000 -49.140000 16.000000 0.125000 3060
3062 3 -35.260000 -49.570000 16.000000 0.125000 3061
3063 3 -35.690000 -50.020000 16.000000 0.125000 3062
3064 3 -35.690000 -50.450000 16.000000 0.125000 3063
3065 3 -35.690000 -50.880000 16.000000 0.125000 3064
3066 3 -35.690000 -51.280000 16.000000 0.125000 3065
3067 3 -35.690000 -51.710000 12.000000 0.125000 3066
3068 3 -36.110000 -52.140000 12.000000 0.125000 3067
3069 3 -36.520000 -52.570000 8.000000 0.125000 3068
3070 3 -36.950000 -53.000000 8.000000 0.125000 3069
3071 3 -37.380000 -53.420000 8.000000 0.125000 3070
3072 3 -37.800000 -53.840000 8.000000 0.125000 3071
3073 3 -37.800000 -54.270000 8.000000 0.125000 3072
3074 3 -37.800000 -54.700000 8.000000 0.125000 3073
3075 3 -38.230000 -55.130000 8.000000 0.125000 3074
3076 3 -38.230000 -55.530000 8.000000 0.125000 3075
3077 3 -38.630000 -55.960000 8.000000 0.125000 3076
3078 3 -38.630000 -56.390000 8.000000 0.125000 3077
3079 3 -39.080000 -56.840000 8.000000 0.125000 3078
3080 3 -39.500000 -57.250000 8.000000 0.125000 3079
3081 3 -39.930000 -57.670000 8.000000 0.125000 3080
3082 3 -40.330000 -58.100000 8.000000 0.125000 3081
3083 3 -40.760000 -58.530000 8.000000 0.125000 3082
3084 3 -41.190000 -58.960000 8.000000 0.125000 3083
3085 3 -41.620000 -59.390000 8.000000 0.125000 3084
3086 3 -42.020000 -59.390000 8.000000 0.125000 3085
3087 3 -42.020000 -59.790000 8.000000 0.125000 3086
3088 3 -42.020000 -60.220000 8.000000 0.125000 3087
3089 3 -42.020000 -60.650000 8.000000 0.125000 3088
3090 3 -42.450000 -61.100000 8.000000 0.125000 3089
3091 3 -42.450000 -61.520000 8.000000 0.125000 3090
3092 3 -42.450000 -61.930000 8.000000 0.125000 3091
3093 3 -42.450000 -62.350000 8.000000 0.125000 3092
3094 3 -42.440000 -62.780000 8.000000 0.125000 3093
3095 3 -42.440000 -63.210000 8.000000 0.125000 3094
3096 3 -42.870000 -63.640000 8.000000 0.125000 3095
3097 3 -43.300000 -64.060000 8.000000 0.125000 3096
3098 3 -43.730000 -64.480000 8.000000 0.125000 3097
3099 3 -44.150000 -64.920000 8.000000 0.125000 3098
3100 3 -44.570000 -65.340000 4.000000 0.125000 3099
3101 3 -44.570000 -65.760000 4.000000 0.125000 3100
3102 3 -44.980000 -66.180000 4.000000 0.125000 3101
3103 3 -45.410000 -66.600000 4.000000 0.125000 3102
3104 3 -45.840000 -67.040000 0.000000 0.125000 3103
3105 3 -46.260000 -67.040000 0.000000 0.125000 3104
3106 3 -46.690000 -67.040000 0.000000 0.125000 3105
3107 3 -47.120000 -67.480000 -4.000000 0.125000 3106
3108 3 -47.550000 -67.480000 -4.000000 0.125000 3107
3109 3 -47.970000 -67.900000 -4.000000 0.125000 3108
3110 3 -48.400000 -68.310000 -4.000000 0.125000 3109
3111 3 -48.400000 -68.750000 -4.000000 0.125000 3110
3112 3 -48.400000 -69.180000 -4.000000 0.125000 3111
3113 3 -47.950000 -69.600000 -4.000000 0.125000 3112
3114 3 -47.950000 -70.040000 -4.000000 0.125000 3113
3115 3 -47.950000 -70.450000 -4.000000 0.125000 3114
3116 3 -47.550000 -70.870000 -4.000000 0.125000 3115
3117 3 -47.540000 -71.290000 -4.000000 0.125000 3116
3118 3 -47.540000 -71.730000 -4.000000 0.125000 3117
3119 3 -47.540000 -72.150000 -4.000000 0.125000 3118
3120 3 -47.540000 -72.560000 -4.000000 0.125000 3119
3121 3 -47.520000 -73.000000 -4.000000 0.125000 3120
3122 3 -47.940000 -73.430000 -4.000000 0.125000 3121
3123 3 -48.370000 -73.850000 -4.000000 0.125000 3122
3124 3 -48.380000 -74.290000 -4.000000 0.125000 3123
3125 3 -48.790000 -74.700000 -4.000000 0.125000 3124
3126 3 -48.790000 -75.120000 -4.000000 0.125000 3125
3127 3 -48.790000 -75.540000 -4.000000 0.125000 3126
3128 3 -49.220000 -76.000000 -4.000000 0.125000 3127
3129 3 -49.630000 -76.420000 -4.000000 0.125000 3128
3130 3 -49.200000 -76.840000 -8.000000 0.125000 3129
3131 3 -49.200000 -77.260000 -8.000000 0.125000 3130
3132 3 -49.220000 -77.680000 -8.000000 0.125000 3131
3133 3 -49.200000 -78.120000 -12.000000 0.125000 3132
3134 3 -49.200000 -78.540000 -16.000000 0.125000 3133
3135 3 -49.200000 -78.950000 -16.000000 0.125000 3134
3136 3 -49.200000 -79.390000 -16.000000 0.125000 3135
3137 3 -49.620000 -79.810000 -20.000000 0.125000 3136
3138 3 -50.050000 -80.250000 -20.000000 0.125000 3137
3139 3 -50.470000 -80.670000 -20.000000 0.125000 3138
3140 3 -50.480000 -81.090000 -20.000000 0.125000 3139
3141 3 -50.900000 -81.510000 -20.000000 0.125000 3140
3142 3 -50.900000 -81.930000 -20.000000 0.125000 3141
3143 3 -51.320000 -82.370000 -20.000000 0.125000 3142
3144 3 -51.320000 -82.790000 -20.000000 0.125000 3143
3145 3 -51.300000 -83.200000 -20.000000 0.125000 3144
3146 3 -51.750000 -83.640000 -20.000000 0.125000 3145
3147 3 -52.160000 -84.060000 -20.000000 0.125000 3146
3148 3 -52.180000 -84.500000 -20.000000 0.125000 3147
3149 3 -52.590000 -84.930000 -20.000000 0.125000 3148
3150 3 -52.590000 -85.350000 -20.000000 0.125000 3149
3151 3 -53.010000 -85.760000 -20.000000 0.125000 3150
3152 3 -53.440000 -86.200000 -20.000000 0.125000 3151
3153 3 -53.860000 -86.620000 -20.000000 0.125000 3152
3154 3 -53.860000 -87.060000 -20.000000 0.125000 3153
3155 3 -54.290000 -87.460000 -20.000000 0.125000 3154
3156 3 -54.300000 -87.900000 -20.000000 0.125000 3155
3157 3 -54.720000 -88.310000 -20.000000 0.125000 3156
3158 3 -54.720000 -88.760000 -20.000000 0.125000 3157
3159 3 -55.120000 -89.180000 -20.000000 0.125000 3158
3160 3 -55.120000 -89.600000 -20.000000 0.125000 3159
3161 3 -55.550000 -90.010000 -20.000000 0.125000 3160
3162 3 -55.980000 -90.450000 -20.000000 0.125000 3161
3163 3 -56.400000 -90.890000 -20.000000 0.125000 3162
3164 3 -56.400000 -91.310000 -20.000000 0.125000 3163
3165 3 -56.830000 -91.730000 -20.000000 0.125000 3164
3166 3 -56.830000 -92.150000 -20.000000 0.125000 3165
3167 3 -57.230000 -92.570000 -20.000000 0.125000 3166
3168 3 -57.230000 -93.010000 -20.000000 0.125000 3167
3169 3 -57.650000 -93.450000 -20.000000 0.125000 3168
3170 3 -57.650000 -93.870000 -20.000000 0.125000 3169
3171 3 -58.080000 -94.280000 -20.000000 0.125000 3170
3172 3 -58.090000 -94.700000 -20.000000 0.125000 3171
3173 3 -58.080000 -95.140000 -20.000000 0.125000 3172
3174 3 -58.080000 -95.560000 -20.000000 0.125000 3173
3175 3 -58.080000 -96.000000 -20.000000 0.125000 3174
3176 3 -58.080000 -96.400000 -20.000000 0.125000 3175
3177 3 -58.080000 -96.840000 -20.000000 0.125000 3176
3178 3 6.570000 5.360000 4.000000 0.125000 1
3179 3 6.570000 5.760000 4.000000 0.125000 3178
3180 3 6.570000 6.200000 4.000000 0.125000 3179
3181 3 6.570000 6.620000 4.000000 0.125000 3180
3182 3 6.570000 7.050000 4.000000 0.125000 3181
3183 3 6.570000 7.460000 4.000000 0.125000 3182
3184 3 7.020000 7.900000 4.000000 0.125000 3183
3185 3 7.430000 8.330000 4.000000 0.125000 3184
3186 3 7.850000 8.750000 4.000000 0.125000 3185
3187 3 8.280000 9.170000 4.000000 0.125000 3186
3188 3 8.700000 9.610000 4.000000 0.125000 3187
3189 3 9.130000 10.020000 4.000000 0.125000 3188
3190 3 9.560000 10.470000 4.000000 0.125000 3189
3191 3 9.980000 10.880000 4.000000 0.125000 3190
3192 3 10.400000 11.320000 8.000000 0.125000 3191
3193 3 10.810000 11.730000 8.000000 0.125000 3192
3194 3 11.240000 12.160000 8.000000 0.125000 3193
3195 3 11.670000 12.580000 8.000000 0.125000 3194
3196 3 11.670000 13.000000 8.000000 0.125000 3195
3197 3 11.670000 13.430000 8.000000 0.125000 3196
3198 3 11.670000 13.860000 8.000000 0.125000 3197
3199 3 11.670000 14.270000 8.000000 0.125000 3198
3200 3 12.080000 14.730000 8.000000 0.125000 3199
3201 3 12.510000 15.140000 8.000000 0.125000 3200
3202 3 12.920000 15.580000 8.000000 0.125000 3201
3203 3 13.360000 15.990000 8.000000 0.125000 3202
3204 3 13.790000 16.420000 8.000000 0.125000 3203
3205 3 13.790000 16.850000 8.000000 0.125000 3204
3206 3 13.790000 17.260000 8.000000 0.125000 3205
3207 3 13.790000 17.690000 8.000000 0.125000 3206
3208 3 13.790000 18.120000 8.000000 0.125000 3207
3209 3 13.790000 18.550000 8.000000 0.125000 3208
3210 3 13.780000 18.980000 8.000000 0.125000 3209
3211 3 13.780000 19.390000 8.000000 0.125000 3210
3212 3 13.780000 19.820000 8.000000 0.125000 3211
3213 3 13.790000 20.260000 8.000000 0.125000 3212
3214 3 13.780000 20.670000 8.000000 0.125000 3213
3215 3 13.780000 21.100000 8.000000 0.125000 3214
3216 3 13.780000 21.510000 8.000000 0.125000 3215
3217 3 13.780000 21.940000 8.000000 0.125000 3216
3218 3 13.760000 22.370000 8.000000 0.125000 3217
3219 3 13.760000 22.800000 8.000000 0.125000 3218
3220 3 13.760000 23.230000 8.000000 0.125000 3219
3221 3 13.780000 23.660000 12.000000 0.125000 3220
3222 3 13.760000 24.070000 12.000000 0.125000 3221
3223 3 13.760000 24.510000 12.000000 0.125000 3222
3224 3 13.760000 24.920000 12.000000 0.125000 3223
3225 3 13.760000 25.350000 12.000000 0.125000 3224
3226 3 13.750000 25.760000 12.000000 0.125000 3225
3227 3 13.750000 26.190000 12.000000 0.125000 3226
3228 3 13.750000 26.620000 12.000000 0.125000 3227
3229 3 13.760000 27.050000 12.000000 0.125000 3228
3230 3 13.750000 27.480000 12.000000 0.125000 3229
3231 3 13.750000 27.910000 12.000000 0.125000 3230
3232 3 13.750000 28.320000 12.000000 0.125000 3231
3233 3 13.740000 28.760000 12.000000 0.125000 3232
3234 3 14.160000 29.170000 12.000000 0.125000 3233
3235 3 14.590000 29.600000 12.000000 0.125000 3234
3236 3 14.160000 30.010000 12.000000 0.125000 3235
3237 3 13.740000 30.440000 12.000000 0.125000 3236
3238 3 13.740000 30.870000 12.000000 0.125000 3237
3239 3 13.740000 31.300000 12.000000 0.125000 3238
3240 3 13.740000 31.730000 12.000000 0.125000 3239
3241 3 13.730000 32.150000 12.000000 0.125000 3240
3242 3 13.730000 32.570000 12.000000 0.125000 3241
3243 3 13.730000 33.000000 12.000000 0.125000 3242
3244 3 13.310000 33.420000 12.000000 0.125000 3243
3245 3 13.310000 33.850000 12.000000 0.125000 3244
3246 3 13.310000 34.270000 12.000000 0.125000 3245
3247 3 13.310000 34.700000 12.000000 0.125000 3246
3248 3 13.310000 35.130000 12.000000 0.125000 3247
3249 3 13.300000 35.540000 12.000000 0.125000 3248
3250 3 12.870000 35.970000 16.000000 0.125000 3249
3251 3 12.870000 36.400000 16.000000 0.125000 3250
3252 3 12.870000 36.820000 16.000000 0.125000 3251
3253 3 12.870000 37.250000 16.000000 0.125000 3252
3254 3 12.870000 37.670000 16.000000 0.125000 3253
3255 3 12.870000 38.100000 16.000000 0.125000 3254
3256 3 12.870000 38.520000 16.000000 0.125000 3255
3257 3 12.860000 38.950000 16.000000 0.125000 3256
3258 3 12.860000 39.380000 16.000000 0.125000 3257
3259 3 12.860000 39.790000 16.000000 0.125000 3258
3260 3 12.860000 40.220000 16.000000 0.125000 3259
3261 3 12.860000 40.650000 16.000000 0.125000 3260
3262 3 12.860000 41.070000 16.000000 0.125000 3261
3263 3 12.860000 41.500000 16.000000 0.125000 3262
3264 3 12.860000 41.920000 16.000000 0.125000 3263
3265 3 12.840000 42.350000 20.000000 0.125000 3264
3266 3 12.420000 42.780000 20.000000 0.125000 3265
3267 3 12.420000 43.200000 20.000000 0.125000 3266
3268 3 12.420000 43.640000 20.000000 0.125000 3267
3269 3 12.420000 44.040000 20.000000 0.125000 3268
3270 3 12.420000 44.470000 20.000000 0.125000 3269
3271 3 11.990000 44.900000 20.000000 0.125000 3270
3272 3 11.990000 45.320000 20.000000 0.125000 3271
3273 3 11.980000 45.750000 20.000000 0.125000 3272
3274 3 11.570000 46.170000 20.000000 0.125000 3273
3275 3 11.570000 46.600000 20.000000 0.125000 3274
3276 3 11.570000 47.030000 20.000000 0.125000 3275
3277 3 11.570000 47.430000 20.000000 0.125000 3276
3278 3 11.570000 47.880000 20.000000 0.125000 3277
3279 3 11.140000 48.280000 20.000000 0.125000 3278
3280 3 10.710000 48.710000 20.000000 0.125000 3279
3281 3 10.700000 49.140000 20.000000 0.125000 3280
3282 3 10.290000 49.570000 20.000000 0.125000 3281
3283 3 10.290000 50.000000 20.000000 0.125000 3282
3284 3 10.290000 50.420000 20.000000 0.125000 3283
3285 3 10.290000 50.850000 20.000000 0.125000 3284
3286 3 9.860000 51.280000 20.000000 0.125000 3285
3287 3 9.860000 51.680000 20.000000 0.125000 3286
3288 3 9.440000 52.130000 20.000000 0.125000 3287
3289 3 8.990000 52.530000 24.000000 0.125000 3288
3290 3 8.990000 52.960000 24.000000 0.125000 3289
3291 3 8.990000 53.390000 24.000000 0.125000 3290
3292 3 8.560000 53.820000 24.000000 0.125000 3291
3293 3 8.560000 54.250000 24.000000 0.125000 3292
3294 3 8.560000 54.670000 24.000000 0.125000 3293
3295 3 8.560000 55.100000 24.000000 0.125000 3294
3296 3 8.140000 55.520000 24.000000 0.125000 3295
3297 3 8.140000 55.920000 24.000000 0.125000 3296
3298 3 8.140000 56.360000 24.000000 0.125000 3297
3299 3 8.140000 56.780000 24.000000 0.125000 3298
3300 3 7.710000 57.210000 24.000000 0.125000 3299
3301 3 7.710000 57.640000 24.000000 0.125000 3300
3302 3 7.270000 58.060000 24.000000 0.125000 3301
3303 3 7.270000 58.490000 24.000000 0.125000 3302
3304 3 6.860000 58.900000 24.000000 0.125000 3303
3305 3 6.850000 59.340000 24.000000 0.125000 3304
3306 3 6.420000 59.770000 28.000000 0.125000 3305
3307 3 6.010000 59.770000 28.000000 0.125000 3306
3308 3 5.560000 59.770000 28.000000 0.125000 3307
3309 3 5.150000 59.770000 28.000000 0.125000 3308
3310 3 4.730000 59.320000 28.000000 0.125000 3309
3311 3 4.300000 59.320000 28.000000 0.125000 3310
3312 3 3.890000 58.890000 28.000000 0.125000 3311
3313 3 3.450000 58.470000 28.000000 0.125000 3312
3314 3 3.020000 58.040000 28.000000 0.125000 3313
3315 3 2.620000 57.630000 28.000000 0.125000 3314
3316 3 2.180000 57.630000 28.000000 0.125000 3315
3317 3 1.770000 57.200000 28.000000 0.125000 3316
3318 3 1.330000 56.750000 28.000000 0.125000 3317
3319 3 0.910000 56.750000 28.000000 0.125000 3318
3320 3 0.490000 56.750000 28.000000 0.125000 3319
3321 3 0.060000 56.350000 28.000000 0.125000 3320
3322 3 -0.320000 55.880000 28.000000 0.125000 3321
3323 3 -0.730000 55.480000 28.000000 0.125000 3322
3324 3 -1.160000 55.050000 28.000000 0.125000 3323
3325 3 -1.580000 54.620000 28.000000 0.125000 3324
3326 3 -2.020000 54.610000 28.000000 0.125000 3325
3327 3 -2.430000 54.190000 28.000000 0.125000 3326
3328 3 -2.870000 54.190000 28.000000 0.125000 3327
3329 3 -3.270000 53.760000 28.000000 0.125000 3328
3330 3 -3.700000 53.760000 28.000000 0.125000 3329
3331 3 -4.130000 53.330000 28.000000 0.125000 3330
3332 3 -4.550000 53.330000 28.000000 0.125000 3331
3333 3 -4.990000 52.900000 28.000000 0.125000 3332
3334 3 -5.410000 52.470000 28.000000 0.125000 3333
3335 3 -5.410000 52.050000 28.000000 0.125000 3334
3336 3 -5.820000 52.050000 28.000000 0.125000 3335
3337 3 -6.250000 52.050000 28.000000 0.125000 3336
3338 3 -6.660000 52.050000 28.000000 0.125000 3337
3339 3 -7.110000 52.050000 28.000000 0.125000 3338
3340 3 -7.510000 52.050000 28.000000 0.125000 3339
3341 3 -7.950000 52.050000 28.000000 0.125000 3340
3342 3 -8.380000 51.620000 28.000000 0.125000 3341
3343 3 -8.800000 51.610000 28.000000 0.125000 3342
3344 3 -9.230000 51.610000 28.000000 0.125000 3343
3345 3 -9.660000 51.610000 28.000000 0.125000 3344
3346 3 -10.080000 51.620000 28.000000 0.125000 3345
3347 3 -10.500000 51.610000 28.000000 0.125000 3346
3348 3 -10.910000 52.050000 28.000000 0.125000 3347
3349 3 -11.350000 52.050000 28.000000 0.125000 3348
3350 3 -11.780000 52.050000 28.000000 0.125000 3349
3351 3 -12.190000 52.040000 28.000000 0.125000 3350
3352 3 -12.630000 52.040000 28.000000 0.125000 3351
3353 3 -13.050000 52.040000 28.000000 0.125000 3352
3354 3 -13.490000 52.450000 28.000000 0.125000 3353
3355 3 -13.910000 52.440000 28.000000 0.125000 3354
3356 3 -14.330000 52.440000 28.000000 0.125000 3355
3357 3 -14.760000 52.870000 28.000000 0.125000 3356
3358 3 -15.190000 52.870000 28.000000 0.125000 3357
3359 3 -15.610000 53.300000 32.000000 0.125000 3358
3360 3 -16.050000 53.720000 32.000000 0.125000 3359
3361 3 -16.460000 53.720000 32.000000 0.125000 3360
3362 3 -16.890000 54.150000 32.000000 0.125000 3361
3363 3 -17.300000 54.150000 32.000000 0.125000 3362
3364 3 -17.730000 54.570000 32.000000 0.125000 3363
3365 3 -18.170000 55.000000 32.000000 0.125000 3364
3366 3 -18.580000 55.430000 32.000000 0.125000 3365
3367 3 -19.030000 55.830000 32.000000 0.125000 3366
3368 3 -19.460000 56.260000 32.000000 0.125000 3367
3369 3 -19.870000 56.260000 32.000000 0.125000 3368
3370 3 -20.300000 56.680000 36.000000 0.125000 3369
3371 3 -20.710000 57.110000 40.000000 0.125000 3370
3372 3 -20.710000 57.540000 40.000000 0.125000 3371
3373 3 -20.300000 57.950000 40.000000 0.125000 3372
3374 3 -20.710000 57.950000 40.000000 0.125000 3373
3375 3 -21.160000 57.950000 40.000000 0.125000 3374
3376 3 -21.570000 57.950000 40.000000 0.125000 3375
3377 3 -22.000000 58.370000 40.000000 0.125000 3376
3378 3 -22.420000 58.800000 40.000000 0.125000 3377
3379 3 -22.850000 58.800000 40.000000 0.125000 3378
3380 3 -23.280000 59.230000 40.000000 0.125000 3379
3381 3 -23.710000 59.650000 40.000000 0.125000 3380
3382 3 -24.140000 59.650000 40.000000 0.125000 3381
3383 3 -24.570000 60.070000 40.000000 0.125000 3382
3384 3 -24.980000 60.510000 40.000000 0.125000 3383
3385 3 -25.420000 60.500000 40.000000 0.125000 3384
3386 3 -25.820000 60.900000 40.000000 0.125000 3385
3387 3 -26.260000 60.900000 40.000000 0.125000 3386
3388 3 -26.690000 60.900000 40.000000 0.125000 3387
3389 3 -27.100000 60.900000 40.000000 0.125000 3388
3390 3 -27.530000 60.900000 40.000000 0.125000 3389
3391 3 -27.960000 61.330000 40.000000 0.125000 3390
3392 3 -28.390000 61.760000 40.000000 0.125000 3391
3393 3 -28.820000 61.760000 40.000000 0.125000 3392
3394 3 -29.230000 62.180000 40.000000 0.125000 3393
3395 3 -29.670000 62.610000 40.000000 0.125000 3394
3396 3 -30.080000 62.610000 40.000000 0.125000 3395
3397 3 -30.510000 63.020000 40.000000 0.125000 3396
3398 3 -30.940000 63.020000 40.000000 0.125000 3397
3399 3 -31.370000 63.450000 40.000000 0.125000 3398
3400 3 -31.800000 63.450000 40.000000 0.125000 3399
3401 3 -32.220000 63.870000 40.000000 0.125000 3400
3402 3 -32.640000 64.290000 40.000000 0.125000 3401
3403 3 -33.070000 64.730000 40.000000 0.125000 3402
3404 3 -33.490000 64.730000 40.000000 0.125000 3403
3405 3 -33.920000 65.130000 40.000000 0.125000 3404
3406 3 -34.350000 65.570000 40.000000 0.125000 3405
3407 3 -34.780000 66.010000 40.000000 0.125000 3406
3408 3 -35.210000 66.410000 40.000000 0.125000 3407
3409 3 -35.630000 66.830000 40.000000 0.125000 3408
3410 3 -36.060000 67.260000 40.000000 0.125000 3409
3411 3 -36.470000 67.680000 40.000000 0.125000 3410
3412 3 -36.900000 67.680000 40.000000 0.125000 3411
3413 3 -37.340000 68.120000 40.000000 0.125000 3412
3414 3 -37.770000 68.520000 40.000000 0.125000 3413
3415 3 -38.170000 68.960000 40.000000 0.125000 3414
3416 3 -38.610000 69.400000 40.000000 0.125000 3415
3417 3 -38.610000 69.800000 40.000000 0.125000 3416
3418 3 -39.030000 70.240000 40.000000 0.125000 3417
3419 3 -39.030000 70.650000 40.000000 0.125000 3418
3420 3 -39.030000 71.070000 40.000000 0.125000 3419
3421 3 -39.470000 71.490000 40.000000 0.125000 3420
3422 3 -39.470000 71.930000 40.000000 0.125000 3421
3423 3 -39.890000 72.350000 40.000000 0.125000 3422
3424 3 -39.900000 72.770000 40.000000 0.125000 3423
3425 3 -40.340000 73.210000 40.000000 0.125000 3424
3426 3 -40.340000 73.630000 40.000000 0.125000 3425
3427 3 -40.750000 73.630000 44.000000 0.125000 3426
3428 3 -40.750000 74.040000 44.000000 0.125000 3427
3429 3 -40.750000 74.490000 44.000000 0.125000 3428
3430 3 -41.170000 74.900000 44.000000 0.125000 3429
3431 3 -41.170000 75.320000 44.000000 0.125000 3430
3432 3 -41.600000 75.740000 44.000000 0.125000 3431
3433 3 -41.610000 76.180000 44.000000 0.125000 3432
3434 3 -42.040000 76.600000 44.000000 0.125000 3433
3435 3 -42.460000 77.020000 44.000000 0.125000 3434
3436 3 -42.890000 77.440000 44.000000 0.125000 3435
3437 3 -42.890000 77.880000 44.000000 0.125000 3436
3438 3 -43.310000 78.290000 44.000000 0.125000 3437
3439 3 -43.750000 78.730000 44.000000 0.125000 3438
3440 3 -44.170000 79.130000 44.000000 0.125000 3439
3441 3 -44.170000 79.570000 44.000000 0.125000 3440
3442 3 -44.600000 79.990000 44.000000 0.125000 3441
3443 3 -45.020000 80.410000 44.000000 0.125000 3442
3444 3 -45.450000 80.850000 44.000000 0.125000 3443
3445 3 -45.450000 81.270000 44.000000 0.125000 3444
3446 3 -45.880000 81.680000 44.000000 0.125000 3445
3447 3 -45.880000 82.120000 44.000000 0.125000 3446
3448 3 -46.310000 82.520000 44.000000 0.125000 3447
3449 3 -46.720000 82.960000 48.000000 0.125000 3448
3450 3 -47.150000 83.380000 48.000000 0.125000 3449
3451 3 -47.150000 83.800000 48.000000 0.125000 3450
3452 3 -47.570000 84.230000 48.000000 0.125000 3451
3453 3 -47.570000 84.660000 48.000000 0.125000 3452
3454 3 -48.020000 85.080000 48.000000 0.125000 3453
3455 3 -48.020000 85.510000 48.000000 0.125000 3454
3456 3 -48.430000 85.930000 48.000000 0.125000 3455
3457 3 -48.880000 86.370000 48.000000 0.125000 3456
3458 3 -49.280000 86.350000 48.000000 0.125000 3457
3459 3 -49.710000 86.770000 48.000000 0.125000 3458
3460 3 -50.140000 87.210000 48.000000 0.125000 3459
3461 3 -50.570000 87.630000 52.000000 0.125000 3460
3462 3 -50.570000 87.630000 56.000000 0.125000 3461
3463 3 -50.990000 87.620000 56.000000 0.125000 3462
3464 3 -51.420000 87.620000 56.000000 0.125000 3463
3465 3 -51.840000 87.210000 56.000000 0.125000 3464
3466 3 -52.280000 87.210000 56.000000 0.125000 3465
3467 3 -52.700000 87.190000 56.000000 0.125000 3466
3468 3 -53.130000 87.190000 56.000000 0.125000 3467
3469 3 -53.530000 87.190000 56.000000 0.125000 3468
3470 3 -53.960000 87.210000 56.000000 0.125000 3469
3471 3 -54.390000 87.190000 56.000000 0.125000 3470
3472 3 -54.820000 87.190000 56.000000 0.125000 3471
3473 3 -55.250000 87.600000 56.000000 0.125000 3472
3474 3 -55.670000 87.600000 56.000000 0.125000 3473
3475 3 -56.100000 87.600000 56.000000 0.125000 3474
3476 3 -56.530000 87.600000 56.000000 0.125000 3475
3477 3 -56.950000 87.600000 56.000000 0.125000 3476
3478 3 -57.380000 87.600000 56.000000 0.125000 3477
3479 3 -57.780000 87.600000 56.000000 0.125000 3478
3480 3 -58.210000 88.020000 56.000000 0.125000 3479
3481 3 -58.640000 88.020000 56.000000 0.125000 3480
3482 3 -59.070000 88.020000 56.000000 0.125000 3481
3483 3 -59.500000 88.460000 56.000000 0.125000 3482
3484 3 -59.920000 88.460000 56.000000 0.125000 3483
3485 3 -60.350000 88.460000 56.000000 0.125000 3484
3486 3 -60.780000 88.460000 56.000000 0.125000 3485
3487 3 -61.210000 88.460000 60.000000 0.125000 3486
3488 3 -61.630000 88.020000 60.000000 0.125000 3487
3489 3 -62.040000 88.020000 60.000000 0.125000 3488
3490 3 -62.460000 87.580000 60.000000 0.125000 3489
3491 3 -62.890000 87.570000 60.000000 0.125000 3490
3492 3 -63.320000 87.160000 60.000000 0.125000 3491
3493 3 -63.750000 87.160000 64.000000 0.125000 3492
3494 3 -64.170000 87.180000 68.000000 0.125000 3493
3495 3 -64.590000 86.730000 68.000000 0.125000 3494
3496 3 -64.590000 86.320000 68.000000 0.125000 3495
3497 3 -64.590000 85.880000 68.000000 0.125000 3496
3498 3 -64.590000 85.460000 68.000000 0.125000 3497
3499 3 -64.590000 85.040000 68.000000 0.125000 3498
3500 3 -64.150000 84.620000 68.000000 0.125000 3499
3501 3 -63.750000 84.180000 68.000000 0.125000 3500
3502 3 -63.750000 83.760000 68.000000 0.125000 3501
3503 3 -63.750000 83.320000 68.000000 0.125000 3502
3504 3 -63.750000 82.910000 68.000000 0.125000 3503
3505 3 -64.150000 82.930000 68.000000 0.125000 3504
3506 3 -64.590000 83.320000 68.000000 0.125000 3505
3507 3 -65.010000 83.320000 68.000000 0.125000 3506
3508 3 -65.450000 83.760000 68.000000 0.125000 3507
3509 3 -65.870000 84.180000 68.000000 0.125000 3508
3510 3 -66.290000 84.160000 68.000000 0.125000 3509
3511 3 -66.700000 84.160000 68.000000 0.125000 3510
3512 3 -67.140000 84.160000 68.000000 0.125000 3511
3513 3 -67.560000 84.180000 68.000000 0.125000 3512
3514 3 -68.000000 84.160000 68.000000 0.125000 3513
3515 3 -68.400000 84.600000 72.000000 0.125000 3514
3516 3 -68.840000 85.020000 72.000000 0.125000 3515
3517 3 -69.260000 85.020000 72.000000 0.125000 3516
3518 3 -69.700000 85.020000 72.000000 0.125000 3517
3519 3 -69.260000 84.600000 76.000000 0.125000 3518
3520 3 -69.700000 84.580000 76.000000 0.125000 3519
3521 3 -70.120000 84.580000 76.000000 0.125000 3520
3522 3 -70.540000 84.160000 76.000000 0.125000 3521
3523 3 -70.950000 83.740000 76.000000 0.125000 3522
3524 3 -71.390000 83.300000 76.000000 0.125000 3523
3525 3 -71.810000 82.900000 76.000000 0.125000 3524
3526 3 -72.230000 82.460000 76.000000 0.125000 3525
3527 3 -72.650000 82.460000 76.000000 0.125000 3526
3528 3 -73.070000 82.440000 76.000000 0.125000 3527
3529 3 -73.510000 82.440000 76.000000 0.125000 3528
3530 3 -73.930000 82.040000 76.000000 0.125000 3529
3531 3 -74.350000 82.040000 76.000000 0.125000 3530
3532 3 -74.780000 81.600000 76.000000 0.125000 3531
3533 3 -75.180000 81.180000 76.000000 0.125000 3532
3534 3 -75.620000 80.760000 76.000000 0.125000 3533
3535 3 -76.060000 80.320000 76.000000 0.125000 3534
3536 3 -76.480000 79.880000 76.000000 0.125000 3535
3537 3 -76.890000 79.460000 76.000000 0.125000 3536
3538 3 -77.310000 79.040000 76.000000 0.125000 3537
3539 3 -77.310000 78.630000 76.000000 0.125000 3538
3540 3 -77.750000 78.190000 80.000000 0.125000 3539
3541 3 -78.170000 77.770000 80.000000 0.125000 3540
3542 3 -78.180000 77.350000 80.000000 0.125000 3541
3543 3 -78.600000 76.910000 80.000000 0.125000 3542
3544 3 -79.010000 76.490000 80.000000 0.125000 3543
3545 3 -79.010000 76.070000 80.000000 0.125000 3544
3546 3 -79.430000 75.630000 80.000000 0.125000 3545
3547 3 -79.430000 75.210000 80.000000 0.125000 3546
3548 3 -79.850000 74.770000 80.000000 0.125000 3547
3549 3 -79.850000 74.370000 80.000000 0.125000 3548
3550 3 -80.290000 74.370000 84.000000 0.125000 3549
3551 3 -79.850000 74.770000 88.000000 0.125000 3550
3552 3 -80.290000 74.370000 88.000000 0.125000 3551
3553 3 -80.710000 73.930000 88.000000 0.125000 3552
3554 3 -81.120000 73.520000 88.000000 0.125000 3553
3555 3 -81.560000 73.080000 88.000000 0.125000 3554
3556 3 -81.980000 73.080000 88.000000 0.125000 3555
3557 3 -82.420000 73.080000 88.000000 0.125000 3556
3558 3 -82.840000 72.660000 88.000000 0.125000 3557
3559 3 -83.250000 72.650000 88.000000 0.125000 3558
3560 3 -83.680000 72.650000 88.000000 0.125000 3559
3561 3 -84.090000 72.650000 88.000000 0.125000 3560
3562 3 -84.540000 72.660000 88.000000 0.125000 3561
3563 3 -84.950000 72.650000 88.000000 0.125000 3562
3564 3 -85.390000 72.650000 88.000000 0.125000 3563
3565 3 -85.790000 72.650000 88.000000 0.125000 3564
3566 3 -86.230000 72.650000 88.000000 0.125000 3565
3567 3 -86.650000 72.630000 88.000000 0.125000 3566
3568 3 -87.090000 72.210000 88.000000 0.125000 3567
3569 3 -87.500000 72.210000 88.000000 0.125000 3568
3570 3 -87.930000 72.230000 88.000000 0.125000 3569
3571 3 -88.340000 71.790000 88.000000 0.125000 3570
3572 3 -88.790000 71.790000 88.000000 0.125000 3571
3573 3 -89.200000 71.350000 88.000000 0.125000 3572
3574 3 -89.640000 70.930000 88.000000 0.125000 3573
3575 3 -90.040000 70.930000 88.000000 0.125000 3574
3576 3 -90.480000 70.490000 88.000000 0.125000 3575
3577 3 -90.900000 70.080000 88.000000 0.125000 3576
3578 3 -91.340000 69.660000 88.000000 0.125000 3577
3579 3 -91.320000 69.240000 88.000000 0.125000 3578
3580 3 -91.320000 68.820000 88.000000 0.125000 3579
3581 3 -91.730000 68.370000 88.000000 0.125000 3580
3582 3 4.730000 59.750000 20.000000 0.125000 3305
3583 3 5.150000 60.170000 24.000000 0.125000 3582
3584 3 5.150000 60.610000 24.000000 0.125000 3583
3585 3 5.150000 61.030000 24.000000 0.125000 3584
3586 3 5.150000 61.460000 24.000000 0.125000 3585
3587 3 5.150000 61.890000 24.000000 0.125000 3586
3588 3 4.730000 62.290000 28.000000 0.125000 3587
3589 3 4.720000 62.720000 28.000000 0.125000 3588
3590 3 4.720000 63.140000 28.000000 0.125000 3589
3591 3 4.720000 63.570000 28.000000 0.125000 3590
3592 3 4.720000 64.010000 32.000000 0.125000 3591
3593 3 4.720000 64.420000 32.000000 0.125000 3592
3594 3 4.720000 64.850000 32.000000 0.125000 3593
3595 3 4.720000 65.260000 32.000000 0.125000 3594
3596 3 4.720000 65.700000 32.000000 0.125000 3595
3597 3 5.140000 66.150000 32.000000 0.125000 3596
3598 3 4.710000 66.140000 32.000000 0.125000 3597
3599 3 4.270000 66.540000 32.000000 0.125000 3598
3600 3 3.850000 66.980000 32.000000 0.125000 3599
3601 3 3.850000 67.400000 32.000000 0.125000 3600
3602 3 3.850000 67.820000 32.000000 0.125000 3601
3603 3 3.850000 68.260000 32.000000 0.125000 3602
3604 3 3.850000 68.670000 32.000000 0.125000 3603
3605 3 3.850000 69.100000 32.000000 0.125000 3604
3606 3 3.850000 69.540000 32.000000 0.125000 3605
3607 3 3.410000 69.950000 32.000000 0.125000 3606
3608 3 3.410000 70.400000 32.000000 0.125000 3607
3609 3 3.410000 70.810000 32.000000 0.125000 3608
3610 3 3.410000 71.230000 32.000000 0.125000 3609
3611 3 2.980000 71.650000 32.000000 0.125000 3610
3612 3 2.980000 72.070000 32.000000 0.125000 3611
3613 3 2.980000 72.510000 32.000000 0.125000 3612
3614 3 2.560000 72.930000 32.000000 0.125000 3613
3615 3 2.120000 73.350000 32.000000 0.125000 3614
3616 3 2.120000 73.790000 32.000000 0.125000 3615
3617 3 2.120000 74.200000 32.000000 0.125000 3616
3618 3 2.120000 74.640000 32.000000 0.125000 3617
3619 3 2.120000 75.040000 32.000000 0.125000 3618
3620 3 2.120000 75.480000 32.000000 0.125000 3619
3621 3 2.120000 75.900000 32.000000 0.125000 3620
3622 3 2.120000 76.320000 32.000000 0.125000 3621
3623 3 2.120000 76.760000 32.000000 0.125000 3622
3624 3 2.560000 77.180000 32.000000 0.125000 3623
3625 3 2.560000 77.600000 36.000000 0.125000 3624
3626 3 2.560000 78.040000 36.000000 0.125000 3625
3627 3 2.560000 78.450000 36.000000 0.125000 3626
3628 3 2.560000 78.890000 36.000000 0.125000 3627
3629 3 2.560000 79.290000 36.000000 0.125000 3628
3630 3 2.540000 79.730000 36.000000 0.125000 3629
3631 3 2.540000 80.150000 36.000000 0.125000 3630
3632 3 2.540000 80.570000 36.000000 0.125000 3631
3633 3 2.540000 81.010000 36.000000 0.125000 3632
3634 3 2.540000 81.430000 36.000000 0.125000 3633
3635 3 2.540000 81.850000 36.000000 0.125000 3634
3636 3 2.540000 82.290000 36.000000 0.125000 3635
3637 3 2.540000 82.700000 36.000000 0.125000 3636
3638 3 2.540000 83.140000 36.000000 0.125000 3637
3639 3 2.100000 83.540000 36.000000 0.125000 3638
3640 3 2.100000 83.980000 36.000000 0.125000 3639
3641 3 2.100000 84.400000 36.000000 0.125000 3640
3642 3 2.100000 84.820000 36.000000 0.125000 3641
3643 3 1.680000 85.260000 36.000000 0.125000 3642
3644 3 1.680000 85.680000 36.000000 0.125000 3643
3645 3 1.250000 86.090000 36.000000 0.125000 3644
3646 3 1.670000 86.540000 40.000000 0.125000 3645
3647 3 1.670000 86.950000 40.000000 0.125000 3646
3648 3 1.670000 87.390000 40.000000 0.125000 3647
3649 3 1.670000 87.790000 40.000000 0.125000 3648
3650 3 1.670000 88.230000 40.000000 0.125000 3649
3651 3 1.240000 88.650000 40.000000 0.125000 3650
3652 3 1.240000 89.060000 40.000000 0.125000 3651
3653 3 1.240000 89.500000 40.000000 0.125000 3652
3654 3 0.810000 89.920000 40.000000 0.125000 3653
3655 3 0.810000 90.340000 40.000000 0.125000 3654
3656 3 0.810000 90.780000 40.000000 0.125000 3655
3657 3 0.820000 91.200000 40.000000 0.125000 3656
3658 3 0.810000 91.620000 40.000000 0.125000 3657
3659 3 0.810000 92.040000 40.000000 0.125000 3658
3660 3 0.810000 92.460000 40.000000 0.125000 3659
3661 3 0.380000 92.900000 40.000000 0.125000 3660
3662 3 0.380000 93.310000 40.000000 0.125000 3661
3663 3 0.380000 93.750000 40.000000 0.125000 3662
3664 3 0.380000 94.170000 40.000000 0.125000 3663
3665 3 0.380000 94.590000 40.000000 0.125000 3664
3666 3 0.380000 95.030000 40.000000 0.125000 3665
3667 3 0.380000 95.450000 40.000000 0.125000 3666
3668 3 0.380000 95.870000 40.000000 0.125000 3667
3669 3 -0.010000 96.290000 40.000000 0.125000 3668
3670 3 -0.020000 96.690000 40.000000 0.125000 3669
3671 3 -0.440000 97.130000 40.000000 0.125000 3670
3672 3 -0.440000 97.540000 40.000000 0.125000 3671
3673 3 -0.420000 97.980000 40.000000 0.125000 3672
3674 3 -0.440000 98.400000 40.000000 0.125000 3673
3675 3 -0.440000 98.820000 40.000000 0.125000 3674
3676 3 -0.440000 99.260000 40.000000 0.125000 3675
3677 3 -0.440000 99.680000 40.000000 0.125000 3676
3678 3 -0.450000 100.100000 40.000000 0.125000 3677
3679 3 -0.450000 100.520000 40.000000 0.125000 3678
3680 3 -0.450000 100.940000 40.000000 0.125000 3679
3681 3 -0.440000 101.380000 40.000000 0.125000 3680
3682 3 -0.450000 101.790000 40.000000 0.125000 3681
3683 3 -0.880000 102.230000 40.000000 0.125000 3682
3684 3 -0.880000 102.660000 40.000000 0.125000 3683
3685 3 -0.880000 103.070000 40.000000 0.125000 3684
3686 3 -0.890000 103.490000 40.000000 0.125000 3685
3687 3 -0.890000 103.930000 44.000000 0.125000 3686
3688 3 -0.890000 104.350000 44.000000 0.125000 3687
3689 3 -0.880000 104.770000 44.000000 0.125000 3688
3690 3 -0.890000 105.190000 44.000000 0.125000 3689
3691 3 -0.890000 105.630000 44.000000 0.125000 3690
3692 3 -0.890000 106.040000 44.000000 0.125000 3691
3693 3 -1.320000 106.480000 44.000000 0.125000 3692
3694 3 -1.330000 106.910000 44.000000 0.125000 3693
3695 3 -1.730000 107.320000 44.000000 0.125000 3694
3696 3 -2.180000 107.740000 44.000000 0.125000 3695
3697 3 -2.580000 108.180000 44.000000 0.125000 3696
3698 3 -2.580000 108.600000 44.000000 0.125000 3697
3699 3 -3.020000 109.020000 44.000000 0.125000 3698
3700 3 -3.020000 109.430000 44.000000 0.125000 3699
3701 3 -3.020000 109.880000 44.000000 0.125000 3700
3702 3 -3.040000 110.290000 44.000000 0.125000 3701
3703 3 -3.450000 110.710000 44.000000 0.125000 3702
3704 3 -3.450000 111.160000 44.000000 0.125000 3703
3705 3 -3.430000 111.570000 44.000000 0.125000 3704
3706 3 -3.450000 112.010000 44.000000 0.125000 3705
3707 3 -3.870000 112.430000 48.000000 0.125000 3706
3708 3 -3.870000 112.850000 48.000000 0.125000 3707
3709 3 -3.870000 113.270000 48.000000 0.125000 3708
3710 3 -4.320000 113.680000 48.000000 0.125000 3709
3711 3 -4.320000 114.130000 48.000000 0.125000 3710
3712 3 -4.320000 114.540000 48.000000 0.125000 3711
3713 3 -4.730000 114.960000 48.000000 0.125000 3712
3714 3 -4.740000 115.410000 48.000000 0.125000 3713
3715 3 -5.160000 115.800000 48.000000 0.125000 3714
3716 3 -5.160000 116.240000 48.000000 0.125000 3715
3717 3 -5.590000 116.660000 48.000000 0.125000 3716
3718 3 -5.610000 117.080000 48.000000 0.125000 3717
3719 3 -5.610000 117.510000 48.000000 0.125000 3718
3720 3 -5.610000 117.940000 48.000000 0.125000 3719
3721 3 -5.590000 118.370000 48.000000 0.125000 3720
3722 3 -5.610000 118.790000 48.000000 0.125000 3721
3723 3 -6.010000 119.210000 48.000000 0.125000 3722
3724 3 -6.010000 119.650000 48.000000 0.125000 3723
3725 3 -6.010000 120.050000 48.000000 0.125000 3724
3726 3 -6.030000 120.490000 48.000000 0.125000 3725
3727 3 -6.460000 120.910000 48.000000 0.125000 3726
3728 3 -6.460000 121.330000 48.000000 0.125000 3727
3729 3 -6.450000 121.760000 48.000000 0.125000 3728
3730 3 -6.460000 122.190000 48.000000 0.125000 3729
3731 3 -6.870000 122.620000 48.000000 0.125000 3730
3732 3 -6.870000 123.040000 48.000000 0.125000 3731
3733 3 -7.320000 123.460000 48.000000 0.125000 3732
3734 3 -7.330000 123.900000 48.000000 0.125000 3733
3735 3 -7.740000 124.300000 48.000000 0.125000 3734
3736 3 -8.160000 124.740000 48.000000 0.125000 3735
3737 3 -8.580000 125.160000 48.000000 0.125000 3736
3738 3 -8.590000 125.570000 48.000000 0.125000 3737
3739 3 -9.010000 125.990000 52.000000 0.125000 3738
3740 3 -9.010000 126.430000 52.000000 0.125000 3739
3741 3 -9.010000 126.850000 52.000000 0.125000 3740
3742 3 -9.020000 127.270000 52.000000 0.125000 3741
3743 3 -9.460000 127.690000 52.000000 0.125000 3742
3744 3 -9.460000 128.130000 52.000000 0.125000 3743
3745 3 -9.880000 128.540000 52.000000 0.125000 3744
3746 3 -9.890000 128.980000 52.000000 0.125000 3745
3747 3 -9.890000 129.410000 52.000000 0.125000 3746
3748 3 -9.890000 129.820000 52.000000 0.125000 3747
3749 3 -10.310000 130.250000 52.000000 0.125000 3748
3750 3 -10.320000 130.690000 52.000000 0.125000 3749
3751 3 -10.750000 131.100000 52.000000 0.125000 3750
3752 3 -10.750000 131.530000 52.000000 0.125000 3751
3753 3 -11.150000 131.940000 52.000000 0.125000 3752
3754 3 -11.160000 132.380000 52.000000 0.125000 3753
3755 3 -11.590000 132.790000 52.000000 0.125000 3754
3756 3 -11.590000 133.230000 52.000000 0.125000 3755
3757 3 -12.030000 133.640000 52.000000 0.125000 3756
3758 3 -12.030000 134.070000 52.000000 0.125000 3757
3759 3 -12.440000 134.510000 52.000000 0.125000 3758
3760 3 -12.440000 134.920000 52.000000 0.125000 3759
3761 3 -12.880000 135.350000 52.000000 0.125000 3760
3762 3 -12.880000 135.760000 52.000000 0.125000 3761
3763 3 -13.300000 136.190000 52.000000 0.125000 3762
3764 3 -13.730000 136.630000 56.000000 0.125000 3763
3765 3 -14.160000 137.040000 56.000000 0.125000 3764
3766 3 -14.580000 137.040000 56.000000 0.125000 3765
3767 3 -15.010000 137.040000 56.000000 0.125000 3766
3768 3 -15.010000 137.480000 56.000000 0.125000 3767
3769 3 -15.010000 137.890000 56.000000 0.125000 3768
3770 3 -15.010000 138.320000 56.000000 0.125000 3769
3771 3 -15.440000 138.750000 56.000000 0.125000 3770
3772 3 -15.440000 139.160000 56.000000 0.125000 3771
3773 3 -15.860000 139.590000 56.000000 0.125000 3772
3774 3 -15.860000 140.010000 56.000000 0.125000 3773
3775 3 -16.300000 140.440000 56.000000 0.125000 3774
3776 3 -16.300000 140.860000 56.000000 0.125000 3775
3777 3 -16.710000 141.290000 56.000000 0.125000 3776
3778 3 -16.710000 141.730000 56.000000 0.125000 3777
3779 3 -17.160000 142.130000 56.000000 0.125000 3778
3780 3 -17.160000 142.560000 56.000000 0.125000 3779
3781 3 -17.570000 143.000000 56.000000 0.125000 3780
3782 3 -18.000000 143.410000 56.000000 0.125000 3781
3783 3 -18.440000 143.840000 56.000000 0.125000 3782
3784 3 -18.850000 144.250000 56.000000 0.125000 3783
3785 3 -19.280000 144.690000 56.000000 0.125000 3784
3786 3 -19.710000 145.100000 56.000000 0.125000 3785
3787 3 -20.140000 145.540000 56.000000 0.125000 3786
3788 3 -20.570000 145.530000 56.000000 0.125000 3787
3789 3 -20.980000 145.950000 56.000000 0.125000 3788
3790 3 -21.420000 146.380000 56.000000 0.125000 3789
3791 3 -21.820000 146.790000 56.000000 0.125000 3790
3792 3 -22.260000 146.790000 56.000000 0.125000 3791
3793 3 -22.690000 147.230000 56.000000 0.125000 3792
3794 3 -23.120000 147.640000 56.000000 0.125000 3793
3795 3 -23.550000 148.070000 56.000000 0.125000 3794
3796 3 -23.980000 148.480000 56.000000 0.125000 3795
3797 3 -24.390000 148.920000 60.000000 0.125000 3796
3798 3 -24.390000 149.350000 60.000000 0.125000 3797
3799 3 -24.820000 149.760000 60.000000 0.125000 3798
3800 3 -25.230000 150.190000 60.000000 0.125000 3799
3801 3 -25.690000 150.600000 60.000000 0.125000 3800
3802 3 -25.690000 151.030000 60.000000 0.125000 3801
3803 3 -26.100000 151.470000 60.000000 0.125000 3802
3804 3 -26.100000 151.880000 60.000000 0.125000 3803
3805 3 -26.100000 152.310000 60.000000 0.125000 3804
3806 3 -26.100000 152.730000 60.000000 0.125000 3805
3807 3 -26.100000 153.160000 60.000000 0.125000 3806
3808 3 -26.100000 153.590000 60.000000 0.125000 3807
3809 3 -26.100000 154.010000 60.000000 0.125000 3808
3810 3 -26.530000 154.440000 60.000000 0.125000 3809
3811 3 -26.960000 154.860000 64.000000 0.125000 3810
3812 3 -26.960000 155.290000 64.000000 0.125000 3811
3813 3 -26.960000 155.730000 64.000000 0.125000 3812
3814 3 -26.960000 156.140000 64.000000 0.125000 3813
3815 3 -26.960000 156.570000 64.000000 0.125000 3814
3816 3 -26.960000 156.980000 64.000000 0.125000 3815
3817 3 -26.980000 157.420000 64.000000 0.125000 3816
3818 3 -26.980000 157.850000 64.000000 0.125000 3817
3819 3 -26.980000 158.260000 64.000000 0.125000 3818
3820 3 -26.980000 158.700000 64.000000 0.125000 3819
3821 3 -26.980000 159.110000 64.000000 0.125000 3820
3822 3 -26.980000 159.560000 64.000000 0.125000 3821
3823 3 -26.980000 159.980000 64.000000 0.125000 3822
3824 3 -26.980000 160.390000 64.000000 0.125000 3823
3825 3 -26.550000 160.810000 68.000000 0.125000 3824
3826 3 -26.550000 161.230000 68.000000 0.125000 3825
3827 3 -26.550000 161.660000 68.000000 0.125000 3826
3828 3 -26.120000 162.090000 72.000000 0.125000 3827
3829 3 -26.120000 162.510000 72.000000 0.125000 3828
3830 3 -26.120000 162.940000 72.000000 0.125000 3829
3831 3 -26.550000 163.350000 72.000000 0.125000 3830
3832 3 -26.550000 163.790000 72.000000 0.125000 3831
3833 3 -26.570000 164.220000 72.000000 0.125000 3832
3834 3 -26.570000 164.640000 72.000000 0.125000 3833
3835 3 -27.000000 165.070000 72.000000 0.125000 3834
3836 3 -26.980000 165.510000 72.000000 0.125000 3835
3837 3 -27.000000 165.910000 72.000000 0.125000 3836
3838 3 -27.000000 166.350000 72.000000 0.125000 3837
3839 3 -27.000000 166.760000 72.000000 0.125000 3838
3840 3 -27.000000 167.190000 72.000000 0.125000 3839
3841 3 -27.420000 167.610000 76.000000 0.125000 3840
3842 3 -27.850000 168.040000 80.000000 0.125000 3841
3843 3 -27.850000 168.470000 80.000000 0.125000 3842
3844 3 -27.850000 168.890000 80.000000 0.125000 3843
3845 3 -28.280000 169.310000 80.000000 0.125000 3844
3846 3 -28.280000 169.750000 80.000000 0.125000 3845
3847 3 -28.280000 170.160000 80.000000 0.125000 3846
3848 3 -28.280000 170.590000 80.000000 0.125000 3847
3849 3 -28.710000 171.010000 80.000000 0.125000 3848
3850 3 -28.710000 171.440000 80.000000 0.125000 3849
3851 3 -28.710000 171.860000 80.000000 0.125000 3850
3852 3 -28.710000 172.290000 80.000000 0.125000 3851
3853 3 -28.710000 172.720000 80.000000 0.125000 3852
3854 3 -28.710000 173.140000 80.000000 0.125000 3853
3855 3 -28.710000 173.560000 80.000000 0.125000 3854
3856 3 -28.710000 174.000000 80.000000 0.125000 3855
3857 3 -28.730000 174.410000 80.000000 0.125000 3856
3858 3 -29.160000 174.820000 80.000000 0.125000 3857
3859 3 -29.570000 175.250000 80.000000 0.125000 3858
3860 3 -29.550000 175.670000 80.000000 0.125000 3859
3861 3 -30.010000 176.100000 80.000000 0.125000 3860
3862 3 -30.010000 176.540000 80.000000 0.125000 3861
3863 3 -30.420000 176.970000 80.000000 0.125000 3862
3864 3 -30.420000 177.390000 80.000000 0.125000 3863
3865 3 -30.420000 177.810000 80.000000 0.125000 3864
3866 3 -30.420000 178.250000 80.000000 0.125000 3865
3867 3 -30.850000 178.640000 80.000000 0.125000 3866
3868 3 -30.850000 179.070000 80.000000 0.125000 3867
3869 3 -30.850000 179.500000 80.000000 0.125000 3868
3870 3 -30.850000 179.920000 80.000000 0.125000 3869
3871 3 -30.850000 180.350000 80.000000 0.125000 3870
3872 3 -30.850000 180.790000 80.000000 0.125000 3871
3873 3 -31.300000 181.200000 80.000000 0.125000 3872
3874 3 -31.300000 181.630000 80.000000 0.125000 3873
3875 3 -31.710000 182.070000 80.000000 0.125000 3874
3876 3 -31.710000 182.480000 80.000000 0.125000 3875
3877 3 -32.140000 182.880000 80.000000 0.125000 3876
3878 3 -32.140000 183.320000 80.000000 0.125000 3877
3879 3 -32.570000 183.750000 80.000000 0.125000 3878
3880 3 -32.570000 184.160000 80.000000 0.125000 3879
3881 3 -33.000000 184.600000 80.000000 0.125000 3880
3882 3 -33.000000 185.030000 80.000000 0.125000 3881
3883 3 -33.430000 185.450000 80.000000 0.125000 3882
3884 3 -33.420000 185.880000 80.000000 0.125000 3883
3885 3 -33.430000 186.310000 80.000000 0.125000 3884
3886 3 -33.850000 186.730000 80.000000 0.125000 3885
3887 3 -34.280000 187.160000 80.000000 0.125000 3886
3888 3 -34.710000 187.570000 80.000000 0.125000 3887
3889 3 -35.140000 188.000000 80.000000 0.125000 3888
3890 3 -35.570000 188.410000 80.000000 0.125000 3889
3891 3 -35.990000 188.840000 80.000000 0.125000 3890
3892 3 -36.400000 189.260000 80.000000 0.125000 3891
3893 3 -36.840000 189.690000 80.000000 0.125000 3892
3894 3 -37.270000 190.110000 80.000000 0.125000 3893
3895 3 -37.700000 190.540000 80.000000 0.125000 3894
3896 3 -38.130000 190.970000 80.000000 0.125000 3895
3897 3 -38.540000 191.390000 80.000000 0.125000 3896
3898 3 -38.970000 191.790000 80.000000 0.125000 3897
3899 3 -39.390000 192.230000 80.000000 0.125000 3898
3900 3 -39.390000 192.640000 80.000000 0.125000 3899
3901 3 -39.840000 193.070000 80.000000 0.125000 3900
3902 3 -40.250000 193.510000 80.000000 0.125000 3901
3903 3 -40.680000 193.940000 80.000000 0.125000 3902
3904 3 -40.680000 194.350000 80.000000 0.125000 3903
3905 3 -41.100000 194.790000 80.000000 0.125000 3904
3906 3 -41.100000 195.200000 80.000000 0.125000 3905
3907 3 -41.100000 195.630000 80.000000 0.125000 3906
3908 3 -41.100000 196.040000 80.000000 0.125000 3907
3909 3 -41.100000 196.480000 80.000000 0.125000 3908
3910 3 -41.530000 196.890000 80.000000 0.125000 3909
3911 3 -41.530000 197.320000 80.000000 0.125000 3910
3912 3 -41.960000 197.760000 80.000000 0.125000 3911
3913 3 -42.400000 198.170000 80.000000 0.125000 3912
3914 3 -42.820000 198.590000 80.000000 0.125000 3913
3915 3 -43.250000 199.030000 80.000000 0.125000 3914
3916 3 -43.650000 199.440000 80.000000 0.125000 3915
3917 3 -44.100000 199.860000 80.000000 0.125000 3916
3918 3 -44.100000 200.290000 80.000000 0.125000 3917
3919 3 -44.530000 200.730000 80.000000 0.125000 3918
3920 3 -44.960000 201.130000 80.000000 0.125000 3919
3921 3 -45.380000 201.570000 80.000000 0.125000 3920
3922 3 -45.380000 202.000000 80.000000 0.125000 3921
3923 3 -45.810000 202.410000 80.000000 0.125000 3922
3924 3 -45.790000 202.820000 80.000000 0.125000 3923
3925 3 -46.240000 203.260000 80.000000 0.125000 3924
3926 3 -46.240000 203.670000 80.000000 0.125000 3925
3927 3 -46.670000 204.100000 80.000000 0.125000 3926
3928 3 -46.670000 204.540000 80.000000 0.125000 3927
3929 3 -47.090000 204.980000 80.000000 0.125000 3928
3930 3 -47.090000 205.410000 80.000000 0.125000 3929
3931 3 -47.520000 205.810000 80.000000 0.125000 3930
3932 3 -47.500000 206.230000 80.000000 0.125000 3931
3933 3 -47.930000 206.660000 80.000000 0.125000 3932
3934 3 -47.930000 207.090000 80.000000 0.125000 3933
3935 3 -48.380000 207.510000 80.000000 0.125000 3934
3936 3 -48.380000 207.940000 80.000000 0.125000 3935
3937 3 -48.810000 208.350000 80.000000 0.125000 3936
3938 3 -48.810000 208.790000 80.000000 0.125000 3937
3939 3 -49.240000 209.200000 80.000000 0.125000 3938
3940 3 -49.220000 209.630000 80.000000 0.125000 3939
3941 3 -49.640000 210.040000 80.000000 0.125000 3940
3942 3 -49.640000 210.480000 80.000000 0.125000 3941
3943 3 -49.640000 210.910000 80.000000 0.125000 3942
3944 3 -49.640000 211.320000 80.000000 0.125000 3943
3945 3 -49.650000 211.760000 80.000000 0.125000 3944
3946 3 -49.650000 212.190000 80.000000 0.125000 3945
3947 3 -49.650000 212.600000 80.000000 0.125000 3946
3948 3 -49.640000 213.030000 80.000000 0.125000 3947
3949 3 -49.650000 213.440000 80.000000 0.125000 3948
3950 3 -49.650000 213.880000 80.000000 0.125000 3949
3951 3 -49.650000 214.310000 80.000000 0.125000 3950
3952 3 -49.650000 214.730000 80.000000 0.125000 3951
3953 3 -49.670000 215.160000 80.000000 0.125000 3952
3954 3 -49.250000 215.570000 80.000000 0.125000 3953
3955 3 -49.250000 216.000000 80.000000 0.125000 3954
3956 3 12.910000 19.820000 16.000000 0.125000 1
3957 3 12.920000 20.260000 16.000000 0.125000 3956
3958 3 12.910000 20.670000 16.000000 0.125000 3957
3959 3 12.910000 21.100000 16.000000 0.125000 3958
3960 3 12.910000 21.510000 16.000000 0.125000 3959
3961 3 12.910000 21.940000 16.000000 0.125000 3960
3962 3 12.900000 22.370000 16.000000 0.125000 3961
3963 3 12.900000 22.800000 16.000000 0.125000 3962
3964 3 12.900000 23.230000 16.000000 0.125000 3963
3965 3 12.910000 23.660000 16.000000 0.125000 3964
3966 3 12.900000 24.070000 16.000000 0.125000 3965
3967 3 12.480000 24.510000 16.000000 0.125000 3966
3968 3 12.480000 24.920000 16.000000 0.125000 3967
3969 3 12.480000 25.350000 16.000000 0.125000 3968
3970 3 12.480000 25.760000 16.000000 0.125000 3969
3971 3 12.050000 26.190000 16.000000 0.125000 3970
3972 3 12.050000 26.620000 16.000000 0.125000 3971
3973 3 12.060000 27.050000 16.000000 0.125000 3972
3974 3 11.640000 27.460000 20.000000 0.125000 3973
3975 3 11.210000 27.890000 20.000000 0.125000 3974
3976 3 10.760000 28.320000 24.000000 0.125000 3975
3977 3 10.760000 28.750000 24.000000 0.125000 3976
3978 3 10.750000 29.160000 24.000000 0.125000 3977
3979 3 10.750000 29.600000 24.000000 0.125000 3978
3980 3 10.750000 30.010000 24.000000 0.125000 3979
3981 3 10.760000 30.440000 28.000000 0.125000 3980
3982 3 10.750000 30.870000 28.000000 0.125000 3981
3983 3 10.750000 31.280000 28.000000 0.125000 3982
3984 3 10.750000 31.710000 28.000000 0.125000 3983
3985 3 10.740000 32.140000 28.000000 0.125000 3984
3986 3 10.740000 32.570000 28.000000 0.125000 3985
3987 3 10.740000 33.000000 28.000000 0.125000 3986
3988 3 10.330000 33.400000 28.000000 0.125000 3987
3989 3 10.330000 33.850000 28.000000 0.125000 3988
3990 3 9.900000 34.250000 28.000000 0.125000 3989
3991 3 9.480000 34.680000 28.000000 0.125000 3990
3992 3 9.060000 35.110000 28.000000 0.125000 3991
3993 3 9.050000 35.530000 28.000000 0.125000 3992
3994 3 9.050000 35.960000 28.000000 0.125000 3993
3995 3 9.050000 36.390000 28.000000 0.125000 3994
3996 3 8.620000 36.820000 28.000000 0.125000 3995
3997 3 8.620000 37.250000 28.000000 0.125000 3996
3998 3 8.620000 37.650000 28.000000 0.125000 3997
3999 3 8.620000 38.100000 28.000000 0.125000 3998
4000 3 8.620000 38.500000 28.000000 0.125000 3999
4001 3 8.610000 38.930000 28.000000 0.125000 4000
4002 3 8.610000 39.360000 28.000000 0.125000 4001
4003 3 8.610000 39.780000 28.000000 0.125000 4002
4004 3 8.610000 40.210000 28.000000 0.125000 4003
4005 3 8.610000 40.640000 28.000000 0.125000 4004
4006 3 8.610000 41.070000 28.000000 0.125000 4005
4007 3 8.610000 41.500000 32.000000 0.125000 4006
4008 3 8.190000 41.890000 32.000000 0.125000 4007
4009 3 7.740000 42.340000 32.000000 0.125000 4008
4010 3 7.310000 42.770000 32.000000 0.125000 4009
4011 3 7.310000 43.170000 32.000000 0.125000 4010
4012 3 6.900000 43.610000 32.000000 0.125000 4011
4013 3 6.900000 44.030000 32.000000 0.125000 4012
4014 3 6.470000 44.460000 32.000000 0.125000 4013
4015 3 6.470000 44.890000 32.000000 0.125000 4014
4016 3 6.060000 45.310000 32.000000 0.125000 4015
4017 3 5.600000 45.740000 32.000000 0.125000 4016
4018 3 5.600000 46.150000 32.000000 0.125000 4017
4019 3 5.600000 46.590000 32.000000 0.125000 4018
4020 3 5.600000 47.020000 32.000000 0.125000 4019
4021 3 5.600000 47.420000 32.000000 0.125000 4020
4022 3 5.190000 47.860000 36.000000 0.125000 4021
4023 3 5.190000 48.280000 36.000000 0.125000 4022
4024 3 4.770000 48.700000 36.000000 0.125000 4023
4025 3 4.320000 49.130000 36.000000 0.125000 4024
4026 3 4.320000 49.540000 36.000000 0.125000 4025
4027 3 4.320000 49.970000 36.000000 0.125000 4026
4028 3 3.910000 50.390000 36.000000 0.125000 4027
4029 3 3.910000 50.820000 36.000000 0.125000 4028
4030 3 3.480000 51.250000 36.000000 0.125000 4029
4031 3 3.040000 51.670000 36.000000 0.125000 4030
4032 3 2.640000 52.100000 36.000000 0.125000 4031
4033 3 2.620000 52.520000 36.000000 0.125000 4032
4034 3 2.180000 52.950000 36.000000 0.125000 4033
4035 3 2.180000 53.380000 36.000000 0.125000 4034
4036 3 1.780000 53.790000 40.000000 0.125000 4035
4037 3 1.780000 54.220000 40.000000 0.125000 4036
4038 3 1.340000 54.640000 40.000000 0.125000 4037
4039 3 0.920000 55.070000 40.000000 0.125000 4038
4040 3 0.500000 55.500000 40.000000 0.125000 4039
4041 3 0.060000 55.900000 40.000000 0.125000 4040
4042 3 0.060000 56.350000 40.000000 0.125000 4041
4043 3 0.060000 56.740000 40.000000 0.125000 4042
4044 3 0.060000 57.170000 40.000000 0.125000 4043
4045 3 0.060000 57.600000 40.000000 0.125000 4044
4046 3 -0.320000 58.010000 44.000000 0.125000 4045
4047 3 -0.320000 58.440000 44.000000 0.125000 4046
4048 3 -0.320000 58.870000 44.000000 0.125000 4047
4049 3 -0.330000 59.300000 44.000000 0.125000 4048
4050 3 -0.330000 59.730000 44.000000 0.125000 4049
4051 3 -0.330000 60.130000 44.000000 0.125000 4050
4052 3 -0.330000 60.580000 44.000000 0.125000 4051
4053 3 -0.330000 60.980000 44.000000 0.125000 4052
4054 3 -0.330000 61.410000 44.000000 0.125000 4053
4055 3 -0.330000 61.840000 44.000000 0.125000 4054
4056 3 -0.330000 62.260000 44.000000 0.125000 4055
4057 3 0.050000 62.720000 44.000000 0.125000 4056
4058 3 0.050000 63.140000 44.000000 0.125000 4057
4059 3 0.050000 63.560000 44.000000 0.125000 4058
4060 3 0.050000 64.010000 44.000000 0.125000 4059
4061 3 0.050000 64.420000 44.000000 0.125000 4060
4062 3 0.050000 64.850000 44.000000 0.125000 4061
4063 3 0.460000 65.260000 44.000000 0.125000 4062
4064 3 0.460000 65.680000 44.000000 0.125000 4063
4065 3 0.450000 66.120000 44.000000 0.125000 4064
4066 3 0.450000 66.540000 44.000000 0.125000 4065
4067 3 0.450000 66.960000 44.000000 0.125000 4066
4068 3 0.890000 67.390000 44.000000 0.125000 4067
4069 3 1.300000 67.810000 44.000000 0.125000 4068
4070 3 1.740000 68.260000 48.000000 0.125000 4069
4071 3 2.140000 68.670000 48.000000 0.125000 4070
4072 3 2.580000 69.100000 48.000000 0.125000 4071
4073 3 2.980000 69.540000 48.000000 0.125000 4072
4074 3 3.410000 69.950000 48.000000 0.125000 4073
4075 3 3.410000 70.400000 48.000000 0.125000 4074
4076 3 3.850000 70.790000 48.000000 0.125000 4075
4077 3 4.270000 71.230000 48.000000 0.125000 4076
4078 3 4.270000 71.650000 48.000000 0.125000 4077
4079 3 4.270000 72.070000 48.000000 0.125000 4078
4080 3 4.270000 72.510000 48.000000 0.125000 4079
4081 3 4.260000 72.930000 48.000000 0.125000 4080
4082 3 4.260000 73.350000 48.000000 0.125000 4081
4083 3 4.260000 73.790000 48.000000 0.125000 4082
4084 3 4.260000 74.200000 48.000000 0.125000 4083
4085 3 4.260000 74.640000 52.000000 0.125000 4084
4086 3 4.680000 75.040000 52.000000 0.125000 4085
4087 3 4.680000 75.480000 52.000000 0.125000 4086
4088 3 4.680000 75.900000 52.000000 0.125000 4087
4089 3 5.100000 76.340000 52.000000 0.125000 4088
4090 3 5.100000 76.760000 52.000000 0.125000 4089
4091 3 5.520000 77.180000 52.000000 0.125000 4090
4092 3 5.520000 77.620000 52.000000 0.125000 4091
4093 3 5.520000 78.040000 52.000000 0.125000 4092
4094 3 5.520000 78.450000 52.000000 0.125000 4093
4095 3 5.960000 78.900000 52.000000 0.125000 4094
4096 3 5.960000 79.310000 52.000000 0.125000 4095
4097 3 6.350000 79.730000 52.000000 0.125000 4096
4098 3 6.350000 80.150000 52.000000 0.125000 4097
4099 3 6.350000 80.590000 52.000000 0.125000 4098
4100 3 6.350000 81.010000 52.000000 0.125000 4099
4101 3 6.800000 81.450000 52.000000 0.125000 4100
4102 3 6.800000 81.870000 52.000000 0.125000 4101
4103 3 6.800000 82.310000 52.000000 0.125000 4102
4104 3 6.800000 82.710000 52.000000 0.125000 4103
4105 3 6.780000 83.150000 52.000000 0.125000 4104
4106 3 6.780000 83.560000 56.000000 0.125000 4105
4107 3 6.780000 84.000000 56.000000 0.125000 4106
4108 3 6.780000 84.420000 56.000000 0.125000 4107
4109 3 6.780000 84.840000 56.000000 0.125000 4108
4110 3 6.780000 85.280000 60.000000 0.125000 4109
4111 3 6.780000 85.700000 64.000000 0.125000 4110
4112 3 6.780000 86.120000 68.000000 0.125000 4111
4113 3 6.770000 86.560000 68.000000 0.125000 4112
4114 3 6.770000 86.960000 68.000000 0.125000 4113
4115 3 6.770000 87.400000 68.000000 0.125000 4114
4116 3 7.190000 87.810000 68.000000 0.125000 4115
4117 3 7.180000 88.230000 68.000000 0.125000 4116
4118 3 7.180000 88.680000 68.000000 0.125000 4117
4119 3 7.180000 89.090000 68.000000 0.125000 4118
4120 3 6.770000 89.530000 68.000000 0.125000 4119
4121 3 6.770000 89.950000 68.000000 0.125000 4120
4122 3 6.770000 90.370000 68.000000 0.125000 4121
4123 3 6.770000 90.810000 68.000000 0.125000 4122
4124 3 6.770000 91.230000 68.000000 0.125000 4123
4125 3 6.770000 91.650000 68.000000 0.125000 4124
4126 3 6.770000 92.060000 68.000000 0.125000 4125
4127 3 6.320000 92.480000 68.000000 0.125000 4126
4128 3 6.320000 92.930000 68.000000 0.125000 4127
4129 3 5.900000 93.340000 72.000000 0.125000 4128
4130 3 5.470000 93.760000 72.000000 0.125000 4129
4131 3 5.060000 94.180000 72.000000 0.125000 4130
4132 3 4.640000 94.600000 72.000000 0.125000 4131
4133 3 4.630000 95.040000 72.000000 0.125000 4132
4134 3 4.630000 95.450000 72.000000 0.125000 4133
4135 3 4.190000 95.890000 76.000000 0.125000 4134
4136 3 4.190000 96.310000 76.000000 0.125000 4135
4137 3 4.180000 96.730000 76.000000 0.125000 4136
4138 3 4.180000 97.170000 76.000000 0.125000 4137
4139 3 4.180000 97.570000 76.000000 0.125000 4138
4140 3 4.190000 98.010000 76.000000 0.125000 4139
4141 3 4.180000 98.430000 76.000000 0.125000 4140
4142 3 4.180000 98.850000 76.000000 0.125000 4141
4143 3 4.180000 99.290000 76.000000 0.125000 4142
4144 3 4.180000 99.700000 76.000000 0.125000 4143
4145 3 4.180000 100.140000 76.000000 0.125000 4144
4146 3 3.750000 100.560000 76.000000 0.125000 4145
4147 3 3.750000 100.980000 76.000000 0.125000 4146
4148 3 3.770000 101.420000 76.000000 0.125000 4147
4149 3 3.750000 101.820000 76.000000 0.125000 4148
4150 3 3.750000 102.260000 76.000000 0.125000 4149
4151 3 3.750000 102.680000 76.000000 0.125000 4150
4152 3 3.750000 103.100000 76.000000 0.125000 4151
4153 3 3.750000 103.530000 76.000000 0.125000 4152
4154 3 3.310000 103.960000 76.000000 0.125000 4153
4155 3 3.310000 104.390000 76.000000 0.125000 4154
4156 3 2.890000 104.810000 76.000000 0.125000 4155
4157 3 2.480000 105.230000 80.000000 0.125000 4156
4158 3 2.040000 105.230000 80.000000 0.125000 4157
4159 3 1.620000 105.210000 80.000000 0.125000 4158
4160 3 1.180000 105.210000 80.000000 0.125000 4159
4161 3 0.780000 105.650000 80.000000 0.125000 4160
4162 3 0.340000 106.060000 80.000000 0.125000 4161
4163 3 -0.040000 106.490000 80.000000 0.125000 4162
4164 3 -0.050000 106.920000 80.000000 0.125000 4163
4165 3 -0.050000 107.330000 80.000000 0.125000 4164
4166 3 -0.050000 107.750000 80.000000 0.125000 4165
4167 3 -0.040000 108.180000 80.000000 0.125000 4166
4168 3 -0.050000 108.610000 80.000000 0.125000 4167
4169 3 -0.460000 109.020000 84.000000 0.125000 4168
4170 3 -0.460000 109.440000 84.000000 0.125000 4169
4171 3 -0.460000 109.880000 84.000000 0.125000 4170
4172 3 -0.470000 110.290000 84.000000 0.125000 4171
4173 3 -0.470000 110.730000 84.000000 0.125000 4172
4174 3 -0.470000 111.160000 84.000000 0.125000 4173
4175 3 -0.460000 111.570000 84.000000 0.125000 4174
4176 3 -0.470000 112.020000 84.000000 0.125000 4175
4177 3 -0.470000 112.430000 84.000000 0.125000 4176
4178 3 -0.470000 112.850000 84.000000 0.125000 4177
4179 3 -0.470000 113.270000 84.000000 0.125000 4178
4180 3 -0.480000 113.690000 84.000000 0.125000 4179
4181 3 -0.480000 114.130000 84.000000 0.125000 4180
4182 3 -0.480000 114.540000 84.000000 0.125000 4181
4183 3 -0.470000 114.980000 84.000000 0.125000 4182
4184 3 -0.480000 115.410000 84.000000 0.125000 4183
4185 3 -0.480000 115.820000 84.000000 0.125000 4184
4186 3 -0.070000 116.280000 84.000000 0.125000 4185
4187 3 -0.070000 116.680000 84.000000 0.125000 4186
4188 3 -0.080000 117.110000 84.000000 0.125000 4187
4189 3 -0.080000 117.530000 84.000000 0.125000 4188
4190 3 -0.080000 117.970000 84.000000 0.125000 4189
4191 3 -0.070000 118.390000 84.000000 0.125000 4190
4192 3 -0.080000 118.810000 84.000000 0.125000 4191
4193 3 -0.500000 119.230000 84.000000 0.125000 4192
4194 3 -0.930000 119.660000 84.000000 0.125000 4193
4195 3 -1.360000 120.070000 88.000000 0.125000 4194
4196 3 -1.770000 120.070000 88.000000 0.125000 4195
4197 3 -1.780000 120.510000 92.000000 0.125000 4196
4198 3 -2.220000 120.510000 96.000000 0.125000 4197
4199 3 -2.620000 120.510000 100.000000 0.125000 4198
4200 3 -3.060000 120.510000 104.000000 0.125000 4199
4201 3 -3.060000 120.930000 104.000000 0.125000 4200
4202 3 -3.060000 121.350000 104.000000 0.125000 4201
4203 3 -3.060000 121.770000 104.000000 0.125000 4202
4204 3 -3.060000 122.210000 104.000000 0.125000 4203
4205 3 -3.060000 122.630000 104.000000 0.125000 4204
4206 3 -3.060000 123.040000 104.000000 0.125000 4205
4207 3 -3.060000 123.460000 104.000000 0.125000 4206
4208 3 -2.640000 123.910000 104.000000 0.125000 4207
4209 3 -2.640000 124.320000 104.000000 0.125000 4208
4210 3 -2.220000 124.760000 104.000000 0.125000 4209
4211 3 -2.220000 125.180000 104.000000 0.125000 4210
4212 3 -2.220000 125.600000 104.000000 0.125000 4211
4213 3 -1.790000 126.020000 104.000000 0.125000 4212
4214 3 -1.370000 126.020000 104.000000 0.125000 4213
4215 3 -0.940000 126.460000 108.000000 0.125000 4214
4216 3 -0.520000 126.460000 108.000000 0.125000 4215
4217 3 -0.100000 126.470000 108.000000 0.125000 4216
4218 3 0.280000 126.900000 108.000000 0.125000 4217
4219 3 0.700000 126.900000 108.000000 0.125000 4218
4220 3 1.110000 126.900000 108.000000 0.125000 4219
4221 3 1.560000 127.320000 112.000000 0.125000 4220
4222 3 1.960000 127.760000 112.000000 0.125000 4221
4223 3 2.410000 128.190000 112.000000 0.125000 4222
4224 3 2.410000 128.610000 112.000000 0.125000 4223
4225 3 2.810000 129.050000 112.000000 0.125000 4224
4226 3 3.250000 129.050000 112.000000 0.125000 4225
4227 3 3.680000 129.050000 112.000000 0.125000 4226
4228 3 4.100000 129.460000 116.000000 0.125000 4227
4229 3 4.520000 129.050000 116.000000 0.125000 4228
4230 3 4.960000 129.050000 116.000000 0.125000 4229
4231 3 5.360000 129.060000 116.000000 0.125000 4230
4232 3 5.810000 129.060000 116.000000 0.125000 4231
4233 3 6.220000 129.060000 116.000000 0.125000 4232
4234 3 6.650000 129.470000 116.000000 0.125000 4233
4235 3 7.060000 129.470000 116.000000 0.125000 4234
4236 3 7.490000 129.470000 116.000000 0.125000 4235
4237 3 7.930000 129.060000 120.000000 0.125000 4236
4238 3 8.340000 129.470000 124.000000 0.125000 4237
4239 3 8.780000 129.060000 124.000000 0.125000 4238
4240 3 9.210000 129.060000 124.000000 0.125000 4239
4241 3 9.630000 129.060000 124.000000 0.125000 4240
4242 3 10.060000 129.060000 124.000000 0.125000 4241
4243 3 10.470000 129.060000 124.000000 0.125000 4242
4244 3 10.900000 129.060000 124.000000 0.125000 4243
4245 3 11.330000 129.060000 124.000000 0.125000 4244
4246 3 11.740000 129.490000 124.000000 0.125000 4245
4247 3 12.170000 129.910000 124.000000 0.125000 4246
4248 3 12.160000 130.340000 124.000000 0.125000 4247
4249 3 12.580000 130.780000 124.000000 0.125000 4248
4250 3 12.580000 131.190000 124.000000 0.125000 4249
4251 3 13.010000 131.620000 128.000000 0.125000 4250
4252 3 13.450000 132.030000 128.000000 0.125000 4251
4253 3 13.870000 132.470000 132.000000 0.125000 4252
4254 3 13.450000 132.880000 136.000000 0.125000 4253
4255 3 13.870000 132.880000 136.000000 0.125000 4254
4256 3 14.300000 132.880000 136.000000 0.125000 4255
4257 3 14.730000 132.880000 136.000000 0.125000 4256
4258 3 15.140000 132.880000 136.000000 0.125000 4257
4259 3 15.570000 132.900000 136.000000 0.125000 4258
4260 3 15.990000 132.490000 136.000000 0.125000 4259
4261 3 16.420000 132.050000 136.000000 0.125000 4260
4262 3 16.830000 132.050000 136.000000 0.125000 4261
4263 3 17.260000 132.050000 136.000000 0.125000 4262
4264 3 17.690000 132.050000 136.000000 0.125000 4263
4265 3 18.120000 132.050000 136.000000 0.125000 4264
4266 3 18.550000 132.050000 136.000000 0.125000 4265
4267 3 18.980000 132.060000 136.000000 0.125000 4266
4268 3 19.400000 132.060000 136.000000 0.125000 4267
4269 3 19.830000 132.060000 136.000000 0.125000 4268
4270 3 20.240000 132.060000 136.000000 0.125000 4269
4271 3 20.670000 132.060000 136.000000 0.125000 4270
4272 3 21.080000 132.060000 136.000000 0.125000 4271
4273 3 21.510000 132.060000 136.000000 0.125000 4272
4274 3 21.940000 131.630000 140.000000 0.125000 4273
4275 3 22.370000 131.650000 140.000000 0.125000 4274
4276 3 22.800000 131.650000 140.000000 0.125000 4275
4277 3 23.230000 131.650000 140.000000 0.125000 4276
4278 3 23.650000 131.650000 140.000000 0.125000 4277
4279 3 24.080000 131.650000 140.000000 0.125000 4278
4280 3 24.490000 131.650000 144.000000 0.125000 4279
4281 3 24.920000 131.220000 148.000000 0.125000 4280
4282 3 25.330000 130.810000 148.000000 0.125000 4281
4283 3 25.330000 130.370000 148.000000 0.125000 4282
4284 3 25.780000 129.960000 148.000000 0.125000 4283
4285 3 26.210000 129.530000 148.000000 0.125000 4284
4286 3 26.620000 129.120000 148.000000 0.125000 4285
4287 3 27.050000 128.680000 148.000000 0.125000 4286
4288 3 27.490000 128.270000 148.000000 0.125000 4287
4289 3 27.900000 127.820000 148.000000 0.125000 4288
4290 3 28.330000 127.400000 148.000000 0.125000 4289
4291 3 28.740000 127.000000 148.000000 0.125000 4290
4292 3 29.190000 126.570000 148.000000 0.125000 4291
4293 3 29.190000 126.140000 148.000000 0.125000 4292
4294 3 29.600000 125.710000 148.000000 0.125000 4293
4295 3 30.030000 125.290000 148.000000 0.125000 4294
4296 3 30.460000 124.890000 148.000000 0.125000 4295
4297 3 30.460000 124.450000 148.000000 0.125000 4296
4298 3 30.890000 124.030000 148.000000 0.125000 4297
4299 3 31.310000 123.590000 148.000000 0.125000 4298
4300 3 31.760000 123.170000 148.000000 0.125000 4299
4301 3 32.180000 122.760000 148.000000 0.125000 4300
4302 3 32.610000 122.340000 148.000000 0.125000 4301
4303 3 4.320000 52.100000 40.000000 0.125000 4036
4304 3 4.760000 52.100000 40.000000 0.125000 4303
4305 3 5.180000 52.530000 44.000000 0.125000 4304
4306 3 5.590000 52.960000 44.000000 0.125000 4305
4307 3 6.020000 53.390000 44.000000 0.125000 4306
4308 3 6.430000 53.810000 48.000000 0.125000 4307
4309 3 6.880000 54.240000 48.000000 0.125000 4308
4310 3 7.280000 54.650000 48.000000 0.125000 4309
4311 3 7.720000 55.090000 48.000000 0.125000 4310
4312 3 8.140000 55.520000 48.000000 0.125000 4311
4313 3 8.560000 55.930000 48.000000 0.125000 4312
4314 3 8.980000 55.930000 48.000000 0.125000 4313
4315 3 9.410000 56.380000 48.000000 0.125000 4314
4316 3 9.830000 56.780000 48.000000 0.125000 4315
4317 3 10.260000 57.210000 48.000000 0.125000 4316
4318 3 10.670000 57.210000 48.000000 0.125000 4317
4319 3 11.120000 57.640000 48.000000 0.125000 4318
4320 3 11.550000 58.070000 48.000000 0.125000 4319
4321 3 11.960000 58.500000 48.000000 0.125000 4320
4322 3 11.960000 58.920000 48.000000 0.125000 4321
4323 3 12.380000 59.350000 48.000000 0.125000 4322
4324 3 12.800000 59.780000 48.000000 0.125000 4323
4325 3 13.230000 60.200000 48.000000 0.125000 4324
4326 3 13.230000 60.640000 48.000000 0.125000 4325
4327 3 13.230000 61.040000 48.000000 0.125000 4326
4328 3 13.230000 61.470000 48.000000 0.125000 4327
4329 3 13.650000 61.900000 48.000000 0.125000 4328
4330 3 13.650000 62.320000 48.000000 0.125000 4329
4331 3 13.640000 62.750000 48.000000 0.125000 4330
4332 3 13.640000 63.170000 48.000000 0.125000 4331
4333 3 14.060000 63.600000 48.000000 0.125000 4332
4334 3 14.490000 64.040000 48.000000 0.125000 4333
4335 3 14.490000 64.450000 48.000000 0.125000 4334
4336 3 14.490000 64.890000 48.000000 0.125000 4335
4337 3 14.490000 65.290000 48.000000 0.125000 4336
4338 3 14.490000 65.730000 48.000000 0.125000 4337
4339 3 14.910000 66.170000 52.000000 0.125000 4338
4340 3 14.910000 66.570000 52.000000 0.125000 4339
4341 3 14.910000 67.010000 52.000000 0.125000 4340
4342 3 14.910000 67.430000 52.000000 0.125000 4341
4343 3 15.330000 67.870000 52.000000 0.125000 4342
4344 3 15.330000 68.290000 52.000000 0.125000 4343
4345 3 15.330000 68.700000 52.000000 0.125000 4344
4346 3 15.330000 69.150000 52.000000 0.125000 4345
4347 3 15.750000 69.570000 56.000000 0.125000 4346
4348 3 16.170000 69.980000 60.000000 0.125000 4347
4349 3 16.600000 70.430000 60.000000 0.125000 4348
4350 3 16.600000 70.840000 60.000000 0.125000 4349
4351 3 16.600000 71.260000 60.000000 0.125000 4350
4352 3 16.600000 71.680000 60.000000 0.125000 4351
4353 3 16.600000 72.120000 60.000000 0.125000 4352
4354 3 16.600000 72.540000 60.000000 0.125000 4353
4355 3 16.600000 72.960000 60.000000 0.125000 4354
4356 3 16.600000 73.400000 60.000000 0.125000 4355
4357 3 16.600000 73.820000 60.000000 0.125000 4356
4358 3 16.600000 74.230000 60.000000 0.125000 4357
4359 3 16.600000 74.680000 60.000000 0.125000 4358
4360 3 16.600000 75.090000 60.000000 0.125000 4359
4361 3 17.010000 75.510000 60.000000 0.125000 4360
4362 3 17.440000 75.930000 64.000000 0.125000 4361
4363 3 17.870000 75.930000 64.000000 0.125000 4362
4364 3 18.280000 75.930000 64.000000 0.125000 4363
4365 3 18.710000 76.370000 64.000000 0.125000 4364
4366 3 19.140000 76.810000 68.000000 0.125000 4365
4367 3 19.550000 76.810000 68.000000 0.125000 4366
4368 3 19.990000 77.230000 68.000000 0.125000 4367
4369 3 20.400000 77.650000 68.000000 0.125000 4368
4370 3 20.830000 78.090000 68.000000 0.125000 4369
4371 3 21.240000 78.500000 68.000000 0.125000 4370
4372 3 21.670000 78.930000 68.000000 0.125000 4371
4373 3 22.100000 79.350000 68.000000 0.125000 4372
4374 3 22.510000 79.790000 68.000000 0.125000 4373
4375 3 22.940000 80.200000 68.000000 0.125000 4374
4376 3 23.370000 80.640000 68.000000 0.125000 4375
4377 3 23.800000 80.640000 68.000000 0.125000 4376
4378 3 24.240000 81.060000 72.000000 0.125000 4377
4379 3 24.640000 81.480000 72.000000 0.125000 4378
4380 3 24.640000 81.920000 72.000000 0.125000 4379
4381 3 25.080000 82.340000 76.000000 0.125000 4380
4382 3 25.080000 82.760000 76.000000 0.125000 4381
4383 3 25.060000 83.200000 76.000000 0.125000 4382
4384 3 25.060000 83.600000 76.000000 0.125000 4383
4385 3 24.620000 84.040000 76.000000 0.125000 4384
4386 3 24.640000 84.450000 76.000000 0.125000 4385
4387 3 24.210000 84.040000 80.000000 0.125000 4386
4388 3 23.780000 84.040000 84.000000 0.125000 4387
4389 3 24.210000 83.600000 84.000000 0.125000 4388
4390 3 24.620000 83.200000 84.000000 0.125000 4389
4391 3 25.080000 82.760000 84.000000 0.125000 4390
4392 3 25.080000 82.340000 84.000000 0.125000 4391
4393 3 25.080000 81.920000 84.000000 0.125000 4392
4394 3 25.490000 81.500000 84.000000 0.125000 4393
4395 3 25.490000 81.070000 84.000000 0.125000 4394
4396 3 25.920000 80.650000 84.000000 0.125000 4395
4397 3 26.350000 80.210000 84.000000 0.125000 4396
4398 3 26.760000 79.790000 84.000000 0.125000 4397
4399 3 27.210000 79.370000 88.000000 0.125000 4398
4400 3 27.640000 79.370000 88.000000 0.125000 4399
4401 3 28.050000 79.370000 88.000000 0.125000 4400
4402 3 28.490000 79.370000 88.000000 0.125000 4401
4403 3 28.900000 78.960000 88.000000 0.125000 4402
4404 3 29.330000 78.960000 88.000000 0.125000 4403
4405 3 29.740000 78.530000 92.000000 0.125000 4404
4406 3 29.740000 78.120000 92.000000 0.125000 4405
4407 3 29.760000 77.680000 92.000000 0.125000 4406
4408 3 29.740000 77.260000 92.000000 0.125000 4407
4409 3 29.740000 76.840000 92.000000 0.125000 4408
4410 3 29.740000 76.400000 92.000000 0.125000 4409
4411 3 29.760000 75.980000 92.000000 0.125000 4410
4412 3 30.190000 75.560000 92.000000 0.125000 4411
4413 3 30.190000 75.120000 92.000000 0.125000 4412
4414 3 30.620000 74.710000 92.000000 0.125000 4413
4415 3 30.620000 74.280000 92.000000 0.125000 4414
4416 3 30.620000 73.870000 92.000000 0.125000 4415
4417 3 30.620000 73.430000 92.000000 0.125000 4416
4418 3 30.620000 73.010000 92.000000 0.125000 4417
4419 3 31.050000 72.590000 96.000000 0.125000 4418
4420 3 31.480000 72.590000 96.000000 0.125000 4419
4421 3 31.900000 72.150000 100.000000 0.125000 4420
4422 3 32.330000 71.730000 104.000000 0.125000 4421
4423 3 32.330000 71.310000 104.000000 0.125000 4422
4424 3 32.760000 71.730000 104.000000 0.125000 4423
4425 3 33.160000 71.730000 104.000000 0.125000 4424
4426 3 33.610000 71.730000 104.000000 0.125000 4425
4427 3 34.040000 72.170000 104.000000 0.125000 4426
4428 3 34.440000 72.170000 104.000000 0.125000 4427
4429 3 34.880000 72.170000 104.000000 0.125000 4428
4430 3 35.300000 72.170000 104.000000 0.125000 4429
4431 3 35.730000 72.180000 104.000000 0.125000 4430
4432 3 36.150000 72.600000 104.000000 0.125000 4431
4433 3 36.580000 72.600000 104.000000 0.125000 4432
4434 3 37.000000 73.030000 104.000000 0.125000 4433
4435 3 37.410000 73.450000 104.000000 0.125000 4434
4436 3 37.840000 73.890000 104.000000 0.125000 4435
4437 3 38.270000 73.890000 104.000000 0.125000 4436
4438 3 38.690000 73.890000 104.000000 0.125000 4437
4439 3 39.120000 73.900000 104.000000 0.125000 4438
4440 3 39.550000 74.310000 104.000000 0.125000 4439
4441 3 39.980000 74.310000 104.000000 0.125000 4440
4442 3 40.400000 74.310000 104.000000 0.125000 4441
4443 3 40.830000 74.310000 104.000000 0.125000 4442
4444 3 41.250000 74.750000 104.000000 0.125000 4443
4445 3 41.660000 74.750000 104.000000 0.125000 4444
4446 3 42.090000 74.750000 104.000000 0.125000 4445
4447 3 42.520000 75.170000 104.000000 0.125000 4446
4448 3 42.940000 75.170000 104.000000 0.125000 4447
4449 3 43.370000 75.590000 104.000000 0.125000 4448
4450 3 43.790000 75.590000 104.000000 0.125000 4449
4451 3 44.220000 76.010000 104.000000 0.125000 4450
4452 3 44.630000 76.450000 104.000000 0.125000 4451
4453 3 45.050000 76.450000 104.000000 0.125000 4452
4454 3 45.480000 76.450000 104.000000 0.125000 4453
4455 3 45.900000 76.890000 104.000000 0.125000 4454
4456 3 46.330000 76.890000 104.000000 0.125000 4455
4457 3 46.760000 77.310000 104.000000 0.125000 4456
4458 3 47.190000 77.730000 104.000000 0.125000 4457
4459 3 47.620000 77.730000 104.000000 0.125000 4458
4460 3 48.020000 78.170000 104.000000 0.125000 4459
4461 3 48.450000 78.170000 104.000000 0.125000 4460
4462 3 48.880000 78.170000 104.000000 0.125000 4461
4463 3 49.300000 78.180000 104.000000 0.125000 4462
4464 3 49.730000 78.590000 104.000000 0.125000 4463
4465 3 50.150000 78.590000 104.000000 0.125000 4464
4466 3 50.580000 79.030000 108.000000 0.125000 4465
4467 3 51.010000 79.430000 108.000000 0.125000 4466
4468 3 51.410000 79.870000 108.000000 0.125000 4467
4469 3 51.860000 80.290000 108.000000 0.125000 4468
4470 3 52.260000 80.710000 108.000000 0.125000 4469
4471 3 52.700000 81.150000 108.000000 0.125000 4470
4472 3 52.690000 81.570000 108.000000 0.125000 4471
4473 3 52.690000 82.010000 108.000000 0.125000 4472
4474 3 52.690000 82.430000 108.000000 0.125000 4473
4475 3 52.690000 82.840000 108.000000 0.125000 4474
4476 3 53.120000 83.290000 112.000000 0.125000 4475
4477 3 53.540000 83.700000 116.000000 0.125000 4476
4478 3 53.540000 84.120000 116.000000 0.125000 4477
4479 3 53.980000 84.540000 116.000000 0.125000 4478
4480 3 53.970000 84.980000 116.000000 0.125000 4479
4481 3 53.970000 85.400000 116.000000 0.125000 4480
4482 3 53.970000 85.820000 116.000000 0.125000 4481
4483 3 53.970000 86.260000 116.000000 0.125000 4482
4484 3 53.950000 86.680000 116.000000 0.125000 4483
4485 3 54.370000 87.090000 116.000000 0.125000 4484
4486 3 54.370000 87.540000 116.000000 0.125000 4485
4487 3 53.970000 87.950000 116.000000 0.125000 4486
4488 3 53.950000 88.370000 116.000000 0.125000 4487
4489 3 53.950000 88.810000 116.000000 0.125000 4488
4490 3 53.950000 89.230000 116.000000 0.125000 4489
4491 3 53.950000 89.650000 116.000000 0.125000 4490
4492 3 53.940000 90.070000 116.000000 0.125000 4491
4493 3 53.510000 90.510000 116.000000 0.125000 4492
4494 3 53.510000 90.930000 116.000000 0.125000 4493
4495 3 53.110000 91.350000 116.000000 0.125000 4494
4496 3 53.090000 91.790000 116.000000 0.125000 4495
4497 3 53.090000 92.200000 116.000000 0.125000 4496
4498 3 53.090000 92.620000 116.000000 0.125000 4497
4499 3 52.650000 93.060000 116.000000 0.125000 4498
4500 3 52.650000 93.480000 116.000000 0.125000 4499
4501 3 4.770000 47.850000 40.000000 0.125000 4022
4502 3 4.340000 47.850000 40.000000 0.125000 4501
4503 3 3.910000 47.420000 40.000000 0.125000 4502
4504 3 3.480000 47.000000 40.000000 0.125000 4503
4505 3 3.060000 46.570000 40.000000 0.125000 4504
4506 3 2.640000 46.140000 40.000000 0.125000 4505
4507 3 2.200000 45.720000 40.000000 0.125000 4506
4508 3 1.800000 45.720000 40.000000 0.125000 4507
4509 3 1.350000 45.710000 40.000000 0.125000 4508
4510 3 0.940000 45.710000 40.000000 0.125000 4509
4511 3 0.520000 46.140000 44.000000 0.125000 4510
4512 3 0.090000 45.710000 44.000000 0.125000 4511
4513 3 -0.280000 45.260000 44.000000 0.125000 4512
4514 3 -0.700000 44.840000 48.000000 0.125000 4513
4515 3 -0.280000 44.840000 52.000000 0.125000 4514
4516 3 -0.700000 44.840000 52.000000 0.125000 4515
4517 3 -1.130000 44.840000 52.000000 0.125000 4516
4518 3 -1.550000 44.840000 52.000000 0.125000 4517
4519 3 -1.980000 44.830000 52.000000 0.125000 4518
4520 3 -2.390000 44.830000 52.000000 0.125000 4519
4521 3 -2.830000 44.830000 52.000000 0.125000 4520
4522 3 -3.250000 44.830000 52.000000 0.125000 4521
4523 3 -3.680000 44.400000 52.000000 0.125000 4522
4524 3 -3.680000 43.980000 52.000000 0.125000 4523
4525 3 -3.680000 43.570000 52.000000 0.125000 4524
4526 3 -3.680000 43.120000 52.000000 0.125000 4525
4527 3 -4.110000 42.720000 52.000000 0.125000 4526
4528 3 -4.530000 42.290000 52.000000 0.125000 4527
4529 3 -4.950000 41.840000 52.000000 0.125000 4528
4530 3 -5.370000 41.430000 52.000000 0.125000 4529
4531 3 -5.370000 41.000000 52.000000 0.125000 4530
4532 3 -5.790000 40.580000 56.000000 0.125000 4531
4533 3 -6.230000 40.150000 60.000000 0.125000 4532
4534 3 -6.630000 39.720000 64.000000 0.125000 4533
4535 3 -7.080000 39.720000 64.000000 0.125000 4534
4536 3 -7.490000 40.150000 64.000000 0.125000 4535
4537 3 -7.910000 40.580000 64.000000 0.125000 4536
4538 3 -8.340000 41.000000 64.000000 0.125000 4537
4539 3 -8.760000 40.980000 64.000000 0.125000 4538
4540 3 -9.190000 41.410000 64.000000 0.125000 4539
4541 3 -9.630000 41.830000 64.000000 0.125000 4540
4542 3 -10.050000 41.830000 64.000000 0.125000 4541
4543 3 -10.480000 42.260000 68.000000 0.125000 4542
4544 3 -10.900000 42.690000 68.000000 0.125000 4543
4545 3 -10.900000 43.110000 68.000000 0.125000 4544
4546 3 -11.330000 43.550000 68.000000 0.125000 4545
4547 3 -11.330000 43.950000 68.000000 0.125000 4546
4548 3 -11.330000 44.380000 68.000000 0.125000 4547
4549 3 -11.330000 44.820000 68.000000 0.125000 4548
4550 3 -11.330000 45.230000 68.000000 0.125000 4549
4551 3 -11.770000 45.660000 68.000000 0.125000 4550
4552 3 -11.770000 46.080000 68.000000 0.125000 4551
4553 3 -11.340000 46.510000 72.000000 0.125000 4552
4554 3 -11.340000 46.940000 72.000000 0.125000 4553
4555 3 -10.910000 47.360000 76.000000 0.125000 4554
4556 3 -10.500000 47.360000 80.000000 0.125000 4555
4557 3 -10.070000 47.370000 80.000000 0.125000 4556
4558 3 -9.650000 47.360000 80.000000 0.125000 4557
4559 3 -9.650000 47.800000 80.000000 0.125000 4558
4560 3 -9.650000 48.200000 80.000000 0.125000 4559
4561 3 -9.650000 48.630000 80.000000 0.125000 4560
4562 3 -9.660000 49.070000 80.000000 0.125000 4561
4563 3 -9.660000 49.480000 80.000000 0.125000 4562
4564 3 -9.230000 49.910000 80.000000 0.125000 4563
4565 3 -8.800000 50.330000 80.000000 0.125000 4564
4566 3 -8.380000 50.770000 80.000000 0.125000 4565
4567 3 -7.950000 50.770000 80.000000 0.125000 4566
4568 3 -7.510000 51.200000 84.000000 0.125000 4567
4569 3 -7.110000 51.200000 84.000000 0.125000 4568
4570 3 -6.660000 51.620000 88.000000 0.125000 4569
4571 3 -6.250000 51.620000 88.000000 0.125000 4570
4572 3 -5.820000 51.620000 88.000000 0.125000 4571
4573 3 -5.410000 52.050000 88.000000 0.125000 4572
4574 3 -4.990000 52.480000 88.000000 0.125000 4573
4575 3 -4.990000 52.900000 88.000000 0.125000 4574
4576 3 -4.550000 53.330000 88.000000 0.125000 4575
4577 3 -4.550000 53.760000 88.000000 0.125000 4576
4578 3 -4.130000 54.190000 88.000000 0.125000 4577
4579 3 -3.700000 54.610000 88.000000 0.125000 4578
4580 3 -4.130000 55.040000 92.000000 0.125000 4579
4581 3 -4.550000 55.470000 92.000000 0.125000 4580
4582 3 -5.000000 55.870000 92.000000 0.125000 4581
4583 3 -5.420000 55.870000 92.000000 0.125000 4582
4584 3 -5.830000 55.870000 92.000000 0.125000 4583
4585 3 -6.280000 55.870000 92.000000 0.125000 4584
4586 3 -6.670000 55.470000 92.000000 0.125000 4585
4587 3 -7.120000 55.020000 92.000000 0.125000 4586
4588 3 -7.530000 55.020000 92.000000 0.125000 4587
4589 3 -7.950000 55.020000 92.000000 0.125000 4588
4590 3 -8.390000 55.020000 92.000000 0.125000 4589
4591 3 -8.810000 54.580000 92.000000 0.125000 4590
4592 3 -9.240000 54.580000 92.000000 0.125000 4591
4593 3 -9.660000 54.580000 92.000000 0.125000 4592
4594 3 -10.080000 54.590000 92.000000 0.125000 4593
4595 3 -10.510000 54.580000 92.000000 0.125000 4594
4596 3 -10.920000 54.580000 92.000000 0.125000 4595
4597 3 -11.360000 55.010000 92.000000 0.125000 4596
4598 3 -11.800000 55.010000 92.000000 0.125000 4597
4599 3 -12.210000 55.440000 92.000000 0.125000 4598
4600 3 -12.640000 55.440000 92.000000 0.125000 4599
4601 3 -13.060000 55.440000 92.000000 0.125000 4600
4602 3 -13.500000 55.860000 92.000000 0.125000 4601
4603 3 -13.920000 55.840000 92.000000 0.125000 4602
4604 3 -14.340000 55.840000 92.000000 0.125000 4603
4605 3 -14.770000 55.840000 92.000000 0.125000 4604
4606 3 -15.210000 55.840000 92.000000 0.125000 4605
4607 3 -15.610000 55.430000 96.000000 0.125000 4606
4608 3 -16.050000 55.430000 96.000000 0.125000 4607
4609 3 -16.460000 55.000000 100.000000 0.125000 4608
4610 3 -16.890000 54.580000 100.000000 0.125000 4609
4611 3 -17.300000 54.150000 100.000000 0.125000 4610
4612 3 -17.730000 53.720000 100.000000 0.125000 4611
4613 3 -18.170000 53.300000 100.000000 0.125000 4612
4614 3 -18.580000 53.300000 100.000000 0.125000 4613
4615 3 -19.010000 52.860000 100.000000 0.125000 4614
4616 3 -19.440000 52.430000 100.000000 0.125000 4615
4617 3 -19.870000 52.430000 100.000000 0.125000 4616
4618 3 -20.280000 52.020000 100.000000 0.125000 4617
4619 3 -20.690000 52.010000 100.000000 0.125000 4618
4620 3 -21.140000 51.580000 100.000000 0.125000 4619
4621 3 -21.550000 51.160000 100.000000 0.125000 4620
4622 3 -21.980000 50.730000 100.000000 0.125000 4621
4623 3 -22.410000 50.300000 100.000000 0.125000 4622
4624 3 -22.820000 49.870000 100.000000 0.125000 4623
4625 3 -23.260000 49.440000 100.000000 0.125000 4624
4626 3 -23.250000 49.020000 100.000000 0.125000 4625
4627 3 -23.670000 48.590000 100.000000 0.125000 4626
4628 3 -24.100000 48.160000 100.000000 0.125000 4627
4629 3 -24.530000 47.760000 100.000000 0.125000 4628
4630 3 -24.920000 47.320000 100.000000 0.125000 4629
4631 3 -25.370000 46.900000 100.000000 0.125000 4630
4632 3 -25.780000 46.470000 100.000000 0.125000 4631
4633 3 -26.210000 46.040000 100.000000 0.125000 4632
4634 3 -26.640000 45.620000 100.000000 0.125000 4633
4635 3 -27.050000 45.190000 100.000000 0.125000 4634
4636 3 -27.480000 45.190000 100.000000 0.125000 4635
4637 3 -27.920000 45.190000 100.000000 0.125000 4636
4638 3 -28.330000 45.190000 100.000000 0.125000 4637
4639 3 -28.760000 44.760000 100.000000 0.125000 4638
4640 3 -29.170000 44.760000 100.000000 0.125000 4639
4641 3 -29.620000 44.330000 100.000000 0.125000 4640
4642 3 -30.030000 44.330000 100.000000 0.125000 4641
4643 3 -30.460000 43.900000 100.000000 0.125000 4642
4644 3 -30.890000 43.900000 100.000000 0.125000 4643
4645 3 -31.300000 43.480000 100.000000 0.125000 4644
4646 3 -31.730000 43.480000 100.000000 0.125000 4645
4647 3 -32.170000 43.040000 100.000000 0.125000 4646
4648 3 -32.590000 43.040000 100.000000 0.125000 4647
4649 3 -33.020000 43.040000 100.000000 0.125000 4648
4650 3 -33.420000 42.620000 100.000000 0.125000 4649
4651 3 -33.860000 42.620000 100.000000 0.125000 4650
4652 3 -34.290000 42.620000 100.000000 0.125000 4651
4653 3 -34.710000 42.620000 100.000000 0.125000 4652
4654 3 -35.140000 43.040000 100.000000 0.125000 4653
4655 3 -35.560000 43.020000 100.000000 0.125000 4654
4656 3 -35.990000 43.020000 100.000000 0.125000 4655
4657 3 -36.400000 43.020000 100.000000 0.125000 4656
4658 3 -36.840000 43.020000 100.000000 0.125000 4657
4659 3 12.050000 27.480000 16.000000 0.125000 1
4660 3 12.050000 27.910000 16.000000 0.125000 4659
4661 3 12.050000 28.320000 16.000000 0.125000 4660
4662 3 12.050000 28.760000 16.000000 0.125000 4661
4663 3 12.040000 29.170000 16.000000 0.125000 4662
4664 3 12.470000 29.600000 16.000000 0.125000 4663
4665 3 12.890000 30.010000 16.000000 0.125000 4664
4666 3 13.310000 30.440000 16.000000 0.125000 4665
4667 3 13.740000 30.870000 16.000000 0.125000 4666
4668 3 14.160000 31.300000 16.000000 0.125000 4667
4669 3 14.160000 31.730000 16.000000 0.125000 4668
4670 3 14.150000 32.150000 16.000000 0.125000 4669
4671 3 14.150000 32.570000 16.000000 0.125000 4670
4672 3 14.580000 32.570000 16.000000 0.125000 4671
4673 3 15.010000 32.570000 16.000000 0.125000 4672
4674 3 15.440000 33.020000 16.000000 0.125000 4673
4675 3 15.870000 33.420000 16.000000 0.125000 4674
4676 3 16.280000 33.860000 16.000000 0.125000 4675
4677 3 16.710000 34.280000 16.000000 0.125000 4676
4678 3 17.120000 34.710000 16.000000 0.125000 4677
4679 3 17.550000 34.710000 16.000000 0.125000 4678
4680 3 17.990000 35.140000 12.000000 0.125000 4679
4681 3 17.980000 35.560000 12.000000 0.125000 4680
4682 3 17.980000 35.990000 12.000000 0.125000 4681
4683 3 17.980000 36.420000 12.000000 0.125000 4682
4684 3 17.980000 36.840000 12.000000 0.125000 4683
4685 3 18.400000 37.270000 12.000000 0.125000 4684
4686 3 18.400000 37.670000 12.000000 0.125000 4685
4687 3 18.400000 38.110000 12.000000 0.125000 4686
4688 3 18.400000 38.530000 12.000000 0.125000 4687
4689 3 18.810000 38.960000 12.000000 0.125000 4688
4690 3 18.810000 39.390000 12.000000 0.125000 4689
4691 3 19.240000 39.820000 12.000000 0.125000 4690
4692 3 19.670000 40.250000 12.000000 0.125000 4691
4693 3 20.100000 40.670000 12.000000 0.125000 4692
4694 3 20.100000 41.100000 12.000000 0.125000 4693
4695 3 20.510000 41.530000 12.000000 0.125000 4694
4696 3 20.940000 41.930000 12.000000 0.125000 4695
4697 3 21.350000 42.380000 12.000000 0.125000 4696
4698 3 21.780000 42.810000 12.000000 0.125000 4697
4699 3 22.210000 43.220000 12.000000 0.125000 4698
4700 3 22.210000 43.670000 12.000000 0.125000 4699
4701 3 22.210000 44.070000 12.000000 0.125000 4700
4702 3 22.210000 44.500000 12.000000 0.125000 4701
4703 3 22.210000 44.930000 12.000000 0.125000 4702
4704 3 22.210000 45.350000 12.000000 0.125000 4703
4705 3 22.620000 45.780000 12.000000 0.125000 4704
4706 3 22.620000 46.210000 12.000000 0.125000 4705
4707 3 22.620000 46.640000 12.000000 0.125000 4706
4708 3 23.050000 47.070000 12.000000 0.125000 4707
4709 3 23.480000 47.470000 12.000000 0.125000 4708
4710 3 23.900000 47.920000 12.000000 0.125000 4709
4711 3 24.330000 48.320000 8.000000 0.125000 4710
4712 3 24.740000 48.750000 8.000000 0.125000 4711
4713 3 24.730000 49.180000 8.000000 0.125000 4712
4714 3 24.730000 49.600000 8.000000 0.125000 4713
4715 3 25.170000 50.030000 8.000000 0.125000 4714
4716 3 25.170000 50.460000 8.000000 0.125000 4715
4717 3 25.580000 50.890000 8.000000 0.125000 4716
4718 3 25.580000 51.320000 8.000000 0.125000 4717
4719 3 26.010000 51.740000 8.000000 0.125000 4718
4720 3 26.010000 52.170000 8.000000 0.125000 4719
4721 3 25.990000 52.590000 8.000000 0.125000 4720
4722 3 25.990000 53.020000 8.000000 0.125000 4721
4723 3 26.420000 53.450000 8.000000 0.125000 4722
4724 3 26.420000 53.860000 8.000000 0.125000 4723
4725 3 26.420000 54.290000 8.000000 0.125000 4724
4726 3 26.420000 54.710000 8.000000 0.125000 4725
4727 3 26.850000 54.710000 8.000000 0.125000 4726
4728 3 27.280000 55.140000 8.000000 0.125000 4727
4729 3 27.710000 55.570000 8.000000 0.125000 4728
4730 3 28.120000 55.990000 8.000000 0.125000 4729
4731 3 28.550000 56.420000 8.000000 0.125000 4730
4732 3 28.960000 56.850000 8.000000 0.125000 4731
4733 3 29.400000 57.280000 8.000000 0.125000 4732
4734 3 29.800000 57.710000 8.000000 0.125000 4733
4735 3 30.240000 58.130000 8.000000 0.125000 4734
4736 3 30.670000 58.560000 8.000000 0.125000 4735
4737 3 31.080000 58.970000 8.000000 0.125000 4736
4738 3 31.510000 59.400000 8.000000 0.125000 4737
4739 3 31.940000 59.840000 8.000000 0.125000 4738
4740 3 32.360000 60.250000 8.000000 0.125000 4739
4741 3 32.790000 60.700000 8.000000 0.125000 4740
4742 3 33.190000 61.100000 4.000000 0.125000 4741
4743 3 33.630000 61.530000 4.000000 0.125000 4742
4744 3 34.070000 61.960000 4.000000 0.125000 4743
4745 3 34.480000 62.390000 4.000000 0.125000 4744
4746 3 34.900000 62.820000 4.000000 0.125000 4745
4747 3 35.320000 63.240000 4.000000 0.125000 4746
4748 3 35.750000 63.670000 4.000000 0.125000 4747
4749 3 35.750000 64.100000 4.000000 0.125000 4748
4750 3 36.180000 64.510000 4.000000 0.125000 4749
4751 3 36.590000 64.950000 4.000000 0.125000 4750
4752 3 37.020000 65.370000 4.000000 0.125000 4751
4753 3 37.440000 65.790000 4.000000 0.125000 4752
4754 3 37.870000 65.790000 4.000000 0.125000 4753
4755 3 38.300000 66.230000 4.000000 0.125000 4754
4756 3 38.700000 66.650000 4.000000 0.125000 4755
4757 3 39.150000 67.090000 4.000000 0.125000 4756
4758 3 39.550000 67.090000 4.000000 0.125000 4757
4759 3 39.980000 67.090000 4.000000 0.125000 4758
4760 3 40.430000 67.510000 4.000000 0.125000 4759
4761 3 40.830000 67.930000 4.000000 0.125000 4760
4762 3 41.260000 68.370000 4.000000 0.125000 4761
4763 3 41.690000 68.780000 4.000000 0.125000 4762
4764 3 42.120000 69.210000 4.000000 0.125000 4763
4765 3 42.540000 69.650000 4.000000 0.125000 4764
4766 3 42.940000 70.060000 4.000000 0.125000 4765
4767 3 43.380000 70.510000 4.000000 0.125000 4766
4768 3 43.800000 70.920000 4.000000 0.125000 4767
4769 3 44.230000 71.340000 4.000000 0.125000 4768
4770 3 44.650000 71.340000 4.000000 0.125000 4769
4771 3 45.080000 71.340000 4.000000 0.125000 4770
4772 3 45.510000 71.760000 4.000000 0.125000 4771
4773 3 45.930000 71.780000 4.000000 0.125000 4772
4774 3 46.360000 72.200000 4.000000 0.125000 4773
4775 3 46.790000 72.640000 4.000000 0.125000 4774
4776 3 47.190000 72.640000 4.000000 0.125000 4775
4777 3 47.630000 72.640000 4.000000 0.125000 4776
4778 3 48.040000 73.060000 4.000000 0.125000 4777
4779 3 48.470000 73.480000 4.000000 0.125000 4778
4780 3 48.900000 73.480000 4.000000 0.125000 4779
4781 3 49.320000 73.930000 4.000000 0.125000 4780
4782 3 49.760000 74.340000 4.000000 0.125000 4781
4783 3 50.160000 74.780000 4.000000 0.125000 4782
4784 3 50.590000 75.180000 4.000000 0.125000 4783
4785 3 51.020000 75.180000 4.000000 0.125000 4784
4786 3 51.440000 75.620000 4.000000 0.125000 4785
4787 3 51.870000 76.040000 4.000000 0.125000 4786
4788 3 52.270000 76.460000 4.000000 0.125000 4787
4789 3 52.700000 76.900000 4.000000 0.125000 4788
4790 3 53.130000 77.320000 4.000000 0.125000 4789
4791 3 53.550000 77.320000 4.000000 0.125000 4790
4792 3 53.980000 77.320000 4.000000 0.125000 4791
4793 3 54.410000 77.760000 4.000000 0.125000 4792
4794 3 54.840000 77.760000 4.000000 0.125000 4793
4795 3 55.270000 77.760000 4.000000 0.125000 4794
4796 3 55.680000 78.180000 4.000000 0.125000 4795
4797 3 56.120000 78.600000 4.000000 0.125000 4796
4798 3 56.520000 78.600000 4.000000 0.125000 4797
4799 3 56.950000 79.040000 4.000000 0.125000 4798
4800 3 57.400000 79.040000 4.000000 0.125000 4799
4801 3 57.800000 79.450000 4.000000 0.125000 4800
4802 3 58.230000 79.450000 4.000000 0.125000 4801
4803 3 58.650000 79.450000 4.000000 0.125000 4802
4804 3 59.080000 79.890000 4.000000 0.125000 4803
4805 3 59.510000 80.310000 4.000000 0.125000 4804
4806 3 59.910000 80.750000 4.000000 0.125000 4805
4807 3 60.360000 80.750000 4.000000 0.125000 4806
4808 3 60.800000 81.180000 4.000000 0.125000 4807
4809 3 61.190000 81.590000 4.000000 0.125000 4808
4810 3 61.630000 82.030000 4.000000 0.125000 4809
4811 3 62.050000 82.450000 4.000000 0.125000 4810
4812 3 62.480000 82.870000 4.000000 0.125000 4811
4813 3 62.880000 83.310000 4.000000 0.125000 4812
4814 3 63.320000 83.310000 4.000000 0.125000 4813
4815 3 63.750000 83.310000 4.000000 0.125000 4814
4816 3 64.160000 83.310000 4.000000 0.125000 4815
4817 3 64.600000 83.310000 4.000000 0.125000 4816
4818 3 65.020000 83.310000 4.000000 0.125000 4817
4819 3 65.430000 83.310000 4.000000 0.125000 4818
4820 3 65.880000 83.310000 4.000000 0.125000 4819
4821 3 66.290000 82.890000 4.000000 0.125000 4820
4822 3 66.730000 82.890000 4.000000 0.125000 4821
4823 3 67.150000 82.890000 4.000000 0.125000 4822
4824 3 67.570000 82.890000 4.000000 0.125000 4823
4825 3 68.010000 82.890000 4.000000 0.125000 4824
4826 3 68.430000 82.890000 4.000000 0.125000 4825
4827 3 68.850000 82.890000 4.000000 0.125000 4826
4828 3 69.290000 82.890000 4.000000 0.125000 4827
4829 3 69.690000 82.900000 4.000000 0.125000 4828
4830 3 70.130000 82.900000 4.000000 0.125000 4829
4831 3 70.540000 82.900000 0.000000 0.125000 4830
4832 3 70.980000 82.900000 0.000000 0.125000 4831
4833 3 71.400000 82.900000 0.000000 0.125000 4832
4834 3 71.820000 82.900000 0.000000 0.125000 4833
4835 3 72.260000 82.900000 0.000000 0.125000 4834
4836 3 72.680000 82.900000 0.000000 0.125000 4835
4837 3 73.100000 82.900000 0.000000 0.125000 4836
4838 3 73.520000 82.900000 0.000000 0.125000 4837
4839 3 73.940000 82.500000 0.000000 0.125000 4838
4840 3 74.380000 82.500000 0.000000 0.125000 4839
4841 3 74.790000 82.500000 0.000000 0.125000 4840
4842 3 75.230000 82.060000 0.000000 0.125000 4841
4843 3 75.650000 82.060000 0.000000 0.125000 4842
4844 3 76.070000 82.060000 0.000000 0.125000 4843
4845 3 76.510000 81.650000 0.000000 0.125000 4844
4846 3 76.930000 81.650000 0.000000 0.125000 4845
4847 3 77.350000 81.650000 0.000000 0.125000 4846
4848 3 77.790000 81.640000 -4.000000 0.125000 4847
4849 3 77.350000 81.650000 -8.000000 0.125000 4848
4850 3 77.790000 81.640000 -8.000000 0.125000 4849
4851 3 78.190000 81.650000 -8.000000 0.125000 4850
4852 3 78.630000 82.070000 -8.000000 0.125000 4851
4853 3 79.040000 82.070000 -8.000000 0.125000 4852
4854 3 79.480000 82.510000 -8.000000 0.125000 4853
4855 3 79.910000 82.930000 -8.000000 0.125000 4854
4856 3 80.320000 83.370000 -8.000000 0.125000 4855
4857 3 80.320000 83.780000 -8.000000 0.125000 4856
4858 3 80.320000 84.200000 -8.000000 0.125000 4857
4859 3 80.320000 84.620000 -8.000000 0.125000 4858
4860 3 80.740000 85.060000 -8.000000 0.125000 4859
4861 3 81.160000 85.480000 -8.000000 0.125000 4860
4862 3 81.600000 85.900000 -8.000000 0.125000 4861
4863 3 81.160000 86.320000 -8.000000 0.125000 4862
4864 3 81.160000 86.760000 -8.000000 0.125000 4863
4865 3 81.160000 87.170000 -8.000000 0.125000 4864
4866 3 81.580000 87.620000 -8.000000 0.125000 4865
4867 3 81.580000 88.030000 -8.000000 0.125000 4866
4868 3 82.020000 88.450000 -8.000000 0.125000 4867
4869 3 82.430000 88.900000 -8.000000 0.125000 4868
4870 3 82.870000 88.900000 -8.000000 0.125000 4869
4871 3 83.270000 88.900000 -8.000000 0.125000 4870
4872 3 83.710000 88.900000 -8.000000 0.125000 4871
4873 3 84.150000 88.460000 -8.000000 0.125000 4872
4874 3 84.550000 88.900000 -8.000000 0.125000 4873
4875 3 84.990000 89.310000 -8.000000 0.125000 4874
4876 3 85.400000 89.750000 -8.000000 0.125000 4875
4877 3 85.820000 89.750000 -8.000000 0.125000 4876
4878 3 86.260000 89.750000 -8.000000 0.125000 4877
4879 3 86.680000 89.760000 -8.000000 0.125000 4878
4880 3 87.100000 89.760000 -8.000000 0.125000 4879
4881 3 87.540000 90.180000 -8.000000 0.125000 4880
4882 3 87.940000 90.170000 -8.000000 0.125000 4881
4883 3 88.380000 90.180000 -8.000000 0.125000 4882
4884 3 88.790000 90.600000 -8.000000 0.125000 4883
4885 3 89.230000 91.040000 -8.000000 0.125000 4884
4886 3 89.650000 91.450000 -8.000000 0.125000 4885
4887 3 90.070000 91.900000 -8.000000 0.125000 4886
4888 3 90.510000 91.900000 -8.000000 0.125000 4887
4889 3 90.930000 91.900000 -8.000000 0.125000 4888
4890 3 91.350000 92.310000 -8.000000 0.125000 4889
4891 3 91.770000 92.730000 -8.000000 0.125000 4890
4892 3 92.180000 93.180000 -8.000000 0.125000 4891
4893 3 92.630000 93.590000 -8.000000 0.125000 4892
4894 3 92.630000 94.010000 -8.000000 0.125000 4893
4895 3 93.040000 94.450000 -8.000000 0.125000 4894
4896 3 93.040000 94.870000 -8.000000 0.125000 4895
4897 3 93.460000 95.310000 -8.000000 0.125000 4896
4898 3 93.460000 95.730000 -8.000000 0.125000 4897
4899 3 93.900000 96.150000 -8.000000 0.125000 4898
4900 3 94.300000 96.590000 -12.000000 0.125000 4899
4901 3 94.730000 97.000000 -12.000000 0.125000 4900
4902 3 94.730000 97.430000 -12.000000 0.125000 4901
4903 3 95.180000 97.840000 -12.000000 0.125000 4902
4904 3 95.160000 98.280000 -12.000000 0.125000 4903
4905 3 95.580000 98.700000 -12.000000 0.125000 4904
4906 3 95.580000 99.120000 -12.000000 0.125000 4905
4907 3 96.010000 99.560000 -16.000000 0.125000 4906
4908 3 95.990000 99.980000 -16.000000 0.125000 4907
4909 3 96.410000 100.420000 -16.000000 0.125000 4908
4910 3 96.850000 100.840000 -16.000000 0.125000 4909
4911 3 96.870000 101.260000 -16.000000 0.125000 4910
4912 3 97.270000 101.700000 -16.000000 0.125000 4911
4913 3 97.690000 102.100000 -16.000000 0.125000 4912
4914 3 98.130000 102.540000 -16.000000 0.125000 4913
4915 3 98.540000 102.960000 -16.000000 0.125000 4914
4916 3 98.540000 103.390000 -16.000000 0.125000 4915
4917 3 98.540000 103.810000 -16.000000 0.125000 4916
4918 3 98.960000 104.250000 -16.000000 0.125000 4917
4919 3 99.410000 104.670000 -16.000000 0.125000 4918
4920 3 99.400000 105.090000 -16.000000 0.125000 4919
4921 3 99.400000 105.510000 -16.000000 0.125000 4920
4922 3 99.400000 105.950000 -16.000000 0.125000 4921
4923 3 99.820000 106.370000 -16.000000 0.125000 4922
4924 3 99.800000 106.790000 -16.000000 0.125000 4923
4925 3 99.800000 107.230000 -16.000000 0.125000 4924
4926 3 100.230000 107.650000 -16.000000 0.125000 4925
4927 3 100.660000 108.060000 -16.000000 0.125000 4926
4928 3 100.650000 108.510000 -16.000000 0.125000 4927
4929 3 101.080000 108.930000 -16.000000 0.125000 4928
4930 3 101.080000 109.340000 -16.000000 0.125000 4929
4931 3 101.490000 109.760000 -16.000000 0.125000 4930
4932 3 101.490000 110.200000 -16.000000 0.125000 4931
4933 3 101.910000 110.620000 -16.000000 0.125000 4932
4934 3 102.350000 111.040000 -16.000000 0.125000 4933
4935 3 102.770000 111.480000 -16.000000 0.125000 4934
4936 3 103.210000 111.900000 -16.000000 0.125000 4935
4937 3 103.630000 112.340000 -16.000000 0.125000 4936
4938 3 104.040000 112.760000 -16.000000 0.125000 4937
4939 3 104.460000 113.180000 -16.000000 0.125000 4938
4940 3 104.880000 113.600000 -16.000000 0.125000 4939
4941 3 105.320000 114.030000 -16.000000 0.125000 4940
4942 3 105.730000 114.030000 -16.000000 0.125000 4941
4943 3 106.160000 114.460000 -16.000000 0.125000 4942
4944 3 106.600000 114.890000 -16.000000 0.125000 4943
4945 3 107.010000 115.310000 -16.000000 0.125000 4944
4946 3 107.440000 115.760000 -16.000000 0.125000 4945
4947 3 107.870000 116.170000 -16.000000 0.125000 4946
4948 3 108.290000 116.600000 -16.000000 0.125000 4947
4949 3 108.710000 116.600000 -16.000000 0.125000 4948
4950 3 109.130000 117.030000 -16.000000 0.125000 4949
4951 3 109.550000 117.030000 -16.000000 0.125000 4950
4952 3 109.980000 117.450000 -16.000000 0.125000 4951
4953 3 110.400000 117.450000 -16.000000 0.125000 4952
4954 3 110.830000 117.450000 -16.000000 0.125000 4953
4955 3 111.240000 117.450000 -16.000000 0.125000 4954
4956 3 111.680000 117.450000 -16.000000 0.125000 4955
4957 3 112.100000 117.450000 -16.000000 0.125000 4956
4958 3 112.520000 117.450000 -16.000000 0.125000 4957
4959 3 112.940000 117.450000 -16.000000 0.125000 4958
4960 3 113.380000 117.890000 -16.000000 0.125000 4959
4961 3 113.800000 117.890000 -16.000000 0.125000 4960
4962 3 114.230000 117.890000 -16.000000 0.125000 4961
4963 3 114.660000 118.320000 -16.000000 0.125000 4962
4964 3 115.100000 118.320000 -16.000000 0.125000 4963
4965 3 115.490000 118.750000 -16.000000 0.125000 4964
4966 3 115.930000 119.170000 -16.000000 0.125000 4965
4967 3 116.350000 119.170000 -16.000000 0.125000 4966
4968 3 116.770000 119.180000 -16.000000 0.125000 4967
4969 3 117.190000 119.180000 -16.000000 0.125000 4968
4970 3 -1.880000 9.130000 -4.000000 0.125000 1
4971 3 -1.440000 9.560000 -4.000000 0.125000 4970
4972 3 -1.040000 9.980000 -4.000000 0.125000 4971
4973 3 -1.040000 10.410000 -4.000000 0.125000 4972
4974 3 -1.040000 10.820000 -4.000000 0.125000 4973
4975 3 -1.040000 11.260000 -4.000000 0.125000 4974
4976 3 -1.040000 11.670000 -4.000000 0.125000 4975
4977 3 -1.050000 12.110000 -4.000000 0.125000 4976
4978 3 -1.050000 12.540000 -4.000000 0.125000 4977
4979 3 -1.050000 12.960000 -4.000000 0.125000 4978
4980 3 -1.050000 13.390000 -4.000000 0.125000 4979
4981 3 -1.050000 13.810000 -4.000000 0.125000 4980
4982 3 -1.050000 14.230000 -4.000000 0.125000 4981
4983 3 -1.050000 14.660000 -4.000000 0.125000 4982
4984 3 -1.050000 15.070000 -4.000000 0.125000 4983
4985 3 -1.060000 15.510000 -4.000000 0.125000 4984
4986 3 -1.060000 15.920000 -4.000000 0.125000 4985
4987 3 -1.060000 16.350000 -4.000000 0.125000 4986
4988 3 -1.060000 16.780000 -4.000000 0.125000 4987
4989 3 -0.630000 17.210000 -4.000000 0.125000 4988
4990 3 -0.630000 17.640000 -4.000000 0.125000 4989
4991 3 -0.630000 18.060000 -4.000000 0.125000 4990
4992 3 -0.630000 18.490000 -4.000000 0.125000 4991
4993 3 -0.640000 18.920000 -4.000000 0.125000 4992
4994 3 -0.640000 19.330000 -4.000000 0.125000 4993
4995 3 -0.640000 19.760000 -4.000000 0.125000 4994
4996 3 -0.640000 20.190000 -4.000000 0.125000 4995
4997 3 -0.640000 20.600000 -4.000000 0.125000 4996
4998 3 -0.640000 21.030000 -4.000000 0.125000 4997
4999 3 -0.640000 21.460000 -4.000000 0.125000 4998
5000 3 -0.640000 21.890000 -4.000000 0.125000 4999
5001 3 -0.650000 22.310000 -4.000000 0.125000 5000
5002 3 -0.650000 22.740000 -4.000000 0.125000 5001
5003 3 -0.650000 23.170000 -4.000000 0.125000 5002
5004 3 -0.650000 23.600000 -4.000000 0.125000 5003
5005 3 -0.650000 24.010000 -4.000000 0.125000 5004
5006 3 -0.650000 24.440000 -4.000000 0.125000 5005
5007 3 -0.650000 24.850000 -4.000000 0.125000 5006
5008 3 -0.650000 25.300000 -4.000000 0.125000 5007
5009 3 -0.660000 25.710000 -4.000000 0.125000 5008
5010 3 -0.660000 26.140000 -4.000000 0.125000 5009
5011 3 -0.660000 26.560000 -4.000000 0.125000 5010
5012 3 -0.660000 26.990000 -4.000000 0.125000 5011
5013 3 -1.090000 27.420000 -4.000000 0.125000 5012
5014 3 -1.090000 27.850000 -4.000000 0.125000 5013
5015 3 -1.090000 28.260000 -4.000000 0.125000 5014
5016 3 -1.090000 28.690000 -4.000000 0.125000 5015
5017 3 -1.510000 29.100000 -4.000000 0.125000 5016
5018 3 -1.510000 29.550000 -4.000000 0.125000 5017
5019 3 -1.510000 29.960000 -4.000000 0.125000 5018
5020 3 -1.500000 30.390000 -4.000000 0.125000 5019
5021 3 -1.510000 30.810000 -4.000000 0.125000 5020
5022 3 -1.510000 31.240000 -4.000000 0.125000 5021
5023 3 -1.510000 31.670000 -4.000000 0.125000 5022
5024 3 -1.940000 32.080000 -4.000000 0.125000 5023
5025 3 -2.370000 32.510000 -4.000000 0.125000 5024
5026 3 -2.370000 32.940000 -4.000000 0.125000 5025
5027 3 -2.370000 33.340000 -4.000000 0.125000 5026
5028 3 -2.350000 33.790000 -4.000000 0.125000 5027
5029 3 -2.370000 34.190000 -4.000000 0.125000 5028
5030 3 -2.370000 34.620000 -4.000000 0.125000 5029
5031 3 -2.810000 35.050000 -4.000000 0.125000 5030
5032 3 -2.810000 35.480000 -4.000000 0.125000 5031
5033 3 -3.220000 35.900000 -4.000000 0.125000 5032
5034 3 -3.220000 36.330000 -4.000000 0.125000 5033
5035 3 -3.220000 36.760000 -4.000000 0.125000 5034
5036 3 -3.220000 37.190000 -4.000000 0.125000 5035
5037 3 -3.220000 37.590000 -4.000000 0.125000 5036
5038 3 -3.220000 38.040000 -4.000000 0.125000 5037
5039 3 -3.220000 38.440000 -4.000000 0.125000 5038
5040 3 -3.220000 38.870000 -4.000000 0.125000 5039
5041 3 -3.240000 39.300000 -4.000000 0.125000 5040
5042 3 -2.830000 39.730000 -4.000000 0.125000 5041
5043 3 -2.830000 40.150000 -4.000000 0.125000 5042
5044 3 -2.830000 40.580000 -4.000000 0.125000 5043
5045 3 -2.830000 41.010000 -4.000000 0.125000 5044
5046 3 -2.830000 41.440000 -4.000000 0.125000 5045
5047 3 -2.830000 41.840000 -4.000000 0.125000 5046
5048 3 -2.830000 42.290000 -4.000000 0.125000 5047
5049 3 -2.390000 42.720000 -4.000000 0.125000 5048
5050 3 -2.390000 43.120000 -4.000000 0.125000 5049
5051 3 -2.390000 43.570000 -4.000000 0.125000 5050
5052 3 -2.390000 43.980000 -4.000000 0.125000 5051
5053 3 -2.390000 44.400000 -4.000000 0.125000 5052
5054 3 -2.390000 44.830000 -4.000000 0.125000 5053
5055 3 -2.390000 45.260000 -4.000000 0.125000 5054
5056 3 -2.410000 45.690000 -4.000000 0.125000 5055
5057 3 -2.410000 46.110000 -4.000000 0.125000 5056
5058 3 -2.410000 46.540000 -4.000000 0.125000 5057
5059 3 -2.410000 46.970000 -4.000000 0.125000 5058
5060 3 -2.410000 47.370000 -4.000000 0.125000 5059
5061 3 -2.410000 47.820000 -4.000000 0.125000 5060
5062 3 -2.410000 48.230000 -4.000000 0.125000 5061
5063 3 -2.410000 48.650000 -4.000000 0.125000 5062
5064 3 -2.000000 49.080000 0.000000 0.125000 5063
5065 3 -2.000000 49.510000 0.000000 0.125000 5064
5066 3 -2.000000 49.940000 0.000000 0.125000 5065
5067 3 -2.000000 50.360000 0.000000 0.125000 5066
5068 3 -2.000000 50.790000 0.000000 0.125000 5067
5069 3 -2.000000 51.220000 0.000000 0.125000 5068
5070 3 -1.570000 51.630000 0.000000 0.125000 5069
5071 3 -1.570000 52.080000 0.000000 0.125000 5070
5072 3 -1.160000 52.480000 0.000000 0.125000 5071
5073 3 -1.160000 52.910000 0.000000 0.125000 5072
5074 3 -1.160000 53.340000 0.000000 0.125000 5073
5075 3 -1.160000 53.760000 0.000000 0.125000 5074
5076 3 -1.160000 54.190000 0.000000 0.125000 5075
5077 3 -1.160000 54.620000 0.000000 0.125000 5076
5078 3 -1.160000 55.050000 0.000000 0.125000 5077
5079 3 -1.160000 55.480000 0.000000 0.125000 5078
5080 3 -1.170000 55.880000 0.000000 0.125000 5079
5081 3 -1.170000 56.330000 0.000000 0.125000 5080
5082 3 -1.170000 56.730000 0.000000 0.125000 5081
5083 3 -1.170000 57.160000 0.000000 0.125000 5082
5084 3 -0.750000 57.590000 0.000000 0.125000 5083
5085 3 -0.750000 58.010000 0.000000 0.125000 5084
5086 3 -0.320000 58.440000 0.000000 0.125000 5085
5087 3 -0.320000 58.870000 0.000000 0.125000 5086
5088 3 -0.330000 59.300000 0.000000 0.125000 5087
5089 3 -0.330000 59.730000 0.000000 0.125000 5088
5090 3 -0.330000 60.130000 0.000000 0.125000 5089
5091 3 -0.330000 60.580000 0.000000 0.125000 5090
5092 3 0.060000 61.010000 0.000000 0.125000 5091
5093 3 0.060000 61.440000 0.000000 0.125000 5092
5094 3 0.060000 61.880000 0.000000 0.125000 5093
5095 3 0.060000 62.280000 0.000000 0.125000 5094
5096 3 0.460000 62.710000 0.000000 0.125000 5095
5097 3 0.460000 63.140000 0.000000 0.125000 5096
5098 3 0.900000 63.570000 0.000000 0.125000 5097
5099 3 0.900000 64.000000 0.000000 0.125000 5098
5100 3 1.310000 64.400000 0.000000 0.125000 5099
5101 3 1.310000 64.840000 0.000000 0.125000 5100
5102 3 1.310000 65.260000 0.000000 0.125000 5101
5103 3 1.750000 65.700000 0.000000 0.125000 5102
5104 3 2.140000 66.140000 0.000000 0.125000 5103
5105 3 2.140000 66.540000 0.000000 0.125000 5104
5106 3 2.140000 66.980000 0.000000 0.125000 5105
5107 3 2.580000 67.400000 0.000000 0.125000 5106
5108 3 2.580000 67.820000 0.000000 0.125000 5107
5109 3 2.580000 68.260000 0.000000 0.125000 5108
5110 3 2.580000 68.670000 0.000000 0.125000 5109
5111 3 2.580000 69.100000 0.000000 0.125000 5110
5112 3 2.980000 69.540000 0.000000 0.125000 5111
5113 3 2.980000 69.950000 0.000000 0.125000 5112
5114 3 2.980000 70.390000 0.000000 0.125000 5113
5115 3 3.410000 70.810000 0.000000 0.125000 5114
5116 3 3.410000 71.230000 0.000000 0.125000 5115
5117 3 3.410000 71.650000 0.000000 0.125000 5116
5118 3 3.410000 72.090000 0.000000 0.125000 5117
5119 3 3.410000 72.510000 0.000000 0.125000 5118
5120 3 3.410000 72.930000 0.000000 0.125000 5119
5121 3 3.410000 73.370000 0.000000 0.125000 5120
5122 3 3.410000 73.790000 0.000000 0.125000 5121
5123 3 3.830000 74.200000 0.000000 0.125000 5122
5124 3 3.830000 74.640000 0.000000 0.125000 5123
5125 3 3.830000 75.040000 0.000000 0.125000 5124
5126 3 4.260000 75.480000 0.000000 0.125000 5125
5127 3 4.260000 75.900000 0.000000 0.125000 5126
5128 3 4.680000 76.320000 0.000000 0.125000 5127
5129 3 5.100000 76.760000 0.000000 0.125000 5128
5130 3 5.520000 77.180000 0.000000 0.125000 5129
5131 3 5.960000 77.620000 0.000000 0.125000 5130
5132 3 6.360000 78.040000 0.000000 0.125000 5131
5133 3 6.360000 78.450000 0.000000 0.125000 5132
5134 3 6.360000 78.900000 0.000000 0.125000 5133
5135 3 6.360000 79.310000 0.000000 0.125000 5134
5136 3 6.350000 79.730000 4.000000 0.125000 5135
5137 3 6.350000 80.150000 4.000000 0.125000 5136
5138 3 6.350000 80.590000 4.000000 0.125000 5137
5139 3 6.350000 81.010000 4.000000 0.125000 5138
5140 3 6.350000 81.430000 4.000000 0.125000 5139
5141 3 6.350000 81.870000 4.000000 0.125000 5140
5142 3 6.350000 82.290000 4.000000 0.125000 5141
5143 3 6.350000 82.700000 4.000000 0.125000 5142
5144 3 6.350000 83.150000 4.000000 0.125000 5143
5145 3 6.350000 83.560000 4.000000 0.125000 5144
5146 3 6.350000 83.980000 4.000000 0.125000 5145
5147 3 6.350000 84.400000 4.000000 0.125000 5146
5148 3 6.350000 84.840000 4.000000 0.125000 5147
5149 3 5.930000 85.260000 8.000000 0.125000 5148
5150 3 6.350000 85.680000 8.000000 0.125000 5149
5151 3 6.350000 86.120000 8.000000 0.125000 5150
5152 3 6.340000 86.540000 8.000000 0.125000 5151
5153 3 6.340000 86.950000 8.000000 0.125000 5152
5154 3 6.340000 87.400000 8.000000 0.125000 5153
5155 3 6.350000 87.810000 8.000000 0.125000 5154
5156 3 6.340000 88.230000 8.000000 0.125000 5155
5157 3 6.340000 88.680000 8.000000 0.125000 5156
5158 3 6.770000 89.090000 8.000000 0.125000 5157
5159 3 6.770000 89.530000 8.000000 0.125000 5158
5160 3 6.770000 89.950000 8.000000 0.125000 5159
5161 3 6.770000 90.370000 8.000000 0.125000 5160
5162 3 6.770000 90.810000 8.000000 0.125000 5161
5163 3 6.770000 91.230000 8.000000 0.125000 5162
5164 3 6.770000 91.650000 8.000000 0.125000 5163
5165 3 6.770000 92.060000 12.000000 0.125000 5164
5166 3 6.770000 92.500000 12.000000 0.125000 5165
5167 3 6.320000 92.930000 12.000000 0.125000 5166
5168 3 6.310000 93.340000 12.000000 0.125000 5167
5169 3 6.310000 93.760000 12.000000 0.125000 5168
5170 3 6.310000 94.180000 12.000000 0.125000 5169
5171 3 6.320000 94.620000 12.000000 0.125000 5170
5172 3 6.310000 95.040000 12.000000 0.125000 5171
5173 3 6.310000 95.460000 12.000000 0.125000 5172
5174 3 6.310000 95.900000 12.000000 0.125000 5173
5175 3 6.310000 96.320000 12.000000 0.125000 5174
5176 3 6.310000 96.730000 12.000000 0.125000 5175
5177 3 5.890000 97.180000 12.000000 0.125000 5176
5178 3 5.890000 97.590000 12.000000 0.125000 5177
5179 3 5.900000 98.010000 12.000000 0.125000 5178
5180 3 5.890000 98.430000 12.000000 0.125000 5179
5181 3 5.460000 98.870000 12.000000 0.125000 5180
5182 3 5.460000 99.290000 12.000000 0.125000 5181
5183 3 5.460000 99.710000 12.000000 0.125000 5182
5184 3 5.440000 100.150000 12.000000 0.125000 5183
5185 3 5.030000 100.560000 12.000000 0.125000 5184
5186 3 5.440000 100.980000 12.000000 0.125000 5185
5187 3 5.460000 101.430000 12.000000 0.125000 5186
5188 3 5.890000 101.840000 16.000000 0.125000 5187
5189 3 5.890000 102.260000 16.000000 0.125000 5188
5190 3 6.300000 102.700000 16.000000 0.125000 5189
5191 3 6.300000 103.120000 16.000000 0.125000 5190
5192 3 6.730000 103.540000 16.000000 0.125000 5191
5193 3 6.730000 103.980000 16.000000 0.125000 5192
5194 3 6.730000 104.400000 16.000000 0.125000 5193
5195 3 6.730000 104.810000 16.000000 0.125000 5194
5196 3 7.140000 105.230000 16.000000 0.125000 5195
5197 3 7.140000 105.680000 16.000000 0.125000 5196
5198 3 7.560000 106.090000 16.000000 0.125000 5197
5199 3 7.560000 106.510000 16.000000 0.125000 5198
5200 3 7.980000 106.950000 16.000000 0.125000 5199
5201 3 7.980000 107.370000 16.000000 0.125000 5200
5202 3 7.980000 107.790000 20.000000 0.125000 5201
5203 3 7.990000 108.230000 20.000000 0.125000 5202
5204 3 8.400000 108.650000 20.000000 0.125000 5203
5205 3 8.400000 109.060000 20.000000 0.125000 5204
5206 3 8.400000 109.480000 20.000000 0.125000 5205
5207 3 8.400000 109.930000 20.000000 0.125000 5206
5208 3 8.390000 110.340000 20.000000 0.125000 5207
5209 3 8.390000 110.760000 20.000000 0.125000 5208
5210 3 8.820000 111.210000 20.000000 0.125000 5209
5211 3 8.830000 111.620000 20.000000 0.125000 5210
5212 3 8.820000 112.060000 20.000000 0.125000 5211
5213 3 8.820000 112.480000 20.000000 0.125000 5212
5214 3 8.820000 112.900000 20.000000 0.125000 5213
5215 3 8.820000 113.320000 20.000000 0.125000 5214
5216 3 8.810000 113.750000 20.000000 0.125000 5215
5217 3 8.810000 114.180000 20.000000 0.125000 5216
5218 3 8.810000 114.590000 20.000000 0.125000 5217
5219 3 8.820000 115.030000 20.000000 0.125000 5218
5220 3 8.810000 115.460000 20.000000 0.125000 5219
5221 3 8.810000 115.870000 20.000000 0.125000 5220
5222 3 9.240000 116.310000 20.000000 0.125000 5221
5223 3 9.240000 116.730000 20.000000 0.125000 5222
5224 3 9.230000 117.150000 20.000000 0.125000 5223
5225 3 9.230000 117.570000 20.000000 0.125000 5224
5226 3 9.230000 118.010000 20.000000 0.125000 5225
5227 3 9.240000 118.430000 20.000000 0.125000 5226
5228 3 9.230000 118.850000 20.000000 0.125000 5227
5229 3 9.230000 119.280000 20.000000 0.125000 5228
5230 3 9.230000 119.710000 20.000000 0.125000 5229
5231 3 9.230000 120.120000 20.000000 0.125000 5230
5232 3 9.230000 120.560000 20.000000 0.125000 5231
5233 3 9.230000 120.980000 20.000000 0.125000 5232
5234 3 9.230000 121.400000 20.000000 0.125000 5233
5235 3 9.230000 121.820000 20.000000 0.125000 5234
5236 3 9.640000 122.260000 20.000000 0.125000 5235
5237 3 9.640000 122.680000 20.000000 0.125000 5236
5238 3 10.070000 123.100000 20.000000 0.125000 5237
5239 3 10.060000 123.530000 20.000000 0.125000 5238
5240 3 10.060000 123.960000 20.000000 0.125000 5239
5241 3 10.480000 124.370000 20.000000 0.125000 5240
5242 3 10.480000 124.810000 20.000000 0.125000 5241
5243 3 10.480000 125.230000 20.000000 0.125000 5242
5244 3 10.910000 125.650000 20.000000 0.125000 5243
5245 3 10.910000 126.070000 20.000000 0.125000 5244
5246 3 10.910000 126.510000 20.000000 0.125000 5245
5247 3 10.900000 126.930000 20.000000 0.125000 5246
5248 3 10.900000 127.350000 20.000000 0.125000 5247
5249 3 10.900000 127.780000 20.000000 0.125000 5248
5250 3 10.900000 128.210000 20.000000 0.125000 5249
5251 3 10.900000 128.620000 20.000000 0.125000 5250
5252 3 10.900000 129.060000 20.000000 0.125000 5251
5253 3 10.900000 129.490000 20.000000 0.125000 5252
5254 3 11.330000 129.900000 20.000000 0.125000 5253
5255 3 11.320000 130.330000 20.000000 0.125000 5254
5256 3 11.320000 130.770000 20.000000 0.125000 5255
5257 3 11.320000 131.180000 20.000000 0.125000 5256
5258 3 11.320000 131.610000 20.000000 0.125000 5257
5259 3 11.320000 132.030000 20.000000 0.125000 5258
5260 3 11.320000 132.460000 20.000000 0.125000 5259
5261 3 11.320000 132.870000 20.000000 0.125000 5260
5262 3 11.320000 133.310000 20.000000 0.125000 5261
5263 3 11.310000 133.740000 20.000000 0.125000 5262
5264 3 11.310000 134.150000 20.000000 0.125000 5263
5265 3 10.890000 134.590000 20.000000 0.125000 5264
5266 3 11.310000 135.020000 20.000000 0.125000 5265
5267 3 11.310000 135.430000 20.000000 0.125000 5266
5268 3 11.310000 135.860000 20.000000 0.125000 5267
5269 3 11.310000 136.280000 20.000000 0.125000 5268
5270 3 11.310000 136.710000 20.000000 0.125000 5269
5271 3 11.310000 137.130000 20.000000 0.125000 5270
5272 3 11.310000 137.560000 20.000000 0.125000 5271
5273 3 11.310000 137.990000 20.000000 0.125000 5272
5274 3 11.310000 138.400000 20.000000 0.125000 5273
5275 3 11.310000 138.840000 20.000000 0.125000 5274
5276 3 11.310000 139.270000 20.000000 0.125000 5275
5277 3 11.310000 139.680000 20.000000 0.125000 5276
5278 3 11.310000 140.110000 20.000000 0.125000 5277
5279 3 11.300000 140.550000 20.000000 0.125000 5278
5280 3 11.300000 140.960000 20.000000 0.125000 5279
5281 3 11.300000 141.380000 20.000000 0.125000 5280
5282 3 11.300000 141.810000 20.000000 0.125000 5281
5283 3 11.300000 142.240000 20.000000 0.125000 5282
5284 3 11.300000 142.650000 20.000000 0.125000 5283
5285 3 11.300000 143.090000 20.000000 0.125000 5284
5286 3 11.300000 143.520000 20.000000 0.125000 5285
5287 3 11.290000 143.930000 20.000000 0.125000 5286
5288 3 11.700000 144.360000 20.000000 0.125000 5287
5289 3 11.700000 144.800000 20.000000 0.125000 5288
5290 3 11.710000 145.210000 20.000000 0.125000 5289
5291 3 11.700000 145.630000 20.000000 0.125000 5290
5292 3 11.700000 146.060000 20.000000 0.125000 5291
5293 3 11.700000 146.490000 20.000000 0.125000 5292
5294 3 11.700000 146.900000 20.000000 0.125000 5293
5295 3 11.690000 147.340000 20.000000 0.125000 5294
5296 3 11.690000 147.770000 20.000000 0.125000 5295
5297 3 11.690000 148.180000 20.000000 0.125000 5296
5298 3 12.130000 148.620000 20.000000 0.125000 5297
5299 3 12.120000 149.060000 20.000000 0.125000 5298
5300 3 12.540000 149.470000 20.000000 0.125000 5299
5301 3 12.540000 149.900000 20.000000 0.125000 5300
5302 3 12.540000 150.330000 20.000000 0.125000 5301
5303 3 12.530000 150.750000 20.000000 0.125000 5302
5304 3 12.530000 151.160000 20.000000 0.125000 5303
5305 3 12.530000 151.610000 20.000000 0.125000 5304
5306 3 12.540000 152.030000 20.000000 0.125000 5305
5307 3 12.530000 152.440000 20.000000 0.125000 5306
5308 3 12.530000 152.870000 20.000000 0.125000 5307
5309 3 12.530000 153.310000 20.000000 0.125000 5308
5310 3 12.530000 153.720000 20.000000 0.125000 5309
5311 3 12.510000 154.150000 20.000000 0.125000 5310
5312 3 12.510000 154.580000 20.000000 0.125000 5311
5313 3 12.510000 155.000000 20.000000 0.125000 5312
5314 3 12.530000 155.410000 20.000000 0.125000 5313
5315 3 12.510000 155.860000 20.000000 0.125000 5314
5316 3 12.950000 156.280000 20.000000 0.125000 5315
5317 3 12.950000 156.690000 20.000000 0.125000 5316
5318 3 13.380000 157.120000 20.000000 0.125000 5317
5319 3 13.370000 157.560000 20.000000 0.125000 5318
5320 3 13.370000 157.970000 20.000000 0.125000 5319
5321 3 13.370000 158.400000 20.000000 0.125000 5320
5322 3 13.800000 158.840000 20.000000 0.125000 5321
5323 3 14.220000 159.250000 20.000000 0.125000 5322
5324 3 14.640000 159.680000 20.000000 0.125000 5323
5325 3 14.640000 160.110000 20.000000 0.125000 5324
5326 3 15.060000 160.530000 20.000000 0.125000 5325
5327 3 15.490000 160.530000 20.000000 0.125000 5326
5328 3 15.890000 160.960000 20.000000 0.125000 5327
5329 3 16.330000 161.370000 20.000000 0.125000 5328
5330 3 16.740000 161.810000 20.000000 0.125000 5329
5331 3 17.190000 162.240000 20.000000 0.125000 5330
5332 3 17.170000 162.650000 20.000000 0.125000 5331
5333 3 17.600000 163.090000 20.000000 0.125000 5332
5334 3 17.600000 163.500000 20.000000 0.125000 5333
5335 3 17.600000 163.940000 20.000000 0.125000 5334
5336 3 -2.830000 42.720000 -4.000000 0.125000 1
5337 3 -3.250000 43.120000 -4.000000 0.125000 5336
5338 3 -3.250000 43.570000 -4.000000 0.125000 5337
5339 3 -3.680000 43.980000 -4.000000 0.125000 5338
5340 3 -4.110000 44.400000 -4.000000 0.125000 5339
5341 3 -4.530000 44.830000 -4.000000 0.125000 5340
5342 3 -4.950000 45.260000 -4.000000 0.125000 5341
5343 3 -5.400000 45.680000 -4.000000 0.125000 5342
5344 3 -5.800000 46.090000 -4.000000 0.125000 5343
5345 3 -6.250000 46.520000 -4.000000 0.125000 5344
5346 3 -6.660000 46.950000 -4.000000 0.125000 5345
5347 3 -7.090000 47.370000 -4.000000 0.125000 5346
5348 3 -7.500000 47.800000 -4.000000 0.125000 5347
5349 3 -7.940000 48.220000 -4.000000 0.125000 5348
5350 3 -8.360000 48.650000 -4.000000 0.125000 5349
5351 3 -8.380000 49.080000 -4.000000 0.125000 5350
5352 3 -8.800000 49.480000 -4.000000 0.125000 5351
5353 3 -8.800000 49.910000 -4.000000 0.125000 5352
5354 3 -9.230000 50.330000 -4.000000 0.125000 5353
5355 3 -9.660000 50.760000 -4.000000 0.125000 5354
5356 3 -10.080000 51.200000 -4.000000 0.125000 5355
5357 3 -10.500000 51.610000 -4.000000 0.125000 5356
5358 3 -10.910000 52.050000 -4.000000 0.125000 5357
5359 3 -11.360000 52.450000 -4.000000 0.125000 5358
5360 3 -11.800000 52.880000 -4.000000 0.125000 5359
5361 3 -12.210000 53.300000 -4.000000 0.125000 5360
5362 3 -12.210000 53.730000 -4.000000 0.125000 5361
5363 3 -12.210000 54.150000 -4.000000 0.125000 5362
5364 3 -12.210000 54.580000 -4.000000 0.125000 5363
5365 3 -11.800000 55.010000 -4.000000 0.125000 5364
5366 3 -12.210000 55.440000 -4.000000 0.125000 5365
5367 3 -12.220000 55.840000 -4.000000 0.125000 5366
5368 3 -12.650000 56.290000 -4.000000 0.125000 5367
5369 3 -12.650000 56.690000 -4.000000 0.125000 5368
5370 3 -13.070000 57.120000 -4.000000 0.125000 5369
5371 3 -13.070000 57.550000 -4.000000 0.125000 5370
5372 3 -13.070000 57.980000 -4.000000 0.125000 5371
5373 3 -13.070000 58.400000 -4.000000 0.125000 5372
5374 3 -13.070000 58.830000 0.000000 0.125000 5373
5375 3 -13.080000 59.260000 0.000000 0.125000 5374
5376 3 -13.080000 59.690000 0.000000 0.125000 5375
5377 3 -13.080000 60.090000 0.000000 0.125000 5376
5378 3 -13.080000 60.540000 0.000000 0.125000 5377
5379 3 -13.080000 60.940000 0.000000 0.125000 5378
5380 3 -13.080000 61.370000 0.000000 0.125000 5379
5381 3 -13.080000 61.800000 0.000000 0.125000 5380
5382 3 -13.080000 62.230000 0.000000 0.125000 5381
5383 3 -13.080000 62.650000 0.000000 0.125000 5382
5384 3 -13.080000 63.080000 0.000000 0.125000 5383
5385 3 -13.080000 63.510000 0.000000 0.125000 5384
5386 3 -13.510000 63.940000 0.000000 0.125000 5385
5387 3 -13.510000 64.350000 0.000000 0.125000 5386
5388 3 -13.940000 64.790000 0.000000 0.125000 5387
5389 3 -13.940000 65.190000 0.000000 0.125000 5388
5390 3 -13.940000 65.630000 0.000000 0.125000 5389
5391 3 -13.960000 66.070000 0.000000 0.125000 5390
5392 3 -14.380000 66.480000 4.000000 0.125000 5391
5393 3 -14.380000 66.910000 4.000000 0.125000 5392
5394 3 -14.380000 67.320000 4.000000 0.125000 5393
5395 3 -14.380000 67.760000 4.000000 0.125000 5394
5396 3 -14.380000 68.180000 4.000000 0.125000 5395
5397 3 -14.380000 68.600000 4.000000 0.125000 5396
5398 3 -14.380000 69.040000 4.000000 0.125000 5397
5399 3 -14.390000 69.460000 4.000000 0.125000 5398
5400 3 -14.390000 69.880000 4.000000 0.125000 5399
5401 3 -14.390000 70.320000 4.000000 0.125000 5400
5402 3 -14.390000 70.730000 4.000000 0.125000 5401
5403 3 -14.390000 71.160000 4.000000 0.125000 5402
5404 3 -14.390000 71.570000 4.000000 0.125000 5403
5405 3 -14.390000 72.010000 4.000000 0.125000 5404
5406 3 -14.390000 72.430000 4.000000 0.125000 5405
5407 3 -14.400000 72.850000 4.000000 0.125000 5406
5408 3 -14.400000 73.290000 4.000000 0.125000 5407
5409 3 -14.400000 73.710000 4.000000 0.125000 5408
5410 3 -14.830000 74.130000 4.000000 0.125000 5409
5411 3 -14.830000 74.570000 4.000000 0.125000 5410
5412 3 -14.830000 74.980000 4.000000 0.125000 5411
5413 3 -14.830000 75.410000 4.000000 0.125000 5412
5414 3 -14.830000 75.820000 4.000000 0.125000 5413
5415 3 -14.830000 76.260000 4.000000 0.125000 5414
5416 3 -14.830000 76.680000 4.000000 0.125000 5415
5417 3 -14.410000 77.100000 4.000000 0.125000 5416
5418 3 -14.410000 77.540000 4.000000 0.125000 5417
5419 3 -14.410000 77.960000 4.000000 0.125000 5418
5420 3 -14.410000 78.380000 4.000000 0.125000 5419
5421 3 -14.410000 78.820000 4.000000 0.125000 5420
5422 3 -14.410000 79.230000 4.000000 0.125000 5421
5423 3 -14.410000 79.660000 4.000000 0.125000 5422
5424 3 -14.410000 80.070000 4.000000 0.125000 5423
5425 3 -14.000000 80.510000 4.000000 0.125000 5424
5426 3 -14.000000 80.930000 4.000000 0.125000 5425
5427 3 -14.000000 81.350000 4.000000 0.125000 5426
5428 3 -14.000000 81.790000 4.000000 0.125000 5427
5429 3 -13.570000 82.210000 4.000000 0.125000 5428
5430 3 -13.140000 82.630000 4.000000 0.125000 5429
5431 3 -13.150000 83.070000 4.000000 0.125000 5430
5432 3 -13.150000 83.480000 4.000000 0.125000 5431
5433 3 -12.730000 83.910000 4.000000 0.125000 5432
5434 3 -12.730000 84.320000 4.000000 0.125000 5433
5435 3 -12.300000 84.760000 4.000000 0.125000 5434
5436 3 -12.300000 85.180000 4.000000 0.125000 5435
5437 3 -12.300000 85.600000 4.000000 0.125000 5436
5438 3 -12.300000 86.040000 4.000000 0.125000 5437
5439 3 -12.310000 86.460000 4.000000 0.125000 5438
5440 3 -12.310000 86.880000 4.000000 0.125000 5439
5441 3 -12.310000 87.320000 4.000000 0.125000 5440
5442 3 -12.310000 87.730000 4.000000 0.125000 5441
5443 3 -12.310000 88.160000 4.000000 0.125000 5442
5444 3 -12.310000 88.600000 4.000000 0.125000 5443
5445 3 -11.900000 89.010000 4.000000 0.125000 5444
5446 3 -11.900000 89.430000 4.000000 0.125000 5445
5447 3 -11.910000 89.850000 4.000000 0.125000 5446
5448 3 -11.480000 90.290000 8.000000 0.125000 5447
5449 3 -11.480000 90.730000 8.000000 0.125000 5448
5450 3 -11.480000 91.150000 8.000000 0.125000 5449
5451 3 -11.480000 91.570000 8.000000 0.125000 5450
5452 3 -11.480000 91.990000 8.000000 0.125000 5451
5453 3 -11.030000 92.410000 8.000000 0.125000 5452
5454 3 -11.030000 92.850000 8.000000 0.125000 5453
5455 3 -11.050000 93.270000 8.000000 0.125000 5454
5456 3 -11.050000 93.690000 8.000000 0.125000 5455
5457 3 -10.640000 94.120000 12.000000 0.125000 5456
5458 3 -10.640000 94.540000 12.000000 0.125000 5457
5459 3 -10.640000 94.980000 12.000000 0.125000 5458
5460 3 -10.640000 95.400000 12.000000 0.125000 5459
5461 3 -10.640000 95.820000 12.000000 0.125000 5460
5462 3 -10.640000 96.260000 12.000000 0.125000 5461
5463 3 -10.220000 96.660000 12.000000 0.125000 5462
5464 3 -10.220000 97.100000 12.000000 0.125000 5463
5465 3 -10.220000 97.520000 12.000000 0.125000 5464
5466 3 -10.640000 97.940000 12.000000 0.125000 5465
5467 3 -10.650000 98.370000 12.000000 0.125000 5466
5468 3 -10.650000 98.790000 12.000000 0.125000 5467
5469 3 -10.650000 99.230000 12.000000 0.125000 5468
5470 3 -11.060000 99.650000 12.000000 0.125000 5469
5471 3 -11.070000 100.070000 12.000000 0.125000 5470
5472 3 -11.500000 100.490000 12.000000 0.125000 5471
5473 3 -11.500000 100.910000 12.000000 0.125000 5472
5474 3 -11.500000 101.350000 12.000000 0.125000 5473
5475 3 -11.500000 101.770000 12.000000 0.125000 5474
5476 3 -11.500000 102.190000 12.000000 0.125000 5475
5477 3 -11.500000 102.630000 12.000000 0.125000 5476
5478 3 -11.500000 103.040000 12.000000 0.125000 5477
5479 3 -11.510000 103.460000 12.000000 0.125000 5478
5480 3 -11.510000 103.910000 12.000000 0.125000 5479
5481 3 -11.080000 104.320000 12.000000 0.125000 5480
5482 3 -10.660000 104.740000 16.000000 0.125000 5481
5483 3 -10.660000 105.160000 16.000000 0.125000 5482
5484 3 -10.660000 105.600000 16.000000 0.125000 5483
5485 3 -10.660000 106.020000 16.000000 0.125000 5484
5486 3 -10.660000 106.440000 16.000000 0.125000 5485
5487 3 -10.670000 106.880000 16.000000 0.125000 5486
5488 3 -10.670000 107.290000 16.000000 0.125000 5487
5489 3 -10.670000 107.710000 16.000000 0.125000 5488
5490 3 -10.660000 108.160000 16.000000 0.125000 5489
5491 3 -10.670000 108.570000 16.000000 0.125000 5490
5492 3 -10.670000 108.990000 16.000000 0.125000 5491
5493 3 -10.670000 109.410000 16.000000 0.125000 5492
5494 3 -10.670000 109.850000 16.000000 0.125000 5493
5495 3 -10.680000 110.270000 16.000000 0.125000 5494
5496 3 -11.090000 110.690000 20.000000 0.125000 5495
5497 3 -11.090000 111.130000 20.000000 0.125000 5496
5498 3 -11.080000 111.540000 20.000000 0.125000 5497
5499 3 -11.090000 111.990000 20.000000 0.125000 5498
5500 3 -11.090000 112.410000 20.000000 0.125000 5499
5501 3 -11.090000 112.820000 20.000000 0.125000 5500
5502 3 -11.530000 113.240000 20.000000 0.125000 5501
5503 3 -11.550000 113.660000 20.000000 0.125000 5502
5504 3 -11.550000 114.100000 20.000000 0.125000 5503
5505 3 -11.550000 114.520000 20.000000 0.125000 5504
5506 3 -11.530000 114.940000 20.000000 0.125000 5505
5507 3 -11.550000 115.380000 20.000000 0.125000 5506
5508 3 -11.550000 115.790000 20.000000 0.125000 5507
5509 3 -11.550000 116.240000 20.000000 0.125000 5508
5510 3 -11.550000 116.660000 20.000000 0.125000 5509
5511 3 -11.110000 117.070000 20.000000 0.125000 5510
5512 3 -11.110000 117.490000 20.000000 0.125000 5511
5513 3 -11.110000 117.930000 20.000000 0.125000 5512
5514 3 -11.100000 118.350000 20.000000 0.125000 5513
5515 3 -10.710000 118.770000 20.000000 0.125000 5514
5516 3 -10.710000 119.190000 20.000000 0.125000 5515
5517 3 -10.710000 119.630000 20.000000 0.125000 5516
5518 3 -10.710000 120.040000 20.000000 0.125000 5517
5519 3 -10.720000 120.490000 20.000000 0.125000 5518
5520 3 -10.720000 120.910000 20.000000 0.125000 5519
5521 3 -10.720000 121.320000 24.000000 0.125000 5520
5522 3 -10.710000 121.740000 24.000000 0.125000 5521
5523 3 -11.130000 122.180000 24.000000 0.125000 5522
5524 3 -11.570000 122.600000 24.000000 0.125000 5523
5525 3 -11.570000 123.020000 24.000000 0.125000 5524
5526 3 -12.000000 123.430000 24.000000 0.125000 5525
5527 3 -12.000000 123.880000 24.000000 0.125000 5526
5528 3 -12.000000 124.290000 24.000000 0.125000 5527
5529 3 -12.410000 124.730000 24.000000 0.125000 5528
5530 3 -12.410000 125.150000 24.000000 0.125000 5529
5531 3 -12.410000 125.570000 24.000000 0.125000 5530
5532 3 -12.840000 125.990000 24.000000 0.125000 5531
5533 3 -12.840000 126.430000 24.000000 0.125000 5532
5534 3 -12.840000 126.850000 24.000000 0.125000 5533
5535 3 -12.420000 127.270000 28.000000 0.125000 5534
5536 3 -12.420000 127.680000 28.000000 0.125000 5535
5537 3 -12.420000 128.130000 28.000000 0.125000 5536
5538 3 -12.410000 128.540000 28.000000 0.125000 5537
5539 3 -12.420000 128.980000 28.000000 0.125000 5538
5540 3 -12.420000 129.390000 28.000000 0.125000 5539
5541 3 -12.420000 129.820000 28.000000 0.125000 5540
5542 3 -12.850000 130.230000 28.000000 0.125000 5541
5543 3 -12.860000 130.670000 28.000000 0.125000 5542
5544 3 -13.280000 131.100000 28.000000 0.125000 5543
5545 3 -13.280000 131.510000 28.000000 0.125000 5544
5546 3 -13.710000 131.940000 28.000000 0.125000 5545
5547 3 -13.720000 132.380000 28.000000 0.125000 5546
5548 3 -13.720000 132.790000 28.000000 0.125000 5547
5549 3 -13.720000 133.230000 28.000000 0.125000 5548
5550 3 -13.730000 133.640000 28.000000 0.125000 5549
5551 3 -13.730000 134.070000 28.000000 0.125000 5550
5552 3 -13.730000 134.510000 28.000000 0.125000 5551
5553 3 -13.730000 134.920000 28.000000 0.125000 5552
5554 3 -13.730000 135.350000 28.000000 0.125000 5553
5555 3 -13.730000 135.760000 28.000000 0.125000 5554
5556 3 -13.730000 136.190000 28.000000 0.125000 5555
5557 3 -13.730000 136.630000 28.000000 0.125000 5556
5558 3 -14.160000 137.040000 28.000000 0.125000 5557
5559 3 -14.160000 137.480000 28.000000 0.125000 5558
5560 3 -14.160000 137.890000 28.000000 0.125000 5559
5561 3 -14.160000 138.320000 28.000000 0.125000 5560
5562 3 -14.160000 138.760000 28.000000 0.125000 5561
5563 3 -14.160000 139.170000 28.000000 0.125000 5562
5564 3 -14.580000 139.600000 28.000000 0.125000 5563
5565 3 -14.580000 140.010000 28.000000 0.125000 5564
5566 3 -15.020000 140.450000 32.000000 0.125000 5565
5567 3 -15.020000 140.880000 32.000000 0.125000 5566
5568 3 -15.020000 141.290000 32.000000 0.125000 5567
5569 3 -15.020000 141.730000 32.000000 0.125000 5568
5570 3 -15.020000 142.140000 32.000000 0.125000 5569
5571 3 -15.020000 142.570000 32.000000 0.125000 5570
5572 3 -15.460000 143.000000 32.000000 0.125000 5571
5573 3 -15.460000 143.410000 32.000000 0.125000 5572
5574 3 -15.470000 143.840000 32.000000 0.125000 5573
5575 3 -15.470000 144.260000 32.000000 0.125000 5574
5576 3 -15.890000 144.690000 32.000000 0.125000 5575
5577 3 -15.890000 145.110000 32.000000 0.125000 5576
5578 3 -16.320000 145.540000 32.000000 0.125000 5577
5579 3 -16.320000 145.970000 32.000000 0.125000 5578
5580 3 -16.730000 146.390000 32.000000 0.125000 5579
5581 3 -16.730000 146.820000 32.000000 0.125000 5580
5582 3 -16.730000 147.260000 32.000000 0.125000 5581
5583 3 -16.730000 147.670000 32.000000 0.125000 5582
5584 3 -16.730000 148.100000 32.000000 0.125000 5583
5585 3 -16.730000 148.510000 36.000000 0.125000 5584
5586 3 -16.730000 148.950000 36.000000 0.125000 5585
5587 3 -16.730000 149.380000 36.000000 0.125000 5586
5588 3 -17.170000 149.790000 36.000000 0.125000 5587
5589 3 -17.170000 150.220000 36.000000 0.125000 5588
5590 3 -17.600000 150.630000 36.000000 0.125000 5589
5591 3 -17.600000 151.060000 36.000000 0.125000 5590
5592 3 -18.030000 151.500000 36.000000 0.125000 5591
5593 3 -18.030000 151.910000 36.000000 0.125000 5592
5594 3 -18.460000 152.340000 36.000000 0.125000 5593
5595 3 -18.870000 152.750000 36.000000 0.125000 5594
5596 3 -19.300000 153.190000 36.000000 0.125000 5595
5597 3 -19.300000 153.600000 36.000000 0.125000 5596
5598 3 -19.750000 154.030000 36.000000 0.125000 5597
5599 3 -19.750000 154.450000 36.000000 0.125000 5598
5600 3 -20.170000 154.880000 36.000000 0.125000 5599
5601 3 -20.600000 155.290000 36.000000 0.125000 5600
5602 3 -21.010000 155.730000 36.000000 0.125000 5601
5603 3 -21.440000 156.160000 36.000000 0.125000 5602
5604 3 -21.850000 156.570000 36.000000 0.125000 5603
5605 3 -22.280000 156.980000 36.000000 0.125000 5604
5606 3 -22.730000 157.420000 36.000000 0.125000 5605
5607 3 -23.140000 157.850000 36.000000 0.125000 5606
5608 3 -23.570000 158.280000 36.000000 0.125000 5607
5609 3 -24.010000 158.700000 36.000000 0.125000 5608
5610 3 -24.420000 159.110000 36.000000 0.125000 5609
5611 3 -24.850000 159.560000 36.000000 0.125000 5610
5612 3 -25.260000 159.980000 36.000000 0.125000 5611
5613 3 -25.710000 160.380000 36.000000 0.125000 5612
5614 3 -26.120000 160.810000 36.000000 0.125000 5613
5615 3 -26.550000 161.230000 36.000000 0.125000 5614
5616 3 -26.550000 161.660000 36.000000 0.125000 5615
5617 3 -26.550000 162.090000 36.000000 0.125000 5616
5618 3 -26.980000 162.510000 36.000000 0.125000 5617
5619 3 -27.410000 162.940000 36.000000 0.125000 5618
5620 3 -27.830000 163.350000 36.000000 0.125000 5619
5621 3 -28.260000 163.790000 36.000000 0.125000 5620
5622 3 -28.690000 164.220000 36.000000 0.125000 5621
5623 3 -29.120000 164.630000 36.000000 0.125000 5622
5624 3 -29.530000 165.040000 36.000000 0.125000 5623
5625 3 -1.110000 32.940000 -12.000000 0.125000 1
5626 3 -0.680000 33.360000 -12.000000 0.125000 5625
5627 3 -0.230000 33.800000 -12.000000 0.125000 5626
5628 3 0.120000 34.220000 -12.000000 0.125000 5627
5629 3 0.550000 34.650000 -12.000000 0.125000 5628
5630 3 0.990000 34.650000 -12.000000 0.125000 5629
5631 3 1.390000 34.650000 -12.000000 0.125000 5630
5632 3 1.840000 35.100000 -12.000000 0.125000 5631
5633 3 2.250000 35.520000 -12.000000 0.125000 5632
5634 3 2.680000 35.950000 -12.000000 0.125000 5633
5635 3 2.680000 36.380000 -12.000000 0.125000 5634
5636 3 3.080000 36.790000 -8.000000 0.125000 5635
5637 3 3.520000 37.220000 -8.000000 0.125000 5636
5638 3 3.520000 37.640000 -8.000000 0.125000 5637
5639 3 3.950000 38.070000 -8.000000 0.125000 5638
5640 3 4.360000 38.490000 -8.000000 0.125000 5639
5641 3 4.780000 38.920000 -8.000000 0.125000 5640
5642 3 5.220000 39.350000 -8.000000 0.125000 5641
5643 3 5.630000 39.780000 -8.000000 0.125000 5642
5644 3 6.060000 39.780000 -8.000000 0.125000 5643
5645 3 6.480000 40.210000 -8.000000 0.125000 5644
5646 3 6.920000 40.640000 -8.000000 0.125000 5645
5647 3 7.320000 41.060000 -8.000000 0.125000 5646
5648 3 7.760000 41.490000 -8.000000 0.125000 5647
5649 3 7.760000 41.890000 -8.000000 0.125000 5648
5650 3 8.170000 42.340000 -8.000000 0.125000 5649
5651 3 8.170000 42.770000 -8.000000 0.125000 5650
5652 3 8.170000 43.170000 -8.000000 0.125000 5651
5653 3 8.170000 43.610000 -8.000000 0.125000 5652
5654 3 8.590000 44.030000 -8.000000 0.125000 5653
5655 3 9.030000 44.460000 -8.000000 0.125000 5654
5656 3 8.590000 44.890000 -8.000000 0.125000 5655
5657 3 8.170000 45.310000 -8.000000 0.125000 5656
5658 3 8.160000 45.740000 -8.000000 0.125000 5657
5659 3 8.160000 46.150000 -8.000000 0.125000 5658
5660 3 8.160000 46.590000 -8.000000 0.125000 5659
5661 3 8.160000 47.020000 -8.000000 0.125000 5660
5662 3 8.160000 47.420000 -8.000000 0.125000 5661
5663 3 8.160000 47.860000 -8.000000 0.125000 5662
5664 3 8.160000 48.280000 -8.000000 0.125000 5663
5665 3 8.160000 48.710000 -8.000000 0.125000 5664
5666 3 8.570000 49.140000 -8.000000 0.125000 5665
5667 3 9.000000 49.570000 -8.000000 0.125000 5666
5668 3 9.440000 50.000000 -8.000000 0.125000 5667
5669 3 9.440000 50.420000 -8.000000 0.125000 5668
5670 3 9.440000 50.850000 -8.000000 0.125000 5669
5671 3 9.440000 51.280000 -8.000000 0.125000 5670
5672 3 9.860000 51.680000 -8.000000 0.125000 5671
5673 3 9.860000 52.130000 -8.000000 0.125000 5672
5674 3 9.840000 52.530000 -8.000000 0.125000 5673
5675 3 9.840000 52.960000 -8.000000 0.125000 5674
5676 3 10.280000 53.390000 -8.000000 0.125000 5675
5677 3 10.690000 53.820000 -8.000000 0.125000 5676
5678 3 10.690000 54.250000 -8.000000 0.125000 5677
5679 3 10.690000 54.670000 -8.000000 0.125000 5678
5680 3 11.130000 55.100000 -8.000000 0.125000 5679
5681 3 11.130000 55.530000 -8.000000 0.125000 5680
5682 3 11.120000 55.930000 -8.000000 0.125000 5681
5683 3 11.120000 56.380000 -8.000000 0.125000 5682
5684 3 11.120000 56.780000 -8.000000 0.125000 5683
5685 3 11.120000 57.210000 -8.000000 0.125000 5684
5686 3 11.120000 57.640000 -8.000000 0.125000 5685
5687 3 11.550000 58.070000 -8.000000 0.125000 5686
5688 3 11.960000 58.500000 -8.000000 0.125000 5687
5689 3 11.960000 58.920000 -8.000000 0.125000 5688
5690 3 12.380000 59.350000 -8.000000 0.125000 5689
5691 3 12.380000 59.780000 -8.000000 0.125000 5690
5692 3 12.380000 60.200000 -8.000000 0.125000 5691
5693 3 12.800000 60.640000 -8.000000 0.125000 5692
5694 3 13.230000 61.040000 -8.000000 0.125000 5693
5695 3 13.230000 61.470000 -8.000000 0.125000 5694
5696 3 13.650000 61.900000 -8.000000 0.125000 5695
5697 3 14.070000 62.320000 -8.000000 0.125000 5696
5698 3 14.490000 62.750000 -8.000000 0.125000 5697
5699 3 14.490000 63.170000 -8.000000 0.125000 5698
5700 3 14.920000 63.600000 -8.000000 0.125000 5699
5701 3 14.920000 64.040000 -8.000000 0.125000 5700
5702 3 15.340000 64.450000 -8.000000 0.125000 5701
5703 3 15.780000 64.900000 -8.000000 0.125000 5702
5704 3 15.780000 65.310000 -8.000000 0.125000 5703
5705 3 15.780000 65.730000 -8.000000 0.125000 5704
5706 3 16.170000 66.180000 -8.000000 0.125000 5705
5707 3 16.170000 66.590000 -8.000000 0.125000 5706
5708 3 16.620000 67.010000 -12.000000 0.125000 5707
5709 3 16.620000 67.430000 -12.000000 0.125000 5708
5710 3 16.620000 67.870000 -12.000000 0.125000 5709
5711 3 16.620000 68.290000 -12.000000 0.125000 5710
5712 3 16.620000 68.700000 -12.000000 0.125000 5711
5713 3 16.620000 69.150000 -12.000000 0.125000 5712
5714 3 16.600000 69.570000 -12.000000 0.125000 5713
5715 3 16.600000 69.980000 -12.000000 0.125000 5714
5716 3 16.600000 70.430000 -12.000000 0.125000 5715
5717 3 16.600000 70.840000 -12.000000 0.125000 5716
5718 3 16.600000 71.260000 -12.000000 0.125000 5717
5719 3 16.600000 71.680000 -12.000000 0.125000 5718
5720 3 17.010000 72.120000 -12.000000 0.125000 5719
5721 3 17.010000 72.540000 -12.000000 0.125000 5720
5722 3 17.010000 72.960000 -12.000000 0.125000 5721
5723 3 17.010000 73.400000 -12.000000 0.125000 5722
5724 3 17.440000 73.820000 -12.000000 0.125000 5723
5725 3 17.440000 74.230000 -12.000000 0.125000 5724
5726 3 17.440000 74.230000 -16.000000 0.125000 5725
5727 3 17.440000 74.230000 -20.000000 0.125000 5726
5728 3 17.440000 74.680000 -20.000000 0.125000 5727
5729 3 17.440000 75.090000 -20.000000 0.125000 5728
5730 3 17.440000 75.510000 -20.000000 0.125000 5729
5731 3 17.440000 75.930000 -20.000000 0.125000 5730
5732 3 17.420000 76.370000 -20.000000 0.125000 5731
5733 3 17.420000 76.790000 -20.000000 0.125000 5732
5734 3 17.420000 77.210000 -20.000000 0.125000 5733
5735 3 17.440000 77.650000 -20.000000 0.125000 5734
5736 3 17.420000 78.070000 -20.000000 0.125000 5735
5737 3 16.990000 78.480000 -20.000000 0.125000 5736
5738 3 16.990000 78.930000 -20.000000 0.125000 5737
5739 3 16.990000 79.340000 -20.000000 0.125000 5738
5740 3 16.990000 79.760000 -20.000000 0.125000 5739
5741 3 16.990000 80.180000 -20.000000 0.125000 5740
5742 3 16.990000 80.620000 -20.000000 0.125000 5741
5743 3 16.990000 81.040000 -20.000000 0.125000 5742
5744 3 17.420000 81.460000 -20.000000 0.125000 5743
5745 3 17.420000 81.900000 -20.000000 0.125000 5744
5746 3 17.420000 82.320000 -20.000000 0.125000 5745
5747 3 17.420000 82.730000 -20.000000 0.125000 5746
5748 3 17.830000 83.180000 -20.000000 0.125000 5747
5749 3 17.830000 83.590000 -20.000000 0.125000 5748
5750 3 18.260000 84.010000 -20.000000 0.125000 5749
5751 3 18.690000 84.450000 -20.000000 0.125000 5750
5752 3 19.120000 84.870000 -20.000000 0.125000 5751
5753 3 19.530000 85.310000 -20.000000 0.125000 5752
5754 3 19.960000 85.730000 -20.000000 0.125000 5753
5755 3 19.960000 86.150000 -20.000000 0.125000 5754
5756 3 20.370000 86.590000 -20.000000 0.125000 5755
5757 3 20.370000 87.000000 -20.000000 0.125000 5756
5758 3 20.800000 87.430000 -20.000000 0.125000 5757
5759 3 21.230000 87.840000 -20.000000 0.125000 5758
5760 3 21.650000 88.280000 -20.000000 0.125000 5759
5761 3 21.650000 88.710000 -20.000000 0.125000 5760
5762 3 22.080000 89.140000 -20.000000 0.125000 5761
5763 3 22.080000 89.560000 -20.000000 0.125000 5762
5764 3 22.060000 89.980000 -20.000000 0.125000 5763
5765 3 22.060000 90.420000 -20.000000 0.125000 5764
5766 3 22.490000 90.840000 -20.000000 0.125000 5765
5767 3 22.490000 91.260000 -20.000000 0.125000 5766
5768 3 22.490000 91.700000 -20.000000 0.125000 5767
5769 3 22.490000 92.100000 -20.000000 0.125000 5768
5770 3 22.920000 92.540000 -20.000000 0.125000 5769
5771 3 23.350000 92.980000 -20.000000 0.125000 5770
5772 3 23.330000 93.390000 -20.000000 0.125000 5771
5773 3 23.330000 93.810000 -20.000000 0.125000 5772
5774 3 23.760000 94.230000 -20.000000 0.125000 5773
5775 3 23.760000 94.670000 -20.000000 0.125000 5774
5776 3 24.190000 95.090000 -20.000000 0.125000 5775
5777 3 24.190000 95.510000 -20.000000 0.125000 5776
5778 3 24.600000 95.950000 -20.000000 0.125000 5777
5779 3 24.600000 96.370000 -20.000000 0.125000 5778
5780 3 25.030000 96.790000 -20.000000 0.125000 5779
5781 3 25.030000 97.230000 -20.000000 0.125000 5780
5782 3 25.030000 97.640000 -20.000000 0.125000 5781
5783 3 25.030000 98.060000 -20.000000 0.125000 5782
5784 3 25.440000 98.500000 -20.000000 0.125000 5783
5785 3 25.440000 98.930000 -20.000000 0.125000 5784
5786 3 25.440000 99.350000 -20.000000 0.125000 5785
5787 3 25.440000 99.780000 -20.000000 0.125000 5786
5788 3 25.420000 100.200000 -20.000000 0.125000 5787
5789 3 25.420000 100.620000 -20.000000 0.125000 5788
5790 3 25.420000 101.040000 -20.000000 0.125000 5789
5791 3 25.440000 101.480000 -20.000000 0.125000 5790
5792 3 25.420000 101.900000 -20.000000 0.125000 5791
5793 3 25.420000 102.320000 -20.000000 0.125000 5792
5794 3 25.420000 102.760000 -20.000000 0.125000 5793
5795 3 25.420000 103.180000 -20.000000 0.125000 5794
5796 3 25.850000 103.590000 -20.000000 0.125000 5795
5797 3 25.850000 104.040000 -20.000000 0.125000 5796
5798 3 25.850000 104.450000 -20.000000 0.125000 5797
5799 3 25.850000 104.870000 -20.000000 0.125000 5798
5800 3 25.850000 105.290000 -20.000000 0.125000 5799
5801 3 25.850000 105.730000 -20.000000 0.125000 5800
5802 3 26.280000 106.150000 -20.000000 0.125000 5801
5803 3 26.690000 106.570000 -20.000000 0.125000 5802
5804 3 26.690000 107.010000 -20.000000 0.125000 5803
5805 3 26.690000 107.430000 -20.000000 0.125000 5804
5806 3 26.690000 107.840000 -20.000000 0.125000 5805
5807 3 26.690000 108.290000 -20.000000 0.125000 5806
5808 3 26.690000 108.700000 -20.000000 0.125000 5807
5809 3 26.690000 109.120000 -20.000000 0.125000 5808
5810 3 27.120000 109.560000 -20.000000 0.125000 5809
5811 3 27.100000 110.000000 -20.000000 0.125000 5810
5812 3 27.530000 110.400000 -20.000000 0.125000 5811
5813 3 27.960000 110.820000 -20.000000 0.125000 5812
5814 3 27.960000 111.260000 -20.000000 0.125000 5813
5815 3 27.960000 111.680000 -20.000000 0.125000 5814
5816 3 28.390000 112.120000 -20.000000 0.125000 5815
5817 3 28.800000 112.540000 -20.000000 0.125000 5816
5818 3 29.240000 112.540000 -20.000000 0.125000 5817
5819 3 29.650000 112.540000 -20.000000 0.125000 5818
5820 3 29.240000 112.960000 -20.000000 0.125000 5819
5821 3 29.230000 113.390000 -20.000000 0.125000 5820
5822 3 29.230000 113.810000 -20.000000 0.125000 5821
5823 3 29.640000 114.250000 -20.000000 0.125000 5822
5824 3 30.060000 114.650000 -16.000000 0.125000 5823
5825 3 30.060000 115.090000 -16.000000 0.125000 5824
5826 3 30.490000 115.540000 -16.000000 0.125000 5825
5827 3 30.920000 115.930000 -16.000000 0.125000 5826
5828 3 31.350000 116.370000 -16.000000 0.125000 5827
5829 3 31.330000 116.790000 -16.000000 0.125000 5828
5830 3 31.330000 117.210000 -16.000000 0.125000 5829
5831 3 31.330000 117.640000 -16.000000 0.125000 5830
5832 3 31.760000 118.070000 -16.000000 0.125000 5831
5833 3 31.760000 118.500000 -16.000000 0.125000 5832
5834 3 32.190000 118.930000 -16.000000 0.125000 5833
5835 3 32.190000 119.340000 -16.000000 0.125000 5834
5836 3 32.620000 119.790000 -16.000000 0.125000 5835
5837 3 32.610000 120.200000 -16.000000 0.125000 5836
5838 3 32.610000 120.640000 -16.000000 0.125000 5837
5839 3 32.610000 121.060000 -16.000000 0.125000 5838
5840 3 32.610000 121.480000 -16.000000 0.125000 5839
5841 3 32.610000 121.900000 -16.000000 0.125000 5840
5842 3 33.010000 122.340000 -16.000000 0.125000 5841
5843 3 33.010000 122.760000 -16.000000 0.125000 5842
5844 3 33.010000 123.180000 -16.000000 0.125000 5843
5845 3 33.010000 123.590000 -16.000000 0.125000 5844
5846 3 33.440000 124.040000 -16.000000 0.125000 5845
5847 3 33.440000 124.450000 -16.000000 0.125000 5846
5848 3 33.440000 124.890000 -16.000000 0.125000 5847
5849 3 33.870000 125.310000 -12.000000 0.125000 5848
5850 3 33.870000 125.730000 -12.000000 0.125000 5849
5851 3 33.870000 126.150000 -12.000000 0.125000 5850
5852 3 34.290000 126.590000 -12.000000 0.125000 5851
5853 3 34.270000 127.010000 -12.000000 0.125000 5852
5854 3 34.270000 127.430000 -12.000000 0.125000 5853
5855 3 34.270000 127.840000 -12.000000 0.125000 5854
5856 3 34.290000 128.280000 -12.000000 0.125000 5855
5857 3 34.270000 128.690000 -12.000000 0.125000 5856
5858 3 34.720000 129.130000 -12.000000 0.125000 5857
5859 3 34.720000 129.560000 -12.000000 0.125000 5858
5860 3 34.720000 129.970000 -12.000000 0.125000 5859
5861 3 34.700000 130.400000 -12.000000 0.125000 5860
5862 3 35.120000 130.840000 -12.000000 0.125000 5861
5863 3 35.550000 131.270000 -12.000000 0.125000 5862
5864 3 35.980000 131.680000 -12.000000 0.125000 5863
5865 3 36.400000 132.110000 -12.000000 0.125000 5864
5866 3 36.400000 132.550000 -12.000000 0.125000 5865
5867 3 36.400000 132.960000 -12.000000 0.125000 5866
5868 3 36.830000 133.400000 -12.000000 0.125000 5867
5869 3 37.230000 133.830000 -8.000000 0.125000 5868
5870 3 37.660000 134.240000 -8.000000 0.125000 5869
5871 3 37.660000 134.680000 -8.000000 0.125000 5870
5872 3 38.110000 135.090000 -8.000000 0.125000 5871
5873 3 38.510000 135.520000 -8.000000 0.125000 5872
5874 3 38.940000 135.940000 -8.000000 0.125000 5873
5875 3 38.940000 136.370000 -8.000000 0.125000 5874
5876 3 39.360000 136.810000 -8.000000 0.125000 5875
5877 3 39.340000 137.220000 -8.000000 0.125000 5876
5878 3 39.340000 137.650000 -8.000000 0.125000 5877
5879 3 39.770000 138.080000 -8.000000 0.125000 5878
5880 3 40.220000 138.500000 -8.000000 0.125000 5879
5881 3 40.620000 138.940000 -8.000000 0.125000 5880
5882 3 41.050000 139.360000 -8.000000 0.125000 5881
5883 3 41.480000 139.780000 -8.000000 0.125000 5882
5884 3 41.900000 140.190000 -8.000000 0.125000 5883
5885 3 42.330000 140.650000 -8.000000 0.125000 5884
5886 3 42.730000 141.060000 -8.000000 0.125000 5885
5887 3 42.730000 141.490000 -8.000000 0.125000 5886
5888 3 43.190000 141.910000 -8.000000 0.125000 5887
5889 3 43.580000 142.340000 -8.000000 0.125000 5888
5890 3 44.010000 142.770000 -8.000000 0.125000 5889
5891 3 44.010000 143.210000 -8.000000 0.125000 5890
5892 3 44.440000 143.620000 -8.000000 0.125000 5891
5893 3 44.860000 144.030000 -8.000000 0.125000 5892
5894 3 45.290000 144.460000 -8.000000 0.125000 5893
5895 3 45.700000 144.900000 -8.000000 0.125000 5894
5896 3 46.150000 145.330000 -8.000000 0.125000 5895
5897 3 46.580000 145.330000 -8.000000 0.125000 5896
5898 3 46.980000 145.750000 -8.000000 0.125000 5897
5899 3 47.410000 146.180000 -8.000000 0.125000 5898
5900 3 47.830000 146.590000 -8.000000 0.125000 5899
5901 3 48.260000 146.590000 -8.000000 0.125000 5900
5902 3 48.690000 147.020000 -8.000000 0.125000 5901
5903 3 49.090000 147.460000 -8.000000 0.125000 5902
5904 3 49.520000 147.880000 -8.000000 0.125000 5903
5905 3 49.940000 147.880000 -8.000000 0.125000 5904
5906 3 50.370000 147.880000 -8.000000 0.125000 5905
5907 3 50.800000 148.310000 -8.000000 0.125000 5906
5908 3 51.230000 148.720000 -8.000000 0.125000 5907
5909 3 51.650000 149.160000 -8.000000 0.125000 5908
5910 3 52.070000 149.590000 -8.000000 0.125000 5909
5911 3 52.500000 150.020000 -8.000000 0.125000 5910
5912 3 52.930000 150.020000 -8.000000 0.125000 5911
5913 3 53.340000 150.440000 -8.000000 0.125000 5912
5914 3 53.760000 150.870000 -8.000000 0.125000 5913
5915 3 54.190000 150.870000 -8.000000 0.125000 5914
5916 3 54.620000 151.280000 -8.000000 0.125000 5915
5917 3 55.050000 151.720000 -8.000000 0.125000 5916
5918 3 55.470000 152.150000 -8.000000 0.125000 5917
5919 3 55.900000 152.150000 -8.000000 0.125000 5918
5920 3 56.300000 152.580000 -8.000000 0.125000 5919
5921 3 56.730000 153.000000 -8.000000 0.125000 5920
5922 3 57.180000 153.430000 -8.000000 0.125000 5921
5923 3 57.580000 153.870000 -8.000000 0.125000 5922
5924 3 58.010000 154.280000 -8.000000 0.125000 5923
5925 3 58.430000 154.710000 -8.000000 0.125000 5924
5926 3 58.860000 154.710000 -8.000000 0.125000 5925
5927 3 59.290000 154.710000 -8.000000 0.125000 5926
5928 3 59.690000 155.130000 -8.000000 0.125000 5927
5929 3 60.130000 155.130000 -8.000000 0.125000 5928
5930 3 60.570000 155.130000 -8.000000 0.125000 5929
5931 3 60.980000 155.150000 -8.000000 0.125000 5930
5932 3 61.410000 155.130000 -8.000000 0.125000 5931
5933 3 61.830000 155.130000 -8.000000 0.125000 5932
5934 3 62.260000 155.130000 -8.000000 0.125000 5933
5935 3 62.680000 155.150000 -8.000000 0.125000 5934
5936 3 63.120000 155.560000 -8.000000 0.125000 5935
5937 3 63.540000 156.000000 -8.000000 0.125000 5936
5938 3 63.950000 156.430000 -8.000000 0.125000 5937
5939 3 64.380000 156.840000 -8.000000 0.125000 5938
5940 3 64.820000 156.840000 -8.000000 0.125000 5939
5941 3 65.230000 156.840000 -8.000000 0.125000 5940
5942 3 65.660000 157.270000 -8.000000 0.125000 5941
5943 3 -1.110000 32.510000 -16.000000 0.125000 5625
5944 3 0.150000 26.580000 -24.000000 0.125000 1
5945 3 0.150000 27.010000 -24.000000 0.125000 5944
5946 3 0.150000 27.440000 -24.000000 0.125000 5945
5947 3 0.150000 27.870000 -24.000000 0.125000 5946
5948 3 0.150000 28.280000 -24.000000 0.125000 5947
5949 3 0.150000 28.710000 -24.000000 0.125000 5948
5950 3 0.140000 29.120000 -24.000000 0.125000 5949
5951 3 0.560000 29.570000 -24.000000 0.125000 5950
5952 3 0.560000 29.980000 -24.000000 0.125000 5951
5953 3 1.010000 30.410000 -24.000000 0.125000 5952
5954 3 1.400000 30.830000 -24.000000 0.125000 5953
5955 3 1.850000 31.260000 -24.000000 0.125000 5954
5956 3 1.850000 31.690000 -24.000000 0.125000 5955
5957 3 1.850000 32.130000 -24.000000 0.125000 5956
5958 3 2.250000 32.540000 -24.000000 0.125000 5957
5959 3 2.250000 32.970000 -24.000000 0.125000 5958
5960 3 2.250000 33.390000 -24.000000 0.125000 5959
5961 3 2.250000 33.820000 -24.000000 0.125000 5960
5962 3 2.680000 34.240000 -24.000000 0.125000 5961
5963 3 3.100000 34.670000 -24.000000 0.125000 5962
5964 3 3.100000 35.100000 -24.000000 0.125000 5963
5965 3 3.520000 35.520000 -24.000000 0.125000 5964
5966 3 3.520000 35.950000 -24.000000 0.125000 5965
5967 3 3.520000 36.380000 -24.000000 0.125000 5966
5968 3 3.520000 36.790000 -24.000000 0.125000 5967
5969 3 3.950000 37.220000 -24.000000 0.125000 5968
5970 3 3.950000 37.640000 -24.000000 0.125000 5969
5971 3 3.950000 38.070000 -24.000000 0.125000 5970
5972 3 3.520000 38.490000 -24.000000 0.125000 5971
5973 3 3.930000 38.920000 -24.000000 0.125000 5972
5974 3 3.930000 39.350000 -24.000000 0.125000 5973
5975 3 3.930000 39.770000 -24.000000 0.125000 5974
5976 3 3.930000 40.200000 -24.000000 0.125000 5975
5977 3 4.350000 40.630000 -24.000000 0.125000 5976
5978 3 4.350000 41.040000 -24.000000 0.125000 5977
5979 3 4.350000 41.470000 -24.000000 0.125000 5978
5980 3 4.350000 41.890000 -24.000000 0.125000 5979
5981 3 4.770000 42.320000 -24.000000 0.125000 5980
5982 3 4.770000 42.750000 -24.000000 0.125000 5981
5983 3 5.210000 43.170000 -24.000000 0.125000 5982
5984 3 5.210000 43.610000 -24.000000 0.125000 5983
5985 3 5.210000 44.030000 -24.000000 0.125000 5984
5986 3 5.210000 44.460000 -24.000000 0.125000 5985
5987 3 5.210000 44.890000 -24.000000 0.125000 5986
5988 3 5.210000 45.310000 -24.000000 0.125000 5987
5989 3 5.190000 45.740000 -24.000000 0.125000 5988
5990 3 5.600000 46.150000 -24.000000 0.125000 5989
5991 3 6.050000 46.590000 -24.000000 0.125000 5990
5992 3 6.460000 47.020000 -24.000000 0.125000 5991
5993 3 6.460000 47.420000 -24.000000 0.125000 5992
5994 3 6.890000 47.860000 -24.000000 0.125000 5993
5995 3 7.310000 48.280000 -24.000000 0.125000 5994
5996 3 7.730000 48.710000 -20.000000 0.125000 5995
5997 3 8.150000 49.140000 -20.000000 0.125000 5996
5998 3 8.150000 49.560000 -20.000000 0.125000 5997
5999 3 8.150000 49.990000 -20.000000 0.125000 5998
6000 3 8.150000 50.400000 -20.000000 0.125000 5999
6001 3 8.150000 50.840000 -20.000000 0.125000 6000
6002 3 8.150000 51.270000 -20.000000 0.125000 6001
6003 3 8.150000 51.670000 -20.000000 0.125000 6002
6004 3 7.730000 52.110000 -20.000000 0.125000 6003
6005 3 7.720000 52.530000 -20.000000 0.125000 6004
6006 3 7.720000 52.960000 -20.000000 0.125000 6005
6007 3 7.720000 53.390000 -20.000000 0.125000 6006
6008 3 7.720000 53.810000 -16.000000 0.125000 6007
6009 3 7.720000 54.240000 -16.000000 0.125000 6008
6010 3 7.720000 54.650000 -16.000000 0.125000 6009
6011 3 7.720000 55.090000 -16.000000 0.125000 6010
6012 3 7.720000 55.520000 -16.000000 0.125000 6011
6013 3 8.140000 55.920000 -16.000000 0.125000 6012
6014 3 8.560000 56.380000 -16.000000 0.125000 6013
6015 3 8.560000 56.780000 -16.000000 0.125000 6014
6016 3 8.560000 57.210000 -16.000000 0.125000 6015
6017 3 8.980000 57.640000 -16.000000 0.125000 6016
6018 3 8.980000 58.070000 -16.000000 0.125000 6017
6019 3 8.980000 58.500000 -16.000000 0.125000 6018
6020 3 8.980000 58.920000 -16.000000 0.125000 6019
6021 3 8.980000 59.350000 -16.000000 0.125000 6020
6022 3 8.980000 59.780000 -16.000000 0.125000 6021
6023 3 8.980000 60.180000 -16.000000 0.125000 6022
6024 3 9.400000 60.630000 -16.000000 0.125000 6023
6025 3 9.400000 61.030000 -16.000000 0.125000 6024
6026 3 9.400000 61.460000 -16.000000 0.125000 6025
6027 3 9.400000 61.890000 -16.000000 0.125000 6026
6028 3 9.400000 62.320000 -16.000000 0.125000 6027
6029 3 9.390000 62.750000 -16.000000 0.125000 6028
6030 3 9.390000 63.170000 -16.000000 0.125000 6029
6031 3 9.390000 63.600000 -16.000000 0.125000 6030
6032 3 9.390000 64.030000 -16.000000 0.125000 6031
6033 3 9.390000 64.430000 -16.000000 0.125000 6032
6034 3 9.390000 64.870000 -16.000000 0.125000 6033
6035 3 9.390000 65.290000 -16.000000 0.125000 6034
6036 3 9.390000 65.710000 -16.000000 0.125000 6035
6037 3 9.390000 66.150000 -16.000000 0.125000 6036
6038 3 8.960000 66.560000 -20.000000 0.125000 6037
6039 3 8.960000 67.000000 -20.000000 0.125000 6038
6040 3 8.960000 67.420000 -20.000000 0.125000 6039
6041 3 8.960000 67.840000 -20.000000 0.125000 6040
6042 3 8.960000 68.280000 -20.000000 0.125000 6041
6043 3 8.960000 68.680000 -20.000000 0.125000 6042
6044 3 8.960000 69.120000 -20.000000 0.125000 6043
6045 3 8.950000 69.560000 -20.000000 0.125000 6044
6046 3 8.950000 69.960000 -20.000000 0.125000 6045
6047 3 9.380000 70.400000 -20.000000 0.125000 6046
6048 3 9.380000 70.810000 -20.000000 0.125000 6047
6049 3 9.380000 71.250000 -20.000000 0.125000 6048
6050 3 9.380000 71.670000 -20.000000 0.125000 6049
6051 3 9.380000 72.090000 -20.000000 0.125000 6050
6052 3 9.380000 72.530000 -20.000000 0.125000 6051
6053 3 9.800000 72.090000 -24.000000 0.125000 6052
6054 3 9.380000 72.530000 -24.000000 0.125000 6053
6055 3 9.370000 72.950000 -24.000000 0.125000 6054
6056 3 8.940000 73.370000 -24.000000 0.125000 6055
6057 3 8.940000 73.810000 -24.000000 0.125000 6056
6058 3 8.940000 74.210000 -24.000000 0.125000 6057
6059 3 8.940000 74.650000 -24.000000 0.125000 6058
6060 3 8.940000 75.060000 -24.000000 0.125000 6059
6061 3 8.940000 75.500000 -24.000000 0.125000 6060
6062 3 8.500000 75.920000 -24.000000 0.125000 6061
6063 3 8.490000 76.340000 -24.000000 0.125000 6062
6064 3 8.070000 76.760000 -24.000000 0.125000 6063
6065 3 8.070000 77.180000 -24.000000 0.125000 6064
6066 3 8.070000 77.620000 -24.000000 0.125000 6065
6067 3 7.640000 78.040000 -24.000000 0.125000 6066
6068 3 7.220000 78.450000 -24.000000 0.125000 6067
6069 3 7.220000 78.900000 -24.000000 0.125000 6068
6070 3 7.220000 79.310000 -24.000000 0.125000 6069
6071 3 7.210000 79.730000 -24.000000 0.125000 6070
6072 3 7.210000 80.150000 -24.000000 0.125000 6071
6073 3 6.800000 80.590000 -24.000000 0.125000 6072
6074 3 6.350000 81.010000 -24.000000 0.125000 6073
6075 3 5.940000 81.430000 -24.000000 0.125000 6074
6076 3 5.510000 81.870000 -24.000000 0.125000 6075
6077 3 5.510000 82.290000 -24.000000 0.125000 6076
6078 3 5.100000 82.700000 -24.000000 0.125000 6077
6079 3 5.090000 83.150000 -24.000000 0.125000 6078
6080 3 4.650000 83.540000 -24.000000 0.125000 6079
6081 3 4.230000 83.980000 -24.000000 0.125000 6080
6082 3 3.810000 84.400000 -24.000000 0.125000 6081
6083 3 3.810000 84.820000 -24.000000 0.125000 6082
6084 3 -4.080000 35.900000 -12.000000 0.125000 1
6085 3 -4.080000 36.330000 -12.000000 0.125000 6084
6086 3 -4.500000 36.760000 -12.000000 0.125000 6085
6087 3 -4.920000 37.190000 -12.000000 0.125000 6086
6088 3 -5.370000 37.580000 -12.000000 0.125000 6087
6089 3 -5.780000 38.020000 -12.000000 0.125000 6088
6090 3 -6.210000 38.020000 -12.000000 0.125000 6089
6091 3 -6.620000 38.440000 -12.000000 0.125000 6090
6092 3 -7.070000 38.870000 -12.000000 0.125000 6091
6093 3 -7.490000 39.300000 -12.000000 0.125000 6092
6094 3 -7.910000 39.720000 -12.000000 0.125000 6093
6095 3 -8.340000 39.720000 -12.000000 0.125000 6094
6096 3 -8.760000 40.130000 -12.000000 0.125000 6095
6097 3 -9.190000 40.130000 -12.000000 0.125000 6096
6098 3 -9.610000 40.570000 -12.000000 0.125000 6097
6099 3 -10.050000 40.980000 -12.000000 0.125000 6098
6100 3 -10.480000 41.410000 -12.000000 0.125000 6099
6101 3 -10.480000 41.830000 -12.000000 0.125000 6100
6102 3 -10.480000 42.260000 -12.000000 0.125000 6101
6103 3 -10.900000 42.690000 -12.000000 0.125000 6102
6104 3 -10.900000 43.110000 -12.000000 0.125000 6103
6105 3 -11.330000 43.550000 -12.000000 0.125000 6104
6106 3 -11.330000 43.950000 -12.000000 0.125000 6105
6107 3 -11.760000 44.380000 -12.000000 0.125000 6106
6108 3 -12.170000 44.800000 -12.000000 0.125000 6107
6109 3 -12.600000 45.230000 -12.000000 0.125000 6108
6110 3 -13.030000 45.650000 -12.000000 0.125000 6109
6111 3 -13.470000 46.080000 -12.000000 0.125000 6110
6112 3 -13.900000 46.510000 -12.000000 0.125000 6111
6113 3 -14.320000 46.510000 -12.000000 0.125000 6112
6114 3 -14.750000 46.510000 -12.000000 0.125000 6113
6115 3 -15.170000 46.940000 -12.000000 0.125000 6114
6116 3 -15.590000 46.930000 -12.000000 0.125000 6115
6117 3 -16.030000 46.930000 -12.000000 0.125000 6116
6118 3 -16.440000 46.930000 -12.000000 0.125000 6117
6119 3 -16.870000 46.940000 -12.000000 0.125000 6118
6120 3 -17.280000 46.930000 -12.000000 0.125000 6119
6121 3 -17.710000 46.500000 -12.000000 0.125000 6120
6122 3 -18.140000 46.500000 -12.000000 0.125000 6121
6123 3 -18.570000 46.500000 -12.000000 0.125000 6122
6124 3 -19.000000 46.480000 -12.000000 0.125000 6123
6125 3 -19.420000 46.480000 -12.000000 0.125000 6124
6126 3 -19.850000 46.480000 -12.000000 0.125000 6125
6127 3 -20.280000 46.500000 -12.000000 0.125000 6126
6128 3 -20.690000 46.480000 -12.000000 0.125000 6127
6129 3 -21.120000 46.480000 -12.000000 0.125000 6128
6130 3 -21.530000 46.050000 -12.000000 0.125000 6129
6131 3 -21.960000 46.050000 -12.000000 0.125000 6130
6132 3 -22.390000 46.050000 -12.000000 0.125000 6131
6133 3 -22.820000 46.050000 -12.000000 0.125000 6132
6134 3 -23.250000 46.050000 -12.000000 0.125000 6133
6135 3 -23.670000 46.050000 -12.000000 0.125000 6134
6136 3 19.310000 16.010000 12.000000 0.125000 1
6137 3 19.740000 16.440000 12.000000 0.125000 6136
6138 3 20.170000 16.870000 12.000000 0.125000 6137
6139 3 20.580000 17.280000 12.000000 0.125000 6138
6140 3 21.010000 17.710000 12.000000 0.125000 6139
6141 3 21.420000 18.140000 12.000000 0.125000 6140
6142 3 21.850000 18.570000 12.000000 0.125000 6141
6143 3 22.280000 19.010000 12.000000 0.125000 6142
6144 3 22.690000 19.420000 12.000000 0.125000 6143
6145 3 23.120000 19.850000 12.000000 0.125000 6144
6146 3 23.560000 20.280000 12.000000 0.125000 6145
6147 3 23.980000 20.690000 12.000000 0.125000 6146
6148 3 24.400000 21.120000 12.000000 0.125000 6147
6149 3 24.810000 21.120000 12.000000 0.125000 6148
6150 3 25.260000 21.550000 12.000000 0.125000 6149
6151 3 25.670000 21.980000 12.000000 0.125000 6150
6152 3 26.080000 22.420000 12.000000 0.125000 6151
6153 3 26.510000 22.830000 12.000000 0.125000 6152
6154 3 26.940000 22.830000 12.000000 0.125000 6153
6155 3 27.370000 23.260000 12.000000 0.125000 6154
6156 3 27.800000 23.260000 12.000000 0.125000 6155
6157 3 28.210000 23.690000 12.000000 0.125000 6156
6158 3 28.650000 24.120000 12.000000 0.125000 6157
6159 3 29.050000 24.550000 12.000000 0.125000 6158
6160 3 29.490000 24.550000 12.000000 0.125000 6159
6161 3 29.900000 24.960000 12.000000 0.125000 6160
6162 3 30.330000 25.410000 12.000000 0.125000 6161
6163 3 30.760000 25.410000 12.000000 0.125000 6162
6164 3 31.170000 25.820000 12.000000 0.125000 6163
6165 3 31.600000 25.820000 12.000000 0.125000 6164
6166 3 32.040000 26.250000 12.000000 0.125000 6165
6167 3 32.450000 26.690000 12.000000 0.125000 6166
6168 3 32.880000 27.100000 12.000000 0.125000 6167
6169 3 33.300000 27.530000 12.000000 0.125000 6168
6170 3 33.730000 27.960000 12.000000 0.125000 6169
6171 3 34.160000 28.390000 12.000000 0.125000 6170
6172 3 34.570000 28.820000 12.000000 0.125000 6171
6173 3 35.010000 29.230000 12.000000 0.125000 6172
6174 3 35.410000 29.670000 12.000000 0.125000 6173
6175 3 35.840000 30.080000 12.000000 0.125000 6174
6176 3 35.840000 30.510000 12.000000 0.125000 6175
6177 3 36.270000 30.510000 12.000000 0.125000 6176
6178 3 36.690000 30.940000 12.000000 0.125000 6177
6179 3 37.120000 30.940000 12.000000 0.125000 6178
6180 3 37.550000 31.370000 12.000000 0.125000 6179
6181 3 37.980000 31.370000 12.000000 0.125000 6180
6182 3 38.400000 31.370000 12.000000 0.125000 6181
6183 3 38.820000 31.370000 12.000000 0.125000 6182
6184 3 39.260000 31.800000 12.000000 0.125000 6183
6185 3 39.660000 31.800000 12.000000 0.125000 6184
6186 3 40.090000 31.800000 12.000000 0.125000 6185
6187 3 40.520000 31.800000 12.000000 0.125000 6186
6188 3 40.940000 31.800000 12.000000 0.125000 6187
6189 3 41.370000 31.800000 12.000000 0.125000 6188
6190 3 41.790000 32.240000 12.000000 0.125000 6189
6191 3 42.220000 32.240000 12.000000 0.125000 6190
6192 3 42.650000 32.250000 12.000000 0.125000 6191
6193 3 43.050000 32.670000 12.000000 0.125000 6192
6194 3 43.500000 32.670000 12.000000 0.125000 6193
6195 3 43.900000 32.670000 12.000000 0.125000 6194
6196 3 44.330000 33.100000 12.000000 0.125000 6195
6197 3 44.760000 33.100000 12.000000 0.125000 6196
6198 3 45.190000 33.100000 12.000000 0.125000 6197
6199 3 45.620000 33.500000 12.000000 0.125000 6198
6200 3 46.040000 33.960000 12.000000 0.125000 6199
6201 3 46.470000 33.960000 12.000000 0.125000 6200
6202 3 46.900000 34.360000 12.000000 0.125000 6201
6203 3 47.300000 34.360000 12.000000 0.125000 6202
6204 3 47.750000 34.360000 12.000000 0.125000 6203
6205 3 48.150000 34.360000 12.000000 0.125000 6204
6206 3 48.580000 34.360000 12.000000 0.125000 6205
6207 3 49.010000 34.360000 12.000000 0.125000 6206
6208 3 49.010000 34.790000 16.000000 0.125000 6207
6209 3 49.010000 35.220000 16.000000 0.125000 6208
6210 3 49.010000 35.640000 16.000000 0.125000 6209
6211 3 49.010000 36.070000 16.000000 0.125000 6210
6212 3 49.430000 36.520000 16.000000 0.125000 6211
6213 3 49.430000 36.930000 16.000000 0.125000 6212
6214 3 49.860000 37.360000 16.000000 0.125000 6213
6215 3 49.860000 37.780000 16.000000 0.125000 6214
6216 3 50.270000 38.210000 16.000000 0.125000 6215
6217 3 50.270000 38.630000 16.000000 0.125000 6216
6218 3 50.690000 39.040000 16.000000 0.125000 6217
6219 3 51.120000 39.490000 16.000000 0.125000 6218
6220 3 51.540000 39.900000 16.000000 0.125000 6219
6221 3 51.980000 40.340000 16.000000 0.125000 6220
6222 3 52.380000 40.770000 16.000000 0.125000 6221
6223 3 52.380000 41.180000 16.000000 0.125000 6222
6224 3 52.380000 41.610000 16.000000 0.125000 6223
6225 3 52.820000 42.030000 16.000000 0.125000 6224
6226 3 52.800000 42.470000 16.000000 0.125000 6225
6227 3 52.800000 42.900000 16.000000 0.125000 6226
6228 3 53.230000 43.320000 16.000000 0.125000 6227
6229 3 53.650000 43.750000 16.000000 0.125000 6228
6230 3 54.080000 44.150000 16.000000 0.125000 6229
6231 3 54.080000 44.590000 16.000000 0.125000 6230
6232 3 54.510000 45.030000 16.000000 0.125000 6231
6233 3 54.940000 45.450000 16.000000 0.125000 6232
6234 3 54.930000 45.880000 16.000000 0.125000 6233
6235 3 55.360000 46.290000 20.000000 0.125000 6234
6236 3 55.760000 46.720000 20.000000 0.125000 6235
6237 3 55.760000 47.150000 20.000000 0.125000 6236
6238 3 56.200000 47.570000 20.000000 0.125000 6237
6239 3 56.200000 48.020000 20.000000 0.125000 6238
6240 3 56.620000 48.420000 20.000000 0.125000 6239
6241 3 56.620000 48.850000 20.000000 0.125000 6240
6242 3 57.040000 49.280000 20.000000 0.125000 6241
6243 3 57.040000 49.710000 20.000000 0.125000 6242
6244 3 57.480000 50.130000 20.000000 0.125000 6243
6245 3 57.480000 50.540000 20.000000 0.125000 6244
6246 3 57.880000 50.990000 20.000000 0.125000 6245
6247 3 57.880000 51.420000 20.000000 0.125000 6246
6248 3 58.320000 51.820000 20.000000 0.125000 6247
6249 3 58.730000 52.270000 20.000000 0.125000 6248
6250 3 59.150000 52.670000 20.000000 0.125000 6249
6251 3 59.150000 53.100000 20.000000 0.125000 6250
6252 3 59.580000 53.540000 20.000000 0.125000 6251
6253 3 60.010000 53.960000 20.000000 0.125000 6252
6254 3 60.440000 54.390000 20.000000 0.125000 6253
6255 3 60.870000 54.810000 20.000000 0.125000 6254
6256 3 61.270000 55.250000 20.000000 0.125000 6255
6257 3 61.270000 55.670000 20.000000 0.125000 6256
6258 3 61.260000 56.090000 20.000000 0.125000 6257
6259 3 61.700000 56.530000 20.000000 0.125000 6258
6260 3 62.120000 56.930000 20.000000 0.125000 6259
6261 3 62.120000 57.360000 20.000000 0.125000 6260
6262 3 62.550000 57.790000 20.000000 0.125000 6261
6263 3 62.970000 58.220000 20.000000 0.125000 6262
6264 3 63.400000 58.650000 20.000000 0.125000 6263
6265 3 63.400000 59.070000 20.000000 0.125000 6264
6266 3 63.820000 59.500000 20.000000 0.125000 6265
6267 3 63.820000 59.930000 20.000000 0.125000 6266
6268 3 64.240000 60.340000 20.000000 0.125000 6267
6269 3 64.240000 60.780000 20.000000 0.125000 6268
6270 3 64.660000 61.200000 20.000000 0.125000 6269
6271 3 64.660000 61.630000 20.000000 0.125000 6270
6272 3 65.100000 62.060000 20.000000 0.125000 6271
6273 3 65.100000 62.470000 20.000000 0.125000 6272
6274 3 65.490000 62.900000 20.000000 0.125000 6273
6275 3 65.490000 63.320000 20.000000 0.125000 6274
6276 3 65.930000 63.750000 20.000000 0.125000 6275
6277 3 66.350000 64.200000 20.000000 0.125000 6276
6278 3 66.770000 64.600000 20.000000 0.125000 6277
6279 3 66.770000 65.040000 20.000000 0.125000 6278
6280 3 67.190000 65.450000 20.000000 0.125000 6279
6281 3 67.190000 65.890000 20.000000 0.125000 6280
6282 3 67.620000 66.310000 20.000000 0.125000 6281
6283 3 68.040000 66.730000 20.000000 0.125000 6282
6284 3 68.040000 67.170000 20.000000 0.125000 6283
6285 3 68.480000 67.590000 20.000000 0.125000 6284
6286 3 68.460000 68.010000 20.000000 0.125000 6285
6287 3 68.460000 68.450000 20.000000 0.125000 6286
6288 3 68.460000 68.850000 20.000000 0.125000 6287
6289 3 68.460000 69.290000 20.000000 0.125000 6288
6290 3 68.460000 69.730000 20.000000 0.125000 6289
6291 3 68.460000 70.140000 20.000000 0.125000 6290
6292 3 68.880000 70.570000 20.000000 0.125000 6291
6293 3 68.900000 70.980000 20.000000 0.125000 6292
6294 3 69.320000 71.420000 20.000000 0.125000 6293
6295 3 69.320000 71.840000 20.000000 0.125000 6294
6296 3 69.320000 72.260000 20.000000 0.125000 6295
6297 3 69.320000 72.700000 20.000000 0.125000 6296
6298 3 69.710000 73.120000 20.000000 0.125000 6297
6299 3 70.160000 73.560000 20.000000 0.125000 6298
6300 3 70.570000 73.980000 20.000000 0.125000 6299
6301 3 70.570000 74.400000 20.000000 0.125000 6300
6302 3 70.990000 74.840000 20.000000 0.125000 6301
6303 3 70.990000 75.250000 20.000000 0.125000 6302
6304 3 71.410000 75.680000 20.000000 0.125000 6303
6305 3 71.410000 76.090000 20.000000 0.125000 6304
6306 3 71.830000 76.530000 20.000000 0.125000 6305
6307 3 71.830000 76.950000 20.000000 0.125000 6306
6308 3 71.830000 77.370000 20.000000 0.125000 6307
6309 3 71.850000 77.810000 20.000000 0.125000 6308
6310 3 71.830000 78.230000 20.000000 0.125000 6309
6311 3 71.830000 78.650000 20.000000 0.125000 6310
6312 3 71.830000 79.090000 20.000000 0.125000 6311
6313 3 71.830000 79.500000 20.000000 0.125000 6312
6314 3 71.820000 79.930000 20.000000 0.125000 6313
6315 3 71.820000 80.340000 20.000000 0.125000 6314
6316 3 71.820000 80.780000 20.000000 0.125000 6315
6317 3 71.830000 81.200000 20.000000 0.125000 6316
6318 3 71.820000 81.620000 20.000000 0.125000 6317
6319 3 71.820000 82.060000 20.000000 0.125000 6318
6320 3 71.820000 82.480000 20.000000 0.125000 6319
6321 3 71.820000 82.900000 20.000000 0.125000 6320
6322 3 71.820000 83.340000 20.000000 0.125000 6321
6323 3 71.820000 83.750000 20.000000 0.125000 6322
6324 3 71.820000 84.180000 20.000000 0.125000 6323
6325 3 71.820000 84.590000 20.000000 0.125000 6324
6326 3 71.820000 85.030000 20.000000 0.125000 6325
6327 3 71.380000 85.450000 20.000000 0.125000 6326
6328 3 71.380000 85.870000 20.000000 0.125000 6327
6329 3 70.960000 86.310000 20.000000 0.125000 6328
6330 3 70.960000 86.730000 20.000000 0.125000 6329
6331 3 70.960000 87.150000 20.000000 0.125000 6330
6332 3 70.960000 87.590000 20.000000 0.125000 6331
6333 3 70.960000 88.000000 20.000000 0.125000 6332
6334 3 70.960000 88.430000 20.000000 0.125000 6333
6335 3 70.520000 88.870000 20.000000 0.125000 6334
6336 3 70.520000 89.280000 20.000000 0.125000 6335
6337 3 70.100000 89.700000 20.000000 0.125000 6336
6338 3 70.100000 90.120000 20.000000 0.125000 6337
6339 3 70.100000 90.560000 20.000000 0.125000 6338
6340 3 70.100000 90.980000 20.000000 0.125000 6339
6341 3 70.100000 91.400000 24.000000 0.125000 6340
6342 3 70.100000 91.840000 24.000000 0.125000 6341
6343 3 70.100000 92.250000 24.000000 0.125000 6342
6344 3 70.100000 92.680000 24.000000 0.125000 6343
6345 3 70.100000 93.120000 24.000000 0.125000 6344
6346 3 70.510000 93.530000 24.000000 0.125000 6345
6347 3 70.510000 93.950000 24.000000 0.125000 6346
6348 3 70.510000 94.370000 24.000000 0.125000 6347
6349 3 70.510000 94.810000 24.000000 0.125000 6348
6350 3 70.510000 95.230000 24.000000 0.125000 6349
6351 3 70.510000 95.650000 24.000000 0.125000 6350
6352 3 70.510000 96.090000 24.000000 0.125000 6351
6353 3 70.490000 96.510000 24.000000 0.125000 6352
6354 3 70.490000 96.930000 24.000000 0.125000 6353
6355 3 70.490000 97.370000 24.000000 0.125000 6354
6356 3 70.930000 97.780000 24.000000 0.125000 6355
6357 3 70.930000 98.200000 24.000000 0.125000 6356
6358 3 70.930000 98.620000 24.000000 0.125000 6357
6359 3 70.930000 99.060000 24.000000 0.125000 6358
6360 3 71.350000 99.480000 24.000000 0.125000 6359
6361 3 71.330000 99.900000 24.000000 0.125000 6360
6362 3 71.330000 100.340000 24.000000 0.125000 6361
6363 3 71.330000 100.760000 24.000000 0.125000 6362
6364 3 71.330000 101.180000 24.000000 0.125000 6363
6365 3 71.330000 101.620000 24.000000 0.125000 6364
6366 3 71.330000 102.030000 24.000000 0.125000 6365
6367 3 71.330000 102.450000 24.000000 0.125000 6366
6368 3 71.330000 102.890000 24.000000 0.125000 6367
6369 3 71.320000 103.310000 24.000000 0.125000 6368
6370 3 71.320000 103.730000 24.000000 0.125000 6369
6371 3 71.320000 104.170000 24.000000 0.125000 6370
6372 3 71.330000 104.590000 24.000000 0.125000 6371
6373 3 71.320000 105.010000 24.000000 0.125000 6372
6374 3 71.320000 105.430000 24.000000 0.125000 6373
6375 3 71.320000 105.870000 24.000000 0.125000 6374
6376 3 71.760000 106.280000 24.000000 0.125000 6375
6377 3 71.320000 106.700000 24.000000 0.125000 6376
6378 3 71.320000 107.140000 24.000000 0.125000 6377
6379 3 71.320000 107.560000 24.000000 0.125000 6378
6380 3 71.320000 107.980000 24.000000 0.125000 6379
6381 3 71.320000 108.420000 24.000000 0.125000 6380
6382 3 71.320000 108.840000 24.000000 0.125000 6381
6383 3 70.900000 109.260000 24.000000 0.125000 6382
6384 3 70.900000 109.680000 24.000000 0.125000 6383
6385 3 70.880000 110.120000 24.000000 0.125000 6384
6386 3 70.880000 110.530000 24.000000 0.125000 6385
6387 3 70.880000 110.950000 24.000000 0.125000 6386
6388 3 70.900000 111.400000 24.000000 0.125000 6387
6389 3 70.880000 111.810000 24.000000 0.125000 6388
6390 3 70.880000 112.250000 24.000000 0.125000 6389
6391 3 70.880000 112.670000 24.000000 0.125000 6390
6392 3 71.300000 113.090000 24.000000 0.125000 6391
6393 3 71.290000 113.510000 24.000000 0.125000 6392
6394 3 71.290000 113.930000 24.000000 0.125000 6393
6395 3 71.290000 114.370000 24.000000 0.125000 6394
6396 3 71.300000 114.780000 24.000000 0.125000 6395
6397 3 71.290000 115.200000 24.000000 0.125000 6396
6398 3 71.730000 115.650000 24.000000 0.125000 6397
6399 3 71.730000 116.060000 24.000000 0.125000 6398
6400 3 71.730000 116.500000 24.000000 0.125000 6399
6401 3 71.710000 116.920000 24.000000 0.125000 6400
6402 3 71.710000 117.340000 24.000000 0.125000 6401
6403 3 71.290000 117.760000 24.000000 0.125000 6402
6404 3 71.290000 118.200000 24.000000 0.125000 6403
6405 3 70.870000 118.620000 24.000000 0.125000 6404
6406 3 70.870000 119.040000 24.000000 0.125000 6405
6407 3 70.430000 119.450000 24.000000 0.125000 6406
6408 3 70.430000 119.900000 24.000000 0.125000 6407
6409 3 70.020000 120.310000 24.000000 0.125000 6408
6410 3 70.020000 120.750000 24.000000 0.125000 6409
6411 3 69.570000 121.170000 24.000000 0.125000 6410
6412 3 69.580000 121.590000 24.000000 0.125000 6411
6413 3 69.160000 122.000000 24.000000 0.125000 6412
6414 3 69.160000 122.430000 24.000000 0.125000 6413
6415 3 69.160000 122.850000 24.000000 0.125000 6414
6416 3 68.740000 123.280000 24.000000 0.125000 6415
6417 3 68.290000 123.700000 24.000000 0.125000 6416
6418 3 68.290000 124.140000 24.000000 0.125000 6417
6419 3 68.290000 124.540000 24.000000 0.125000 6418
6420 3 68.300000 124.980000 24.000000 0.125000 6419
6421 3 68.290000 125.400000 24.000000 0.125000 6420
6422 3 68.730000 125.820000 24.000000 0.125000 6421
6423 3 68.730000 126.250000 24.000000 0.125000 6422
6424 3 68.730000 126.680000 24.000000 0.125000 6423
6425 3 68.710000 127.100000 24.000000 0.125000 6424
6426 3 69.150000 127.530000 24.000000 0.125000 6425
6427 3 68.710000 127.950000 28.000000 0.125000 6426
6428 3 69.160000 128.380000 32.000000 0.125000 6427
6429 3 69.150000 128.800000 32.000000 0.125000 6428
6430 3 69.150000 129.240000 32.000000 0.125000 6429
6431 3 69.150000 129.650000 32.000000 0.125000 6430
6432 3 69.150000 130.080000 32.000000 0.125000 6431
6433 3 69.130000 130.500000 32.000000 0.125000 6432
6434 3 69.130000 130.930000 32.000000 0.125000 6433
6435 3 69.130000 131.360000 32.000000 0.125000 6434
6436 3 69.150000 131.780000 32.000000 0.125000 6435
6437 3 69.130000 132.190000 32.000000 0.125000 6436
6438 3 69.130000 132.630000 32.000000 0.125000 6437
6439 3 68.710000 133.050000 32.000000 0.125000 6438
6440 3 68.710000 133.490000 32.000000 0.125000 6439
6441 3 68.690000 133.900000 32.000000 0.125000 6440
6442 3 68.710000 133.490000 36.000000 0.125000 6441
6443 3 68.690000 133.900000 36.000000 0.125000 6442
6444 3 68.690000 134.330000 36.000000 0.125000 6443
6445 3 68.690000 134.770000 36.000000 0.125000 6444
6446 3 68.710000 135.180000 36.000000 0.125000 6445
6447 3 68.690000 135.610000 36.000000 0.125000 6446
6448 3 68.690000 136.030000 36.000000 0.125000 6447
6449 3 68.690000 136.440000 36.000000 0.125000 6448
6450 3 68.690000 136.880000 36.000000 0.125000 6449
6451 3 68.680000 137.310000 36.000000 0.125000 6450
6452 3 68.680000 137.740000 36.000000 0.125000 6451
6453 3 68.680000 138.150000 36.000000 0.125000 6452
6454 3 68.690000 138.580000 36.000000 0.125000 6453
6455 3 68.680000 139.020000 36.000000 0.125000 6454
6456 3 68.680000 139.430000 36.000000 0.125000 6455
6457 3 68.680000 139.860000 36.000000 0.125000 6456
6458 3 68.680000 140.280000 36.000000 0.125000 6457
6459 3 68.240000 140.710000 36.000000 0.125000 6458
6460 3 68.240000 141.130000 36.000000 0.125000 6459
6461 3 68.240000 141.560000 36.000000 0.125000 6460
6462 3 68.260000 141.990000 36.000000 0.125000 6461
6463 3 67.820000 142.400000 36.000000 0.125000 6462
6464 3 67.820000 142.830000 36.000000 0.125000 6463
6465 3 67.400000 143.270000 36.000000 0.125000 6464
6466 3 67.400000 143.680000 36.000000 0.125000 6465
6467 3 67.380000 144.110000 36.000000 0.125000 6466
6468 3 67.820000 144.530000 40.000000 0.125000 6467
6469 3 67.820000 144.960000 40.000000 0.125000 6468
6470 3 67.820000 145.380000 40.000000 0.125000 6469
6471 3 67.820000 145.810000 40.000000 0.125000 6470
6472 3 67.820000 146.240000 40.000000 0.125000 6471
6473 3 67.820000 146.650000 40.000000 0.125000 6472
6474 3 68.240000 147.080000 40.000000 0.125000 6473
6475 3 68.230000 147.520000 40.000000 0.125000 6474
6476 3 68.230000 147.930000 44.000000 0.125000 6475
6477 3 67.800000 148.360000 48.000000 0.125000 6476
6478 3 67.820000 148.780000 48.000000 0.125000 6477
6479 3 67.380000 149.210000 48.000000 0.125000 6478
6480 3 67.800000 149.630000 48.000000 0.125000 6479
6481 3 67.800000 150.060000 48.000000 0.125000 6480
6482 3 67.800000 150.490000 48.000000 0.125000 6481
6483 3 67.790000 150.900000 48.000000 0.125000 6482
6484 3 67.790000 151.330000 48.000000 0.125000 6483
6485 3 67.790000 151.770000 48.000000 0.125000 6484
6486 3 67.800000 152.180000 48.000000 0.125000 6485
6487 3 67.790000 152.610000 48.000000 0.125000 6486
6488 3 68.210000 153.030000 48.000000 0.125000 6487
6489 3 68.210000 153.460000 48.000000 0.125000 6488
6490 3 68.210000 153.880000 48.000000 0.125000 6489
6491 3 68.210000 154.310000 48.000000 0.125000 6490
6492 3 68.210000 154.740000 48.000000 0.125000 6491
6493 3 68.210000 155.150000 48.000000 0.125000 6492
6494 3 68.210000 155.580000 48.000000 0.125000 6493
6495 3 68.210000 156.020000 48.000000 0.125000 6494
6496 3 68.630000 156.430000 48.000000 0.125000 6495
6497 3 68.630000 156.860000 48.000000 0.125000 6496
6498 3 68.630000 157.280000 48.000000 0.125000 6497
6499 3 68.630000 157.710000 48.000000 0.125000 6498
6500 3 68.630000 158.130000 48.000000 0.125000 6499
6501 3 68.630000 158.560000 48.000000 0.125000 6500
6502 3 68.630000 159.000000 48.000000 0.125000 6501
6503 3 68.630000 159.400000 48.000000 0.125000 6502
6504 3 68.630000 159.840000 48.000000 0.125000 6503
6505 3 68.630000 160.270000 48.000000 0.125000 6504
6506 3 68.630000 160.680000 48.000000 0.125000 6505
6507 3 68.620000 161.110000 48.000000 0.125000 6506
6508 3 69.040000 161.530000 48.000000 0.125000 6507
6509 3 69.040000 161.960000 48.000000 0.125000 6508
6510 3 69.050000 162.380000 48.000000 0.125000 6509
6511 3 69.040000 162.810000 48.000000 0.125000 6510
6512 3 69.040000 163.250000 48.000000 0.125000 6511
6513 3 69.040000 163.650000 48.000000 0.125000 6512
6514 3 69.040000 164.090000 48.000000 0.125000 6513
6515 3 69.040000 164.520000 48.000000 0.125000 6514
6516 3 69.040000 164.940000 48.000000 0.125000 6515
6517 3 69.040000 165.360000 48.000000 0.125000 6516
6518 3 69.040000 165.800000 48.000000 0.125000 6517
6519 3 68.600000 166.210000 48.000000 0.125000 6518
6520 3 68.600000 166.630000 48.000000 0.125000 6519
6521 3 68.180000 167.060000 48.000000 0.125000 6520
6522 3 68.180000 167.490000 48.000000 0.125000 6521
6523 3 68.160000 167.910000 48.000000 0.125000 6522
6524 3 68.160000 168.340000 48.000000 0.125000 6523
6525 3 68.180000 168.770000 48.000000 0.125000 6524
6526 3 68.180000 169.190000 48.000000 0.125000 6525
6527 3 68.600000 169.610000 48.000000 0.125000 6526
6528 3 49.440000 34.380000 12.000000 0.125000 6207
6529 3 49.870000 34.380000 12.000000 0.125000 6528
6530 3 50.290000 34.380000 12.000000 0.125000 6529
6531 3 50.720000 34.360000 12.000000 0.125000 6530
6532 3 51.150000 34.380000 12.000000 0.125000 6531
6533 3 51.550000 34.380000 12.000000 0.125000 6532
6534 3 52.000000 34.380000 12.000000 0.125000 6533
6535 3 52.400000 34.380000 8.000000 0.125000 6534
6536 3 52.830000 34.390000 8.000000 0.125000 6535
6537 3 53.260000 34.820000 8.000000 0.125000 6536
6538 3 53.690000 34.820000 8.000000 0.125000 6537
6539 3 54.120000 34.810000 8.000000 0.125000 6538
6540 3 54.540000 35.250000 8.000000 0.125000 6539
6541 3 54.970000 35.250000 8.000000 0.125000 6540
6542 3 55.380000 35.670000 8.000000 0.125000 6541
6543 3 55.800000 35.670000 8.000000 0.125000 6542
6544 3 56.230000 36.100000 8.000000 0.125000 6543
6545 3 56.650000 36.530000 8.000000 0.125000 6544
6546 3 56.650000 36.960000 8.000000 0.125000 6545
6547 3 56.650000 37.390000 8.000000 0.125000 6546
6548 3 56.650000 37.790000 8.000000 0.125000 6547
6549 3 57.080000 38.240000 4.000000 0.125000 6548
6550 3 57.080000 38.640000 4.000000 0.125000 6549
6551 3 57.510000 39.070000 4.000000 0.125000 6550
6552 3 57.510000 39.500000 4.000000 0.125000 6551
6553 3 57.510000 39.920000 4.000000 0.125000 6552
6554 3 57.510000 40.350000 4.000000 0.125000 6553
6555 3 57.510000 40.780000 4.000000 0.125000 6554
6556 3 57.510000 41.210000 4.000000 0.125000 6555
6557 3 57.510000 41.640000 4.000000 0.125000 6556
6558 3 57.910000 42.040000 4.000000 0.125000 6557
6559 3 58.330000 42.490000 4.000000 0.125000 6558
6560 3 58.760000 42.920000 4.000000 0.125000 6559
6561 3 59.190000 43.320000 4.000000 0.125000 6560
6562 3 59.620000 43.780000 4.000000 0.125000 6561
6563 3 60.020000 44.180000 4.000000 0.125000 6562
6564 3 60.470000 44.180000 4.000000 0.125000 6563
6565 3 60.900000 44.180000 4.000000 0.125000 6564
6566 3 61.300000 44.610000 0.000000 0.125000 6565
6567 3 61.750000 45.040000 0.000000 0.125000 6566
6568 3 62.150000 45.040000 0.000000 0.125000 6567
6569 3 62.150000 45.460000 0.000000 0.125000 6568
6570 3 62.150000 45.890000 0.000000 0.125000 6569
6571 3 62.580000 46.320000 0.000000 0.125000 6570
6572 3 63.000000 46.750000 0.000000 0.125000 6571
6573 3 63.440000 47.180000 0.000000 0.125000 6572
6574 3 63.860000 47.600000 0.000000 0.125000 6573
6575 3 63.860000 48.030000 0.000000 0.125000 6574
6576 3 64.270000 48.450000 0.000000 0.125000 6575
6577 3 64.710000 48.880000 0.000000 0.125000 6576
6578 3 65.130000 49.310000 0.000000 0.125000 6577
6579 3 65.130000 49.720000 0.000000 0.125000 6578
6580 3 65.130000 50.150000 0.000000 0.125000 6579
6581 3 65.130000 50.570000 0.000000 0.125000 6580
6582 3 65.540000 51.000000 0.000000 0.125000 6581
6583 3 65.540000 51.430000 0.000000 0.125000 6582
6584 3 65.980000 51.850000 0.000000 0.125000 6583
6585 3 66.380000 52.290000 0.000000 0.125000 6584
6586 3 66.380000 52.710000 0.000000 0.125000 6585
6587 3 66.380000 53.140000 0.000000 0.125000 6586
6588 3 66.380000 53.570000 0.000000 0.125000 6587
6589 3 66.380000 53.990000 0.000000 0.125000 6588
6590 3 66.800000 54.420000 0.000000 0.125000 6589
6591 3 67.230000 54.840000 0.000000 0.125000 6590
6592 3 67.660000 55.270000 0.000000 0.125000 6591
6593 3 68.080000 55.700000 0.000000 0.125000 6592
6594 3 68.490000 56.100000 0.000000 0.125000 6593
6595 3 68.930000 56.540000 0.000000 0.125000 6594
6596 3 69.350000 56.960000 0.000000 0.125000 6595
6597 3 69.770000 57.390000 0.000000 0.125000 6596
6598 3 70.210000 57.820000 0.000000 0.125000 6597
6599 3 70.210000 58.250000 0.000000 0.125000 6598
6600 3 70.620000 58.670000 0.000000 0.125000 6599
6601 3 71.040000 59.100000 0.000000 0.125000 6600
6602 3 71.040000 59.530000 0.000000 0.125000 6601
6603 3 71.460000 59.530000 0.000000 0.125000 6602
6604 3 71.880000 59.530000 0.000000 0.125000 6603
6605 3 72.320000 59.960000 0.000000 0.125000 6604
6606 3 72.740000 60.380000 0.000000 0.125000 6605
6607 3 73.180000 60.820000 0.000000 0.125000 6606
6608 3 73.600000 60.820000 0.000000 0.125000 6607
6609 3 74.010000 61.220000 0.000000 0.125000 6608
6610 3 74.440000 61.650000 0.000000 0.125000 6609
6611 3 74.850000 62.090000 0.000000 0.125000 6610
6612 3 75.290000 62.500000 0.000000 0.125000 6611
6613 3 75.270000 62.930000 0.000000 0.125000 6612
6614 3 75.270000 63.350000 0.000000 0.125000 6613
6615 3 75.690000 63.780000 0.000000 0.125000 6614
6616 3 75.710000 64.210000 0.000000 0.125000 6615
6617 3 76.130000 64.640000 0.000000 0.125000 6616
6618 3 76.550000 65.070000 0.000000 0.125000 6617
6619 3 76.980000 65.070000 0.000000 0.125000 6618
6620 3 77.410000 65.070000 0.000000 0.125000 6619
6621 3 77.830000 65.070000 0.000000 0.125000 6620
6622 3 78.240000 65.070000 0.000000 0.125000 6621
6623 3 78.680000 65.480000 0.000000 0.125000 6622
6624 3 79.100000 65.480000 0.000000 0.125000 6623
6625 3 79.520000 65.930000 0.000000 0.125000 6624
6626 3 79.960000 65.930000 0.000000 0.125000 6625
6627 3 80.380000 65.930000 0.000000 0.125000 6626
6628 3 80.800000 65.930000 0.000000 0.125000 6627
6629 3 81.230000 65.930000 0.000000 0.125000 6628
6630 3 81.660000 65.930000 0.000000 0.125000 6629
6631 3 82.080000 65.930000 0.000000 0.125000 6630
6632 3 82.490000 66.370000 0.000000 0.125000 6631
6633 3 82.930000 66.370000 0.000000 0.125000 6632
6634 3 83.330000 66.370000 0.000000 0.125000 6633
6635 3 83.770000 65.930000 0.000000 0.125000 6634
6636 3 84.210000 65.930000 0.000000 0.125000 6635
6637 3 84.630000 65.510000 0.000000 0.125000 6636
6638 3 20.170000 15.590000 20.000000 0.125000 1
6639 3 20.580000 16.010000 20.000000 0.125000 6638
6640 3 21.010000 16.010000 20.000000 0.125000 6639
6641 3 21.420000 16.010000 20.000000 0.125000 6640
6642 3 21.850000 16.010000 20.000000 0.125000 6641
6643 3 22.280000 16.010000 20.000000 0.125000 6642
6644 3 22.710000 16.010000 20.000000 0.125000 6643
6645 3 23.140000 16.010000 20.000000 0.125000 6644
6646 3 23.560000 16.440000 20.000000 0.125000 6645
6647 3 23.990000 16.440000 20.000000 0.125000 6646
6648 3 24.420000 16.870000 24.000000 0.125000 6647
6649 3 24.830000 16.870000 24.000000 0.125000 6648
6650 3 25.280000 16.870000 24.000000 0.125000 6649
6651 3 25.690000 16.890000 24.000000 0.125000 6650
6652 3 26.100000 17.300000 28.000000 0.125000 6651
6653 3 26.530000 17.300000 28.000000 0.125000 6652
6654 3 26.530000 17.730000 28.000000 0.125000 6653
6655 3 26.530000 18.170000 28.000000 0.125000 6654
6656 3 26.960000 18.580000 28.000000 0.125000 6655
6657 3 26.940000 19.010000 28.000000 0.125000 6656
6658 3 27.370000 19.420000 28.000000 0.125000 6657
6659 3 27.370000 19.870000 28.000000 0.125000 6658
6660 3 27.800000 20.300000 28.000000 0.125000 6659
6661 3 28.230000 20.710000 28.000000 0.125000 6660
6662 3 28.650000 21.140000 28.000000 0.125000 6661
6663 3 29.060000 21.570000 28.000000 0.125000 6662
6664 3 29.490000 22.000000 28.000000 0.125000 6663
6665 3 29.900000 22.000000 28.000000 0.125000 6664
6666 3 30.330000 22.000000 28.000000 0.125000 6665
6667 3 30.760000 22.000000 28.000000 0.125000 6666
6668 3 31.190000 21.570000 32.000000 0.125000 6667
6669 3 31.620000 21.570000 32.000000 0.125000 6668
6670 3 32.050000 21.570000 32.000000 0.125000 6669
6671 3 32.480000 21.570000 32.000000 0.125000 6670
6672 3 32.900000 21.570000 32.000000 0.125000 6671
6673 3 33.300000 22.010000 32.000000 0.125000 6672
6674 3 33.750000 22.440000 32.000000 0.125000 6673
6675 3 34.180000 22.850000 32.000000 0.125000 6674
6676 3 34.580000 23.280000 32.000000 0.125000 6675
6677 3 35.020000 23.710000 32.000000 0.125000 6676
6678 3 35.440000 24.140000 32.000000 0.125000 6677
6679 3 35.870000 24.570000 32.000000 0.125000 6678
6680 3 35.870000 24.980000 32.000000 0.125000 6679
6681 3 36.290000 25.420000 36.000000 0.125000 6680
6682 3 36.700000 25.420000 36.000000 0.125000 6681
6683 3 36.700000 25.830000 36.000000 0.125000 6682
6684 3 37.130000 26.260000 36.000000 0.125000 6683
6685 3 37.550000 26.690000 36.000000 0.125000 6684
6686 3 37.980000 26.690000 36.000000 0.125000 6685
6687 3 38.410000 26.690000 36.000000 0.125000 6686
6688 3 38.830000 26.690000 36.000000 0.125000 6687
6689 3 39.260000 26.710000 36.000000 0.125000 6688
6690 3 39.680000 27.120000 36.000000 0.125000 6689
6691 3 40.110000 27.120000 36.000000 0.125000 6690
6692 3 40.540000 27.550000 36.000000 0.125000 6691
6693 3 40.950000 27.550000 36.000000 0.125000 6692
6694 3 41.380000 27.550000 36.000000 0.125000 6693
6695 3 41.800000 27.550000 36.000000 0.125000 6694
6696 3 42.230000 27.550000 36.000000 0.125000 6695
6697 3 42.660000 27.570000 36.000000 0.125000 6696
6698 3 43.080000 27.570000 36.000000 0.125000 6697
6699 3 43.510000 27.570000 36.000000 0.125000 6698
6700 3 43.930000 27.550000 36.000000 0.125000 6699
6701 3 44.360000 27.570000 36.000000 0.125000 6700
6702 3 44.790000 27.570000 36.000000 0.125000 6701
6703 3 45.200000 27.570000 36.000000 0.125000 6702
6704 3 45.630000 27.570000 36.000000 0.125000 6703
6705 3 46.050000 27.570000 36.000000 0.125000 6704
6706 3 46.480000 28.010000 36.000000 0.125000 6705
6707 3 46.910000 28.420000 40.000000 0.125000 6706
6708 3 47.330000 28.420000 40.000000 0.125000 6707
6709 3 47.760000 28.850000 40.000000 0.125000 6708
6710 3 48.160000 28.850000 40.000000 0.125000 6709
6711 3 48.590000 28.850000 40.000000 0.125000 6710
6712 3 49.020000 28.850000 40.000000 0.125000 6711
6713 3 49.440000 29.280000 40.000000 0.125000 6712
6714 3 49.870000 29.280000 40.000000 0.125000 6713
6715 3 50.300000 29.280000 40.000000 0.125000 6714
6716 3 50.730000 29.280000 40.000000 0.125000 6715
6717 3 51.150000 29.280000 40.000000 0.125000 6716
6718 3 51.570000 29.280000 40.000000 0.125000 6717
6719 3 52.010000 29.280000 40.000000 0.125000 6718
6720 3 52.410000 28.870000 40.000000 0.125000 6719
6721 3 52.840000 28.870000 40.000000 0.125000 6720
6722 3 53.270000 28.870000 40.000000 0.125000 6721
6723 3 53.690000 28.870000 40.000000 0.125000 6722
6724 3 54.120000 28.870000 40.000000 0.125000 6723
6725 3 54.550000 28.870000 40.000000 0.125000 6724
6726 3 54.980000 28.870000 44.000000 0.125000 6725
6727 3 55.400000 28.870000 44.000000 0.125000 6726
6728 3 55.820000 28.890000 44.000000 0.125000 6727
6729 3 56.260000 28.890000 44.000000 0.125000 6728
6730 3 56.660000 28.890000 44.000000 0.125000 6729
6731 3 57.090000 28.890000 44.000000 0.125000 6730
6732 3 57.540000 28.890000 44.000000 0.125000 6731
6733 3 57.940000 28.890000 44.000000 0.125000 6732
6734 3 58.380000 28.460000 44.000000 0.125000 6733
6735 3 58.370000 28.890000 44.000000 0.125000 6734
6736 3 58.800000 29.300000 44.000000 0.125000 6735
6737 3 59.230000 29.300000 44.000000 0.125000 6736
6738 3 59.650000 29.300000 44.000000 0.125000 6737
6739 3 60.070000 29.300000 44.000000 0.125000 6738
6740 3 60.510000 29.300000 44.000000 0.125000 6739
6741 3 60.940000 29.300000 44.000000 0.125000 6740
6742 3 61.340000 28.890000 44.000000 0.125000 6741
6743 3 61.790000 28.890000 44.000000 0.125000 6742
6744 3 62.200000 28.460000 44.000000 0.125000 6743
6745 3 62.630000 28.480000 44.000000 0.125000 6744
6746 3 63.050000 28.050000 44.000000 0.125000 6745
6747 3 63.480000 27.620000 44.000000 0.125000 6746
6748 3 63.910000 27.190000 44.000000 0.125000 6747
6749 3 64.330000 26.780000 44.000000 0.125000 6748
6750 3 64.770000 26.350000 44.000000 0.125000 6749
6751 3 65.190000 25.920000 44.000000 0.125000 6750
6752 3 65.600000 25.920000 44.000000 0.125000 6751
6753 3 66.040000 25.920000 44.000000 0.125000 6752
6754 3 66.460000 25.920000 44.000000 0.125000 6753
6755 3 66.880000 25.920000 44.000000 0.125000 6754
6756 3 67.300000 25.920000 44.000000 0.125000 6755
6757 3 67.740000 26.350000 44.000000 0.125000 6756
6758 3 68.160000 26.350000 44.000000 0.125000 6757
6759 3 68.580000 26.350000 44.000000 0.125000 6758
6760 3 69.020000 26.350000 44.000000 0.125000 6759
6761 3 69.440000 26.370000 48.000000 0.125000 6760
6762 3 69.850000 26.370000 48.000000 0.125000 6761
6763 3 70.290000 25.940000 48.000000 0.125000 6762
6764 3 70.710000 25.940000 48.000000 0.125000 6763
6765 3 71.130000 25.940000 48.000000 0.125000 6764
6766 3 71.550000 25.530000 48.000000 0.125000 6765
6767 3 71.990000 25.080000 48.000000 0.125000 6766
6768 3 72.430000 24.670000 48.000000 0.125000 6767
6769 3 72.850000 24.260000 48.000000 0.125000 6768
6770 3 73.270000 23.830000 48.000000 0.125000 6769
6771 3 73.710000 23.410000 48.000000 0.125000 6770
6772 3 74.120000 22.980000 48.000000 0.125000 6771
6773 3 74.550000 22.980000 48.000000 0.125000 6772
6774 3 74.960000 22.550000 48.000000 0.125000 6773
6775 3 75.400000 22.550000 48.000000 0.125000 6774
6776 3 75.820000 22.550000 48.000000 0.125000 6775
6777 3 76.240000 22.140000 48.000000 0.125000 6776
6778 3 76.680000 21.710000 48.000000 0.125000 6777
6779 3 77.100000 21.280000 48.000000 0.125000 6778
6780 3 77.540000 21.280000 48.000000 0.125000 6779
6781 3 77.960000 20.850000 48.000000 0.125000 6780
6782 3 78.380000 20.440000 48.000000 0.125000 6781
6783 3 78.820000 20.010000 48.000000 0.125000 6782
6784 3 79.230000 19.570000 48.000000 0.125000 6783
6785 3 79.230000 19.170000 48.000000 0.125000 6784
6786 3 79.660000 18.750000 48.000000 0.125000 6785
6787 3 80.100000 18.750000 48.000000 0.125000 6786
6788 3 80.520000 18.320000 48.000000 0.125000 6787
6789 3 80.940000 17.890000 48.000000 0.125000 6788
6790 3 81.370000 17.460000 48.000000 0.125000 6789
6791 3 81.790000 17.460000 48.000000 0.125000 6790
6792 3 82.230000 17.460000 48.000000 0.125000 6791
6793 3 82.650000 17.050000 48.000000 0.125000 6792
6794 3 83.070000 16.620000 48.000000 0.125000 6793
6795 3 83.490000 16.190000 48.000000 0.125000 6794
6796 3 83.910000 15.780000 48.000000 0.125000 6795
6797 3 84.350000 15.340000 48.000000 0.125000 6796
6798 3 84.770000 14.930000 48.000000 0.125000 6797
6799 3 85.210000 14.500000 48.000000 0.125000 6798
6800 3 85.630000 14.080000 48.000000 0.125000 6799
6801 3 86.050000 13.660000 48.000000 0.125000 6800
6802 3 86.490000 13.240000 48.000000 0.125000 6801
6803 3 86.910000 12.820000 48.000000 0.125000 6802
6804 3 87.330000 12.390000 48.000000 0.125000 6803
6805 3 87.770000 11.960000 48.000000 0.125000 6804
6806 3 87.770000 11.550000 48.000000 0.125000 6805
6807 3 88.180000 11.100000 48.000000 0.125000 6806
6808 3 88.180000 10.690000 48.000000 0.125000 6807
6809 3 88.630000 10.250000 48.000000 0.125000 6808
6810 3 89.040000 9.840000 48.000000 0.125000 6809
6811 3 89.460000 9.410000 48.000000 0.125000 6810
6812 3 89.460000 8.990000 48.000000 0.125000 6811
6813 3 89.880000 8.580000 48.000000 0.125000 6812
6814 3 89.900000 8.150000 48.000000 0.125000 6813
6815 3 90.320000 7.710000 48.000000 0.125000 6814
6816 3 90.320000 7.300000 48.000000 0.125000 6815
6817 3 90.760000 6.870000 48.000000 0.125000 6816
6818 3 90.760000 6.450000 48.000000 0.125000 6817
6819 3 91.180000 6.000000 48.000000 0.125000 6818
6820 3 91.180000 5.590000 48.000000 0.125000 6819
6821 3 91.600000 5.170000 48.000000 0.125000 6820
6822 3 92.040000 4.750000 48.000000 0.125000 6821
6823 3 92.460000 4.330000 48.000000 0.125000 6822
6824 3 92.900000 3.890000 48.000000 0.125000 6823
6825 3 93.300000 3.470000 48.000000 0.125000 6824
6826 3 93.740000 3.060000 48.000000 0.125000 6825
6827 3 94.160000 2.620000 48.000000 0.125000 6826
6828 3 94.580000 2.200000 48.000000 0.125000 6827
6829 3 95.010000 1.780000 48.000000 0.125000 6828
6830 3 95.460000 1.370000 48.000000 0.125000 6829
6831 3 95.880000 0.930000 48.000000 0.125000 6830
6832 3 96.290000 0.510000 48.000000 0.125000 6831
6833 3 96.720000 0.100000 48.000000 0.125000 6832
6834 3 97.180000 -0.280000 48.000000 0.125000 6833
6835 3 97.590000 -0.710000 48.000000 0.125000 6834
6836 3 98.010000 -1.140000 48.000000 0.125000 6835
6837 3 35.870000 24.980000 36.000000 0.125000 6681
6838 3 35.860000 25.420000 36.000000 0.125000 6837
6839 3 35.860000 25.830000 36.000000 0.125000 6838
6840 3 35.860000 26.260000 36.000000 0.125000 6839
6841 3 35.860000 26.690000 36.000000 0.125000 6840
6842 3 35.430000 27.100000 36.000000 0.125000 6841
6843 3 35.010000 27.530000 36.000000 0.125000 6842
6844 3 35.010000 27.960000 36.000000 0.125000 6843
6845 3 34.580000 28.390000 36.000000 0.125000 6844
6846 3 34.570000 28.820000 36.000000 0.125000 6845
6847 3 34.570000 29.230000 36.000000 0.125000 6846
6848 3 35.010000 29.670000 36.000000 0.125000 6847
6849 3 35.410000 30.070000 36.000000 0.125000 6848
6850 3 35.410000 30.510000 36.000000 0.125000 6849
6851 3 35.840000 30.940000 40.000000 0.125000 6850
6852 3 35.410000 31.350000 40.000000 0.125000 6851
6853 3 35.410000 31.780000 44.000000 0.125000 6852
6854 3 35.840000 31.370000 48.000000 0.125000 6853
6855 3 35.410000 31.780000 48.000000 0.125000 6854
6856 3 35.000000 32.210000 48.000000 0.125000 6855
6857 3 34.550000 32.640000 48.000000 0.125000 6856
6858 3 34.150000 33.070000 48.000000 0.125000 6857
6859 3 33.720000 33.470000 52.000000 0.125000 6858
6860 3 34.150000 33.920000 56.000000 0.125000 6859
6861 3 34.150000 34.320000 60.000000 0.125000 6860
6862 3 34.150000 34.750000 60.000000 0.125000 6861
6863 3 33.720000 35.180000 60.000000 0.125000 6862
6864 3 33.700000 35.600000 60.000000 0.125000 6863
6865 3 33.700000 36.030000 60.000000 0.125000 6864
6866 3 33.700000 36.460000 60.000000 0.125000 6865
6867 3 33.700000 36.890000 60.000000 0.125000 6866
6868 3 33.700000 37.320000 60.000000 0.125000 6867
6869 3 33.700000 37.720000 60.000000 0.125000 6868
6870 3 33.700000 38.170000 60.000000 0.125000 6869
6871 3 33.700000 38.570000 60.000000 0.125000 6870
6872 3 33.690000 39.000000 60.000000 0.125000 6871
6873 3 33.260000 39.430000 60.000000 0.125000 6872
6874 3 33.260000 39.850000 60.000000 0.125000 6873
6875 3 33.260000 40.280000 60.000000 0.125000 6874
6876 3 33.260000 40.710000 60.000000 0.125000 6875
6877 3 33.260000 41.140000 60.000000 0.125000 6876
6878 3 33.260000 41.570000 60.000000 0.125000 6877
6879 3 32.840000 41.970000 60.000000 0.125000 6878
6880 3 32.830000 42.420000 60.000000 0.125000 6879
6881 3 32.400000 42.850000 60.000000 0.125000 6880
6882 3 31.980000 43.250000 60.000000 0.125000 6881
6883 3 31.980000 43.680000 60.000000 0.125000 6882
6884 3 31.980000 44.100000 60.000000 0.125000 6883
6885 3 31.980000 44.530000 60.000000 0.125000 6884
6886 3 31.550000 44.960000 60.000000 0.125000 6885
6887 3 31.120000 45.380000 60.000000 0.125000 6886
6888 3 31.120000 45.810000 60.000000 0.125000 6887
6889 3 30.690000 46.220000 60.000000 0.125000 6888
6890 3 30.260000 46.650000 60.000000 0.125000 6889
6891 3 29.830000 47.090000 60.000000 0.125000 6890
6892 3 29.830000 47.500000 60.000000 0.125000 6891
6893 3 29.830000 47.930000 60.000000 0.125000 6892
6894 3 29.830000 48.350000 60.000000 0.125000 6893
6895 3 29.830000 48.780000 60.000000 0.125000 6894
6896 3 29.830000 49.210000 60.000000 0.125000 6895
6897 3 29.420000 49.630000 60.000000 0.125000 6896
6898 3 28.980000 50.060000 64.000000 0.125000 6897
6899 3 28.980000 50.470000 64.000000 0.125000 6898
6900 3 28.980000 50.900000 64.000000 0.125000 6899
6901 3 28.560000 51.320000 64.000000 0.125000 6900
6902 3 28.560000 51.740000 64.000000 0.125000 6901
6903 3 28.140000 52.170000 68.000000 0.125000 6902
6904 3 28.120000 52.590000 68.000000 0.125000 6903
6905 3 27.710000 53.020000 68.000000 0.125000 6904
6906 3 27.710000 53.450000 68.000000 0.125000 6905
6907 3 27.710000 53.860000 68.000000 0.125000 6906
6908 3 27.710000 54.290000 68.000000 0.125000 6907
6909 3 28.120000 54.710000 68.000000 0.125000 6908
6910 3 28.550000 55.140000 68.000000 0.125000 6909
6911 3 28.550000 55.570000 68.000000 0.125000 6910
6912 3 28.550000 55.990000 68.000000 0.125000 6911
6913 3 28.550000 56.420000 68.000000 0.125000 6912
6914 3 28.960000 56.850000 68.000000 0.125000 6913
6915 3 28.960000 57.280000 68.000000 0.125000 6914
6916 3 28.960000 57.710000 68.000000 0.125000 6915
6917 3 28.960000 58.130000 68.000000 0.125000 6916
6918 3 28.960000 58.560000 68.000000 0.125000 6917
6919 3 28.960000 58.970000 68.000000 0.125000 6918
6920 3 29.390000 59.400000 68.000000 0.125000 6919
6921 3 29.390000 59.840000 68.000000 0.125000 6920
6922 3 29.390000 60.250000 68.000000 0.125000 6921
6923 3 29.390000 60.680000 68.000000 0.125000 6922
6924 3 29.800000 61.100000 68.000000 0.125000 6923
6925 3 29.800000 61.530000 68.000000 0.125000 6924
6926 3 29.800000 61.960000 68.000000 0.125000 6925
6927 3 29.800000 62.380000 68.000000 0.125000 6926
6928 3 29.780000 62.810000 68.000000 0.125000 6927
6929 3 29.370000 63.220000 72.000000 0.125000 6928
6930 3 29.370000 63.650000 72.000000 0.125000 6929
6931 3 28.940000 64.090000 72.000000 0.125000 6930
6932 3 28.940000 64.500000 72.000000 0.125000 6931
6933 3 28.940000 64.930000 72.000000 0.125000 6932
6934 3 28.940000 65.340000 72.000000 0.125000 6933
6935 3 28.940000 65.780000 72.000000 0.125000 6934
6936 3 29.370000 66.210000 76.000000 0.125000 6935
6937 3 28.920000 66.620000 80.000000 0.125000 6936
6938 3 29.370000 67.060000 80.000000 0.125000 6937
6939 3 29.370000 67.480000 80.000000 0.125000 6938
6940 3 29.370000 67.900000 80.000000 0.125000 6939
6941 3 29.370000 68.340000 80.000000 0.125000 6940
6942 3 29.780000 68.750000 80.000000 0.125000 6941
6943 3 29.780000 69.180000 80.000000 0.125000 6942
6944 3 30.190000 69.620000 80.000000 0.125000 6943
6945 3 30.190000 70.030000 80.000000 0.125000 6944
6946 3 30.190000 70.460000 80.000000 0.125000 6945
6947 3 30.210000 70.870000 80.000000 0.125000 6946
6948 3 30.620000 71.310000 80.000000 0.125000 6947
6949 3 30.620000 71.730000 80.000000 0.125000 6948
6950 3 31.050000 72.150000 80.000000 0.125000 6949
6951 3 31.050000 72.590000 80.000000 0.125000 6950
6952 3 31.460000 73.010000 80.000000 0.125000 6951
6953 3 31.900000 73.430000 80.000000 0.125000 6952
6954 3 32.320000 73.870000 80.000000 0.125000 6953
6955 3 32.760000 74.290000 80.000000 0.125000 6954
6956 3 33.150000 74.730000 80.000000 0.125000 6955
6957 3 33.590000 75.140000 80.000000 0.125000 6956
6958 3 34.020000 75.560000 80.000000 0.125000 6957
6959 3 34.020000 75.980000 80.000000 0.125000 6958
6960 3 34.430000 76.420000 84.000000 0.125000 6959
6961 3 34.430000 76.840000 88.000000 0.125000 6960
6962 3 34.430000 77.260000 88.000000 0.125000 6961
6963 3 34.870000 77.700000 92.000000 0.125000 6962
6964 3 35.270000 78.120000 96.000000 0.125000 6963
6965 3 35.700000 78.140000 100.000000 0.125000 6964
6966 3 36.130000 78.140000 100.000000 0.125000 6965
6967 3 36.130000 78.540000 100.000000 0.125000 6966
6968 3 36.550000 78.980000 100.000000 0.125000 6967
6969 3 36.550000 79.400000 100.000000 0.125000 6968
6970 3 36.550000 79.820000 100.000000 0.125000 6969
6971 3 36.550000 80.250000 100.000000 0.125000 6970
6972 3 36.980000 80.680000 100.000000 0.125000 6971
6973 3 36.980000 81.100000 100.000000 0.125000 6972
6974 3 36.980000 81.530000 100.000000 0.125000 6973
6975 3 36.980000 81.950000 100.000000 0.125000 6974
6976 3 37.400000 82.390000 100.000000 0.125000 6975
6977 3 37.400000 82.790000 100.000000 0.125000 6976
6978 3 37.380000 83.230000 100.000000 0.125000 6977
6979 3 37.380000 83.650000 100.000000 0.125000 6978
6980 3 37.820000 84.070000 100.000000 0.125000 6979
6981 3 37.830000 84.500000 100.000000 0.125000 6980
6982 3 38.250000 84.930000 100.000000 0.125000 6981
6983 3 38.650000 85.350000 100.000000 0.125000 6982
6984 3 39.090000 85.790000 100.000000 0.125000 6983
6985 3 39.510000 85.790000 100.000000 0.125000 6984
6986 3 39.940000 86.210000 100.000000 0.125000 6985
6987 3 40.370000 86.210000 104.000000 0.125000 6986
6988 3 40.770000 86.650000 104.000000 0.125000 6987
6989 3 41.200000 87.060000 104.000000 0.125000 6988
6990 3 41.620000 87.500000 104.000000 0.125000 6989
6991 3 41.630000 87.900000 104.000000 0.125000 6990
6992 3 42.050000 88.340000 104.000000 0.125000 6991
6993 3 42.050000 88.780000 104.000000 0.125000 6992
6994 3 42.480000 89.200000 108.000000 0.125000 6993
6995 3 42.900000 89.620000 112.000000 0.125000 6994
6996 3 43.330000 89.620000 112.000000 0.125000 6995
6997 3 43.750000 89.620000 112.000000 0.125000 6996
6998 3 44.180000 89.620000 112.000000 0.125000 6997
6999 3 44.610000 89.620000 112.000000 0.125000 6998
7000 3 45.020000 89.200000 112.000000 0.125000 6999
7001 3 45.450000 89.200000 112.000000 0.125000 7000
7002 3 45.870000 88.790000 112.000000 0.125000 7001
7003 3 46.300000 88.350000 112.000000 0.125000 7002
7004 3 46.750000 87.930000 112.000000 0.125000 7003
7005 3 47.150000 87.930000 112.000000 0.125000 7004
7006 3 47.580000 87.510000 112.000000 0.125000 7005
7007 3 48.000000 87.510000 112.000000 0.125000 7006
7008 3 48.430000 87.510000 112.000000 0.125000 7007
7009 3 48.860000 87.070000 112.000000 0.125000 7008
7010 3 49.270000 86.680000 112.000000 0.125000 7009
7011 3 49.720000 86.250000 112.000000 0.125000 7010
7012 3 49.720000 85.810000 112.000000 0.125000 7011
7013 3 50.130000 86.250000 116.000000 0.125000 7012
7014 3 50.570000 86.250000 116.000000 0.125000 7013
7015 3 51.000000 86.250000 116.000000 0.125000 7014
7016 3 51.400000 86.250000 116.000000 0.125000 7015
7017 3 51.840000 86.250000 116.000000 0.125000 7016
7018 3 52.260000 86.250000 120.000000 0.125000 7017
7019 3 52.690000 86.260000 120.000000 0.125000 7018
7020 3 53.120000 86.260000 120.000000 0.125000 7019
7021 3 53.540000 86.260000 120.000000 0.125000 7020
7022 3 53.950000 86.680000 124.000000 0.125000 7021
7023 3 54.370000 86.680000 124.000000 0.125000 7022
7024 3 54.800000 86.680000 124.000000 0.125000 7023
7025 3 55.250000 86.260000 124.000000 0.125000 7024
7026 3 55.650000 85.820000 124.000000 0.125000 7025
7027 3 55.650000 85.400000 124.000000 0.125000 7026
7028 3 55.650000 84.980000 124.000000 0.125000 7027
7029 3 55.660000 84.540000 124.000000 0.125000 7028
7030 3 49.290000 85.400000 112.000000 0.125000 7012
7031 3 9.600000 -1.390000 44.000000 0.125000 1
7032 3 10.020000 -0.980000 44.000000 0.125000 7031
7033 3 10.460000 -0.540000 44.000000 0.125000 7032
7034 3 10.860000 -0.120000 44.000000 0.125000 7033
7035 3 11.290000 0.260000 44.000000 0.125000 7034
7036 3 11.720000 0.680000 44.000000 0.125000 7035
7037 3 12.130000 1.120000 44.000000 0.125000 7036
7038 3 12.560000 1.540000 44.000000 0.125000 7037
7039 3 12.970000 1.970000 44.000000 0.125000 7038
7040 3 13.390000 2.390000 44.000000 0.125000 7039
7041 3 13.390000 2.830000 44.000000 0.125000 7040
7042 3 13.820000 3.240000 44.000000 0.125000 7041
7043 3 13.820000 3.660000 44.000000 0.125000 7042
7044 3 14.240000 4.090000 44.000000 0.125000 7043
7045 3 14.240000 4.510000 44.000000 0.125000 7044
7046 3 14.670000 4.950000 48.000000 0.125000 7045
7047 3 14.660000 5.370000 48.000000 0.125000 7046
7048 3 15.090000 5.790000 48.000000 0.125000 7047
7049 3 15.090000 6.230000 48.000000 0.125000 7048
7050 3 15.510000 6.650000 48.000000 0.125000 7049
7051 3 15.510000 7.080000 48.000000 0.125000 7050
7052 3 15.950000 7.500000 48.000000 0.125000 7051
7053 3 16.350000 7.920000 48.000000 0.125000 7052
7054 3 16.800000 8.350000 48.000000 0.125000 7053
7055 3 16.780000 8.770000 48.000000 0.125000 7054
7056 3 17.190000 9.210000 48.000000 0.125000 7055
7057 3 17.190000 9.640000 48.000000 0.125000 7056
7058 3 17.620000 10.050000 48.000000 0.125000 7057
7059 3 17.620000 10.490000 48.000000 0.125000 7058
7060 3 18.050000 10.900000 48.000000 0.125000 7059
7061 3 18.050000 11.330000 48.000000 0.125000 7060
7062 3 18.480000 11.750000 52.000000 0.125000 7061
7063 3 18.900000 12.180000 52.000000 0.125000 7062
7064 3 19.330000 12.180000 52.000000 0.125000 7063
7065 3 19.330000 12.610000 52.000000 0.125000 7064
7066 3 19.330000 13.030000 52.000000 0.125000 7065
7067 3 19.740000 13.470000 52.000000 0.125000 7066
7068 3 19.740000 13.900000 52.000000 0.125000 7067
7069 3 20.170000 14.310000 52.000000 0.125000 7068
7070 3 20.170000 14.750000 52.000000 0.125000 7069
7071 3 20.170000 15.160000 52.000000 0.125000 7070
7072 3 20.170000 15.590000 52.000000 0.125000 7071
7073 3 20.580000 16.010000 52.000000 0.125000 7072
7074 3 20.580000 16.440000 52.000000 0.125000 7073
7075 3 20.580000 16.870000 52.000000 0.125000 7074
7076 3 20.580000 17.280000 52.000000 0.125000 7075
7077 3 21.010000 17.710000 52.000000 0.125000 7076
7078 3 21.420000 18.140000 52.000000 0.125000 7077
7079 3 21.850000 18.570000 52.000000 0.125000 7078
7080 3 21.850000 19.000000 52.000000 0.125000 7079
7081 3 22.280000 19.420000 52.000000 0.125000 7080
7082 3 22.690000 19.850000 52.000000 0.125000 7081
7083 3 23.140000 20.280000 56.000000 0.125000 7082
7084 3 23.550000 20.690000 56.000000 0.125000 7083
7085 3 23.980000 21.120000 56.000000 0.125000 7084
7086 3 24.400000 21.550000 56.000000 0.125000 7085
7087 3 24.810000 21.980000 56.000000 0.125000 7086
7088 3 25.240000 22.410000 60.000000 0.125000 7087
7089 3 25.650000 22.830000 60.000000 0.125000 7088
7090 3 25.650000 23.260000 60.000000 0.125000 7089
7091 3 26.080000 23.690000 60.000000 0.125000 7090
7092 3 26.080000 24.120000 60.000000 0.125000 7091
7093 3 26.080000 24.550000 60.000000 0.125000 7092
7094 3 26.080000 24.960000 60.000000 0.125000 7093
7095 3 26.510000 25.390000 60.000000 0.125000 7094
7096 3 26.510000 25.800000 60.000000 0.125000 7095
7097 3 26.920000 26.230000 60.000000 0.125000 7096
7098 3 26.920000 26.670000 60.000000 0.125000 7097
7099 3 27.350000 27.080000 60.000000 0.125000 7098
7100 3 27.780000 27.510000 60.000000 0.125000 7099
7101 3 28.210000 27.940000 60.000000 0.125000 7100
7102 3 28.640000 28.370000 60.000000 0.125000 7101
7103 3 29.030000 28.800000 64.000000 0.125000 7102
7104 3 29.480000 29.210000 68.000000 0.125000 7103
7105 3 29.890000 29.660000 68.000000 0.125000 7104
7106 3 30.310000 29.660000 68.000000 0.125000 7105
7107 3 30.310000 30.070000 68.000000 0.125000 7106
7108 3 30.740000 30.500000 68.000000 0.125000 7107
7109 3 31.170000 30.920000 68.000000 0.125000 7108
7110 3 31.170000 31.350000 68.000000 0.125000 7109
7111 3 31.170000 31.780000 68.000000 0.125000 7110
7112 3 31.580000 32.210000 68.000000 0.125000 7111
7113 3 32.010000 32.630000 68.000000 0.125000 7112
7114 3 32.440000 33.070000 68.000000 0.125000 7113
7115 3 32.870000 33.470000 68.000000 0.125000 7114
7116 3 33.270000 33.920000 68.000000 0.125000 7115
7117 3 33.720000 34.320000 68.000000 0.125000 7116
7118 3 34.150000 34.750000 72.000000 0.125000 7117
7119 3 34.150000 35.180000 72.000000 0.125000 7118
7120 3 34.130000 35.600000 72.000000 0.125000 7119
7121 3 34.130000 36.030000 72.000000 0.125000 7120
7122 3 34.550000 36.460000 72.000000 0.125000 7121
7123 3 34.550000 36.890000 72.000000 0.125000 7122
7124 3 34.980000 37.320000 76.000000 0.125000 7123
7125 3 35.400000 37.320000 76.000000 0.125000 7124
7126 3 35.830000 37.740000 76.000000 0.125000 7125
7127 3 36.260000 38.170000 76.000000 0.125000 7126
7128 3 36.680000 38.590000 76.000000 0.125000 7127
7129 3 37.090000 39.020000 76.000000 0.125000 7128
7130 3 37.510000 39.450000 76.000000 0.125000 7129
7131 3 37.940000 39.860000 76.000000 0.125000 7130
7132 3 38.370000 40.290000 80.000000 0.125000 7131
7133 3 38.790000 40.720000 80.000000 0.125000 7132
7134 3 38.790000 41.140000 80.000000 0.125000 7133
7135 3 39.230000 41.590000 80.000000 0.125000 7134
7136 3 39.230000 42.000000 80.000000 0.125000 7135
7137 3 39.620000 42.430000 80.000000 0.125000 7136
7138 3 39.620000 42.860000 80.000000 0.125000 7137
7139 3 40.050000 43.280000 80.000000 0.125000 7138
7140 3 40.050000 43.710000 80.000000 0.125000 7139
7141 3 40.480000 44.130000 80.000000 0.125000 7140
7142 3 40.480000 44.560000 80.000000 0.125000 7141
7143 3 40.480000 44.990000 80.000000 0.125000 7142
7144 3 40.480000 45.400000 80.000000 0.125000 7143
7145 3 40.900000 45.840000 80.000000 0.125000 7144
7146 3 40.900000 46.250000 80.000000 0.125000 7145
7147 3 41.330000 46.680000 80.000000 0.125000 7146
7148 3 41.330000 47.110000 84.000000 0.125000 7147
7149 3 41.750000 47.530000 84.000000 0.125000 7148
7150 3 41.750000 47.960000 84.000000 0.125000 7149
7151 3 42.180000 48.380000 84.000000 0.125000 7150
7152 3 42.180000 48.810000 88.000000 0.125000 7151
7153 3 42.590000 49.250000 92.000000 0.125000 7152
7154 3 42.590000 49.670000 92.000000 0.125000 7153
7155 3 43.010000 50.100000 92.000000 0.125000 7154
7156 3 43.440000 50.100000 96.000000 0.125000 7155
7157 3 43.440000 50.520000 96.000000 0.125000 7156
7158 3 43.440000 50.950000 96.000000 0.125000 7157
7159 3 43.440000 51.380000 96.000000 0.125000 7158
7160 3 43.860000 51.780000 96.000000 0.125000 7159
7161 3 43.860000 52.220000 96.000000 0.125000 7160
7162 3 43.840000 52.640000 96.000000 0.125000 7161
7163 3 43.840000 53.070000 96.000000 0.125000 7162
7164 3 43.840000 53.500000 96.000000 0.125000 7163
7165 3 43.840000 53.920000 96.000000 0.125000 7164
7166 3 43.840000 54.350000 96.000000 0.125000 7165
7167 3 43.840000 54.770000 96.000000 0.125000 7166
7168 3 43.840000 55.200000 96.000000 0.125000 7167
7169 3 43.840000 55.630000 96.000000 0.125000 7168
7170 3 43.830000 56.030000 96.000000 0.125000 7169
7171 3 43.830000 56.470000 96.000000 0.125000 7170
7172 3 43.830000 56.890000 96.000000 0.125000 7171
7173 3 43.830000 57.320000 96.000000 0.125000 7172
7174 3 44.260000 57.750000 96.000000 0.125000 7173
7175 3 44.260000 58.170000 96.000000 0.125000 7174
7176 3 44.690000 58.600000 96.000000 0.125000 7175
7177 3 44.690000 59.020000 96.000000 0.125000 7176
7178 3 45.110000 59.450000 96.000000 0.125000 7177
7179 3 45.110000 59.880000 96.000000 0.125000 7178
7180 3 45.110000 60.280000 96.000000 0.125000 7179
7181 3 45.120000 60.720000 96.000000 0.125000 7180
7182 3 45.110000 61.140000 96.000000 0.125000 7181
7183 3 45.550000 60.720000 96.000000 0.125000 7182
7184 3 45.950000 60.290000 96.000000 0.125000 7183
7185 3 46.380000 59.890000 100.000000 0.125000 7184
7186 3 46.820000 59.460000 100.000000 0.125000 7185
7187 3 47.230000 59.030000 104.000000 0.125000 7186
7188 3 47.680000 58.600000 108.000000 0.125000 7187
7189 3 48.080000 58.170000 112.000000 0.125000 7188
7190 3 48.080000 57.750000 116.000000 0.125000 7189
7191 3 47.680000 57.750000 120.000000 0.125000 7190
7192 3 47.230000 57.750000 120.000000 0.125000 7191
7193 3 47.680000 57.320000 120.000000 0.125000 7192
7194 3 48.080000 56.890000 120.000000 0.125000 7193
7195 3 48.080000 56.490000 120.000000 0.125000 7194
7196 3 48.080000 56.040000 120.000000 0.125000 7195
7197 3 48.090000 55.640000 120.000000 0.125000 7196
7198 3 48.090000 55.210000 120.000000 0.125000 7197
7199 3 47.690000 54.780000 120.000000 0.125000 7198
7200 3 47.690000 54.350000 120.000000 0.125000 7199
7201 3 47.250000 53.920000 120.000000 0.125000 7200
7202 3 46.830000 53.500000 120.000000 0.125000 7201
7203 3 46.400000 53.070000 120.000000 0.125000 7202
7204 3 46.400000 52.640000 120.000000 0.125000 7203
7205 3 46.410000 52.240000 120.000000 0.125000 7204
7206 3 46.410000 51.790000 120.000000 0.125000 7205
7207 3 46.410000 51.390000 120.000000 0.125000 7206
7208 3 46.410000 50.960000 120.000000 0.125000 7207
7209 3 45.980000 50.530000 124.000000 0.125000 7208
7210 3 45.980000 50.100000 128.000000 0.125000 7209
7211 3 45.980000 49.670000 128.000000 0.125000 7210
7212 3 45.980000 49.250000 128.000000 0.125000 7211
7213 3 46.000000 48.820000 128.000000 0.125000 7212
7214 3 46.430000 48.390000 128.000000 0.125000 7213
7215 3 46.430000 47.990000 128.000000 0.125000 7214
7216 3 46.430000 47.540000 128.000000 0.125000 7215
7217 3 46.860000 47.140000 128.000000 0.125000 7216
7218 3 46.860000 46.710000 128.000000 0.125000 7217
7219 3 46.860000 46.280000 128.000000 0.125000 7218
7220 3 47.260000 45.850000 132.000000 0.125000 7219
7221 3 47.720000 45.420000 136.000000 0.125000 7220
7222 3 48.120000 45.420000 136.000000 0.125000 7221
7223 3 48.550000 45.850000 136.000000 0.125000 7222
7224 3 48.980000 45.850000 136.000000 0.125000 7223
7225 3 49.400000 45.860000 136.000000 0.125000 7224
7226 3 49.830000 45.860000 136.000000 0.125000 7225
7227 3 50.250000 45.860000 136.000000 0.125000 7226
7228 3 50.690000 45.430000 136.000000 0.125000 7227
7229 3 51.120000 45.020000 136.000000 0.125000 7228
7230 3 51.120000 44.590000 136.000000 0.125000 7229
7231 3 51.120000 44.150000 136.000000 0.125000 7230
7232 3 51.120000 43.750000 136.000000 0.125000 7231
7233 3 51.520000 43.310000 136.000000 0.125000 7232
7234 3 51.970000 42.890000 136.000000 0.125000 7233
7235 3 52.370000 42.460000 136.000000 0.125000 7234
7236 3 52.820000 42.030000 136.000000 0.125000 7235
7237 3 53.250000 41.630000 136.000000 0.125000 7236
7238 3 53.660000 41.200000 136.000000 0.125000 7237
7239 3 54.090000 40.770000 136.000000 0.125000 7238
7240 3 54.510000 40.350000 136.000000 0.125000 7239
7241 3 54.940000 39.920000 136.000000 0.125000 7240
7242 3 54.940000 39.500000 136.000000 0.125000 7241
7243 3 54.940000 39.070000 136.000000 0.125000 7242
7244 3 54.950000 38.640000 136.000000 0.125000 7243
7245 3 54.950000 38.220000 136.000000 0.125000 7244
7246 3 54.950000 37.780000 136.000000 0.125000 7245
7247 3 55.380000 37.380000 140.000000 0.125000 7246
7248 3 55.380000 36.950000 140.000000 0.125000 7247
7249 3 55.800000 36.530000 140.000000 0.125000 7248
7250 3 56.230000 36.100000 140.000000 0.125000 7249
7251 3 56.650000 35.670000 140.000000 0.125000 7250
7252 3 57.080000 35.250000 140.000000 0.125000 7251
7253 3 57.520000 34.820000 144.000000 0.125000 7252
7254 3 57.520000 34.390000 144.000000 0.125000 7253
7255 3 57.940000 33.990000 148.000000 0.125000 7254
7256 3 57.940000 33.540000 152.000000 0.125000 7255
7257 3 57.520000 33.140000 152.000000 0.125000 7256
7258 3 57.520000 32.710000 152.000000 0.125000 7257
7259 3 57.520000 32.280000 152.000000 0.125000 7258
7260 3 57.540000 31.850000 152.000000 0.125000 7259
7261 3 57.540000 31.420000 152.000000 0.125000 7260
7262 3 57.540000 31.010000 152.000000 0.125000 7261
7263 3 57.540000 30.570000 152.000000 0.125000 7262
7264 3 57.540000 30.140000 152.000000 0.125000 7263
7265 3 57.540000 29.730000 152.000000 0.125000 7264
7266 3 57.540000 29.300000 152.000000 0.125000 7265
7267 3 57.540000 28.890000 152.000000 0.125000 7266
7268 3 57.550000 28.460000 152.000000 0.125000 7267
7269 3 57.550000 28.030000 152.000000 0.125000 7268
7270 3 57.550000 27.600000 152.000000 0.125000 7269
7271 3 57.550000 27.170000 152.000000 0.125000 7270
7272 3 57.550000 26.760000 152.000000 0.125000 7271
7273 3 57.950000 26.320000 152.000000 0.125000 7272
7274 3 57.950000 25.890000 152.000000 0.125000 7273
7275 3 57.950000 25.480000 152.000000 0.125000 7274
7276 3 57.970000 25.050000 152.000000 0.125000 7275
7277 3 58.400000 24.640000 152.000000 0.125000 7276
7278 3 58.400000 24.210000 152.000000 0.125000 7277
7279 3 58.820000 23.780000 152.000000 0.125000 7278
7280 3 58.820000 23.350000 152.000000 0.125000 7279
7281 3 59.250000 22.940000 152.000000 0.125000 7280
7282 3 59.680000 22.510000 152.000000 0.125000 7281
7283 3 59.680000 22.080000 152.000000 0.125000 7282
7284 3 60.090000 21.660000 152.000000 0.125000 7283
7285 3 60.540000 21.230000 152.000000 0.125000 7284
7286 3 60.540000 20.800000 152.000000 0.125000 7285
7287 3 60.540000 20.390000 152.000000 0.125000 7286
7288 3 60.970000 19.960000 156.000000 0.125000 7287
7289 3 61.370000 19.530000 156.000000 0.125000 7288
7290 3 61.370000 19.120000 156.000000 0.125000 7289
7291 3 61.820000 18.690000 156.000000 0.125000 7290
7292 3 61.830000 18.260000 156.000000 0.125000 7291
7293 3 62.230000 17.830000 156.000000 0.125000 7292
7294 3 62.230000 17.410000 156.000000 0.125000 7293
7295 3 62.230000 16.980000 156.000000 0.125000 7294
7296 3 62.230000 16.550000 156.000000 0.125000 7295
7297 3 62.230000 16.120000 156.000000 0.125000 7296
7298 3 62.230000 15.720000 156.000000 0.125000 7297
7299 3 62.230000 15.270000 156.000000 0.125000 7298
7300 3 62.250000 14.860000 160.000000 0.125000 7299
7301 3 62.250000 14.420000 160.000000 0.125000 7300
7302 3 62.250000 14.010000 160.000000 0.125000 7301
7303 3 62.250000 13.580000 164.000000 0.125000 7302
7304 3 62.250000 13.160000 164.000000 0.125000 7303
7305 3 62.680000 12.750000 164.000000 0.125000 7304
7306 3 63.090000 12.320000 160.000000 0.125000 7305
7307 3 63.520000 11.890000 160.000000 0.125000 7306
7308 3 63.540000 11.480000 160.000000 0.125000 7307
7309 3 63.540000 11.030000 160.000000 0.125000 7308
7310 3 63.970000 10.630000 160.000000 0.125000 7309
7311 3 64.380000 10.180000 160.000000 0.125000 7310
7312 3 64.380000 9.770000 160.000000 0.125000 7311
7313 3 64.820000 9.340000 160.000000 0.125000 7312
7314 3 64.820000 8.910000 160.000000 0.125000 7313
7315 3 65.240000 8.500000 160.000000 0.125000 7314
7316 3 65.260000 8.070000 160.000000 0.125000 7315
7317 3 65.660000 7.630000 160.000000 0.125000 7316
7318 3 65.660000 7.230000 160.000000 0.125000 7317
7319 3 66.100000 6.790000 160.000000 0.125000 7318
7320 3 66.100000 6.380000 160.000000 0.125000 7319
7321 3 66.100000 5.950000 160.000000 0.125000 7320
7322 3 66.100000 5.540000 160.000000 0.125000 7321
7323 3 66.520000 5.110000 160.000000 0.125000 7322
7324 3 66.520000 4.670000 160.000000 0.125000 7323
7325 3 66.520000 4.250000 160.000000 0.125000 7324
7326 3 66.960000 3.830000 160.000000 0.125000 7325
7327 3 66.960000 3.390000 160.000000 0.125000 7326
7328 3 67.380000 2.990000 160.000000 0.125000 7327
7329 3 67.380000 2.540000 160.000000 0.125000 7328
7330 3 67.380000 2.140000 160.000000 0.125000 7329
7331 3 67.800000 1.690000 160.000000 0.125000 7330
7332 3 67.820000 1.290000 160.000000 0.125000 7331
7333 3 67.820000 0.850000 160.000000 0.125000 7332
7334 3 67.820000 0.420000 160.000000 0.125000 7333
7335 3 68.250000 0.010000 160.000000 0.125000 7334
7336 3 68.260000 -0.380000 160.000000 0.125000 7335
7337 3 68.680000 -0.800000 164.000000 0.125000 7336
7338 3 68.680000 -1.230000 164.000000 0.125000 7337
7339 3 68.680000 -1.650000 164.000000 0.125000 7338
7340 3 68.700000 -2.060000 164.000000 0.125000 7339
7341 3 69.120000 -2.500000 164.000000 0.125000 7340
7342 3 69.120000 -2.930000 164.000000 0.125000 7341
7343 3 69.120000 -3.350000 164.000000 0.125000 7342
7344 3 69.120000 -3.770000 164.000000 0.125000 7343
7345 3 69.120000 -4.190000 164.000000 0.125000 7344
7346 3 69.120000 -4.630000 164.000000 0.125000 7345
7347 3 69.560000 -5.050000 164.000000 0.125000 7346
7348 3 69.560000 -5.470000 164.000000 0.125000 7347
7349 3 69.980000 -5.890000 164.000000 0.125000 7348
7350 3 69.980000 -6.320000 164.000000 0.125000 7349
7351 3 69.980000 -6.740000 164.000000 0.125000 7350
7352 3 69.980000 -7.180000 164.000000 0.125000 7351
7353 3 69.980000 -7.590000 164.000000 0.125000 7352
7354 3 69.980000 -8.030000 164.000000 0.125000 7353
7355 3 70.430000 -8.440000 164.000000 0.125000 7354
7356 3 70.430000 -8.870000 164.000000 0.125000 7355
7357 3 70.430000 -9.300000 164.000000 0.125000 7356
7358 3 70.430000 -9.720000 164.000000 0.125000 7357
7359 3 70.840000 -10.140000 164.000000 0.125000 7358
7360 3 70.840000 -10.570000 164.000000 0.125000 7359
7361 3 70.840000 -10.990000 164.000000 0.125000 7360
7362 3 71.260000 -11.420000 164.000000 0.125000 7361
7363 3 71.700000 -11.830000 168.000000 0.125000 7362
7364 3 71.280000 -12.280000 172.000000 0.125000 7363
7365 3 70.840000 -12.690000 172.000000 0.125000 7364
7366 3 71.280000 -12.690000 172.000000 0.125000 7365
7367 3 71.700000 -12.690000 172.000000 0.125000 7366
7368 3 72.120000 -13.120000 172.000000 0.125000 7367
7369 3 72.560000 -13.550000 172.000000 0.125000 7368
7370 3 72.560000 -13.970000 172.000000 0.125000 7369
7371 3 72.980000 -14.390000 172.000000 0.125000 7370
7372 3 72.980000 -14.810000 172.000000 0.125000 7371
7373 3 73.420000 -15.230000 172.000000 0.125000 7372
7374 3 73.840000 -15.660000 172.000000 0.125000 7373
7375 3 74.260000 -16.080000 172.000000 0.125000 7374
7376 3 74.260000 -16.510000 172.000000 0.125000 7375
7377 3 74.700000 -16.920000 172.000000 0.125000 7376
7378 3 74.700000 -17.350000 172.000000 0.125000 7377
7379 3 74.700000 -17.780000 172.000000 0.125000 7378
7380 3 74.700000 -18.210000 172.000000 0.125000 7379
7381 3 75.120000 -18.640000 172.000000 0.125000 7380
7382 3 75.120000 -19.060000 172.000000 0.125000 7381
7383 3 75.540000 -19.490000 172.000000 0.125000 7382
7384 3 75.540000 -19.920000 172.000000 0.125000 7383
7385 3 75.980000 -20.330000 172.000000 0.125000 7384
7386 3 75.960000 -20.760000 172.000000 0.125000 7385
7387 3 76.400000 -21.170000 172.000000 0.125000 7386
7388 3 76.400000 -21.600000 172.000000 0.125000 7387
7389 3 76.840000 -22.030000 172.000000 0.125000 7388
7390 3 76.840000 -22.440000 172.000000 0.125000 7389
7391 3 76.840000 -22.870000 172.000000 0.125000 7390
7392 3 76.840000 -23.300000 172.000000 0.125000 7391
7393 3 76.840000 -23.730000 172.000000 0.125000 7392
7394 3 76.840000 -24.150000 172.000000 0.125000 7393
7395 3 77.260000 -24.560000 176.000000 0.125000 7394
7396 3 77.260000 -25.010000 176.000000 0.125000 7395
7397 3 77.260000 -25.440000 176.000000 0.125000 7396
7398 3 77.260000 -25.850000 176.000000 0.125000 7397
7399 3 77.260000 -26.280000 176.000000 0.125000 7398
7400 3 77.260000 -26.690000 176.000000 0.125000 7399
7401 3 77.700000 -27.140000 176.000000 0.125000 7400
7402 3 77.700000 -27.550000 176.000000 0.125000 7401
7403 3 77.700000 -27.990000 176.000000 0.125000 7402
7404 3 77.700000 -28.420000 176.000000 0.125000 7403
7405 3 77.700000 -28.850000 176.000000 0.125000 7404
7406 3 78.140000 -29.240000 180.000000 0.125000 7405
7407 3 78.140000 -29.670000 180.000000 0.125000 7406
7408 3 78.140000 -30.100000 180.000000 0.125000 7407
7409 3 78.140000 -30.530000 180.000000 0.125000 7408
7410 3 78.140000 -30.960000 180.000000 0.125000 7409
7411 3 78.140000 -31.390000 180.000000 0.125000 7410
7412 3 78.540000 -31.800000 184.000000 0.125000 7411
7413 3 79.000000 -32.230000 188.000000 0.125000 7412
7414 3 79.400000 -32.650000 192.000000 0.125000 7413
7415 3 79.840000 -32.650000 192.000000 0.125000 7414
7416 3 80.280000 -33.080000 192.000000 0.125000 7415
7417 3 80.280000 -33.480000 192.000000 0.125000 7416
7418 3 80.680000 -33.910000 192.000000 0.125000 7417
7419 3 80.680000 -34.330000 192.000000 0.125000 7418
7420 3 81.120000 -34.790000 192.000000 0.125000 7419
7421 3 81.120000 -35.200000 192.000000 0.125000 7420
7422 3 81.120000 -35.630000 192.000000 0.125000 7421
7423 3 81.120000 -36.050000 192.000000 0.125000 7422
7424 3 81.120000 -36.480000 192.000000 0.125000 7423
7425 3 80.700000 -36.900000 192.000000 0.125000 7424
7426 3 80.700000 -37.330000 192.000000 0.125000 7425
7427 3 80.700000 -37.730000 192.000000 0.125000 7426
7428 3 80.700000 -38.160000 192.000000 0.125000 7427
7429 3 80.700000 -38.580000 192.000000 0.125000 7428
7430 3 80.700000 -39.020000 192.000000 0.125000 7429
7431 3 80.700000 -39.440000 192.000000 0.125000 7430
7432 3 80.700000 -39.870000 192.000000 0.125000 7431
7433 3 80.700000 -40.290000 192.000000 0.125000 7432
7434 3 80.700000 -40.720000 192.000000 0.125000 7433
7435 3 80.700000 -41.150000 192.000000 0.125000 7434
7436 3 80.700000 -41.580000 192.000000 0.125000 7435
7437 3 80.700000 -41.980000 192.000000 0.125000 7436
7438 3 80.710000 -42.410000 192.000000 0.125000 7437
7439 3 80.710000 -42.830000 192.000000 0.125000 7438
7440 3 80.710000 -43.270000 192.000000 0.125000 7439
7441 3 80.710000 -43.690000 192.000000 0.125000 7440
7442 3 80.710000 -44.120000 192.000000 0.125000 7441
7443 3 80.710000 -44.540000 192.000000 0.125000 7442
7444 3 80.710000 -44.970000 192.000000 0.125000 7443
7445 3 80.710000 -45.400000 192.000000 0.125000 7444
7446 3 81.150000 -45.830000 196.000000 0.125000 7445
7447 3 81.150000 -46.260000 196.000000 0.125000 7446
7448 3 81.150000 -46.680000 196.000000 0.125000 7447
7449 3 81.150000 -47.110000 196.000000 0.125000 7448
7450 3 81.150000 -47.540000 196.000000 0.125000 7449
7451 3 81.150000 -47.950000 196.000000 0.125000 7450
7452 3 81.150000 -48.380000 196.000000 0.125000 7451
7453 3 81.150000 -48.800000 196.000000 0.125000 7452
7454 3 81.590000 -49.220000 196.000000 0.125000 7453
7455 3 81.590000 -49.650000 196.000000 0.125000 7454
7456 3 81.590000 -50.080000 196.000000 0.125000 7455
7457 3 81.590000 -50.510000 196.000000 0.125000 7456
7458 3 81.590000 -50.910000 196.000000 0.125000 7457
7459 3 81.590000 -51.340000 200.000000 0.125000 7458
7460 3 81.590000 -51.770000 200.000000 0.125000 7459
7461 3 81.590000 -52.200000 200.000000 0.125000 7460
7462 3 81.590000 -52.620000 200.000000 0.125000 7461
7463 3 81.590000 -53.050000 200.000000 0.125000 7462
7464 3 82.030000 -53.470000 200.000000 0.125000 7463
7465 3 82.030000 -53.900000 200.000000 0.125000 7464
7466 3 82.030000 -54.330000 200.000000 0.125000 7465
7467 3 82.030000 -54.760000 200.000000 0.125000 7466
7468 3 82.450000 -55.160000 200.000000 0.125000 7467
7469 3 82.450000 -55.590000 200.000000 0.125000 7468
7470 3 82.460000 -56.020000 200.000000 0.125000 7469
7471 3 82.460000 -56.450000 200.000000 0.125000 7470
7472 3 82.460000 -56.870000 200.000000 0.125000 7471
7473 3 82.460000 -57.300000 200.000000 0.125000 7472
7474 3 82.460000 -57.720000 200.000000 0.125000 7473
7475 3 82.040000 -58.150000 200.000000 0.125000 7474
7476 3 82.040000 -58.580000 200.000000 0.125000 7475
7477 3 81.600000 -59.010000 200.000000 0.125000 7476
7478 3 81.620000 -59.410000 200.000000 0.125000 7477
7479 3 81.200000 -59.860000 200.000000 0.125000 7478
7480 3 81.200000 -60.290000 200.000000 0.125000 7479
7481 3 80.760000 -60.700000 204.000000 0.125000 7480
7482 3 80.760000 -61.120000 204.000000 0.125000 7481
7483 3 80.760000 -61.550000 204.000000 0.125000 7482
7484 3 80.760000 -61.970000 204.000000 0.125000 7483
7485 3 80.760000 -62.400000 204.000000 0.125000 7484
7486 3 80.780000 -62.830000 204.000000 0.125000 7485
7487 3 80.780000 -63.260000 208.000000 0.125000 7486
7488 3 81.200000 -63.680000 212.000000 0.125000 7487
7489 3 80.780000 -64.100000 212.000000 0.125000 7488
7490 3 80.780000 -64.520000 212.000000 0.125000 7489
7491 3 80.780000 -64.960000 212.000000 0.125000 7490
7492 3 80.780000 -65.380000 212.000000 0.125000 7491
7493 3 80.780000 -65.790000 212.000000 0.125000 7492
7494 3 81.210000 -66.210000 212.000000 0.125000 7493
7495 3 81.210000 -66.650000 212.000000 0.125000 7494
7496 3 81.210000 -67.070000 212.000000 0.125000 7495
7497 3 81.210000 -67.510000 212.000000 0.125000 7496
7498 3 81.640000 -67.910000 212.000000 0.125000 7497
7499 3 81.640000 -68.350000 212.000000 0.125000 7498
7500 3 82.060000 -68.770000 212.000000 0.125000 7499
7501 3 82.060000 -69.210000 212.000000 0.125000 7500
7502 3 82.510000 -69.630000 212.000000 0.125000 7501
7503 3 82.510000 -70.040000 212.000000 0.125000 7502
7504 3 82.510000 -70.480000 212.000000 0.125000 7503
7505 3 82.510000 -70.900000 212.000000 0.125000 7504
7506 3 82.510000 -71.320000 212.000000 0.125000 7505
7507 3 82.510000 -71.760000 212.000000 0.125000 7506
7508 3 82.930000 -72.160000 212.000000 0.125000 7507
7509 3 82.930000 -72.580000 212.000000 0.125000 7508
7510 3 82.930000 -73.020000 212.000000 0.125000 7509
7511 3 82.930000 -73.440000 212.000000 0.125000 7510
7512 3 82.930000 -73.880000 212.000000 0.125000 7511
7513 3 82.930000 -74.290000 212.000000 0.125000 7512
7514 3 82.930000 -74.710000 212.000000 0.125000 7513
7515 3 82.930000 -75.130000 212.000000 0.125000 7514
7516 3 82.930000 -75.570000 212.000000 0.125000 7515
7517 3 82.930000 -75.990000 212.000000 0.125000 7516
7518 3 82.950000 -76.430000 212.000000 0.125000 7517
7519 3 82.950000 -76.830000 212.000000 0.125000 7518
7520 3 82.950000 -77.270000 212.000000 0.125000 7519
7521 3 82.950000 -77.690000 212.000000 0.125000 7520
7522 3 82.950000 -78.130000 212.000000 0.125000 7521
7523 3 82.950000 -78.540000 212.000000 0.125000 7522
7524 3 82.950000 -78.960000 216.000000 0.125000 7523
7525 3 82.950000 -79.380000 216.000000 0.125000 7524
7526 3 82.950000 -79.820000 216.000000 0.125000 7525
7527 3 82.950000 -80.240000 216.000000 0.125000 7526
7528 3 82.950000 -80.680000 216.000000 0.125000 7527
7529 3 82.950000 -81.080000 216.000000 0.125000 7528
7530 3 82.950000 -81.520000 216.000000 0.125000 7529
7531 3 82.950000 -81.940000 216.000000 0.125000 7530
7532 3 82.950000 -82.380000 216.000000 0.125000 7531
7533 3 82.950000 -82.790000 216.000000 0.125000 7532
7534 3 82.960000 -83.210000 216.000000 0.125000 7533
7535 3 82.960000 -83.630000 216.000000 0.125000 7534
7536 3 82.960000 -84.070000 216.000000 0.125000 7535
7537 3 82.960000 -84.490000 216.000000 0.125000 7536
7538 3 82.960000 -84.930000 216.000000 0.125000 7537
7539 3 82.540000 -85.350000 216.000000 0.125000 7538
7540 3 82.540000 -85.770000 216.000000 0.125000 7539
7541 3 82.120000 -86.210000 216.000000 0.125000 7540
7542 3 82.120000 -86.630000 216.000000 0.125000 7541
7543 3 81.700000 -87.040000 216.000000 0.125000 7542
7544 3 81.700000 -87.480000 216.000000 0.125000 7543
7545 3 81.700000 -87.900000 216.000000 0.125000 7544
7546 3 81.700000 -88.330000 216.000000 0.125000 7545
7547 3 81.280000 -88.760000 220.000000 0.125000 7546
7548 3 81.280000 -89.180000 220.000000 0.125000 7547
7549 3 81.280000 -89.600000 220.000000 0.125000 7548
7550 3 81.290000 -90.020000 220.000000 0.125000 7549
7551 3 81.290000 -90.460000 224.000000 0.125000 7550
7552 3 80.850000 -90.460000 228.000000 0.125000 7551
7553 3 80.850000 -90.880000 228.000000 0.125000 7552
7554 3 80.840000 -91.290000 228.000000 0.125000 7553
7555 3 80.850000 -91.730000 228.000000 0.125000 7554
7556 3 80.450000 -92.150000 228.000000 0.125000 7555
7557 3 80.450000 -92.580000 228.000000 0.125000 7556
7558 3 80.010000 -93.020000 228.000000 0.125000 7557
7559 3 80.010000 -93.430000 228.000000 0.125000 7558
7560 3 79.590000 -93.850000 228.000000 0.125000 7559
7561 3 79.590000 -94.270000 228.000000 0.125000 7560
7562 3 79.170000 -94.710000 228.000000 0.125000 7561
7563 3 79.180000 -95.150000 228.000000 0.125000 7562
7564 3 78.730000 -95.570000 228.000000 0.125000 7563
7565 3 78.730000 -95.990000 228.000000 0.125000 7564
7566 3 78.320000 -96.410000 228.000000 0.125000 7565
7567 3 78.340000 -96.850000 228.000000 0.125000 7566
7568 3 77.900000 -97.270000 228.000000 0.125000 7567
7569 3 77.900000 -97.690000 228.000000 0.125000 7568
7570 3 77.480000 -98.120000 228.000000 0.125000 7569
7571 3 77.480000 -98.540000 228.000000 0.125000 7570
7572 3 77.060000 -98.980000 228.000000 0.125000 7571
7573 3 77.060000 -99.400000 228.000000 0.125000 7572
7574 3 76.640000 -99.820000 228.000000 0.125000 7573
7575 3 76.640000 -100.240000 228.000000 0.125000 7574
7576 3 76.200000 -100.660000 228.000000 0.125000 7575
7577 3 76.200000 -101.100000 228.000000 0.125000 7576
7578 3 76.200000 -101.520000 228.000000 0.125000 7577
7579 3 75.790000 -101.960000 228.000000 0.125000 7578
7580 3 75.790000 -102.380000 228.000000 0.125000 7579
7581 3 75.790000 -102.790000 228.000000 0.125000 7580
7582 3 75.370000 -103.240000 228.000000 0.125000 7581
7583 3 74.950000 -103.660000 228.000000 0.125000 7582
7584 3 74.950000 -104.080000 228.000000 0.125000 7583
7585 3 74.950000 -104.490000 228.000000 0.125000 7584
7586 3 74.510000 -104.930000 228.000000 0.125000 7585
7587 3 74.510000 -105.350000 228.000000 0.125000 7586
7588 3 74.100000 -105.790000 228.000000 0.125000 7587
7589 3 74.100000 -106.210000 228.000000 0.125000 7588
7590 3 74.120000 -106.630000 228.000000 0.125000 7589
7591 3 73.680000 -107.040000 228.000000 0.125000 7590
7592 3 73.260000 -107.490000 228.000000 0.125000 7591
7593 3 72.840000 -107.910000 228.000000 0.125000 7592
7594 3 72.400000 -108.350000 228.000000 0.125000 7593
7595 3 71.980000 -108.350000 228.000000 0.125000 7594
7596 3 71.560000 -108.350000 228.000000 0.125000 7595
7597 3 71.120000 -108.760000 228.000000 0.125000 7596
7598 3 70.710000 -108.760000 228.000000 0.125000 7597
7599 3 70.280000 -109.180000 228.000000 0.125000 7598
7600 3 69.870000 -109.620000 228.000000 0.125000 7599
7601 3 69.450000 -110.040000 228.000000 0.125000 7600
7602 3 69.010000 -110.480000 228.000000 0.125000 7601
7603 3 68.590000 -110.900000 228.000000 0.125000 7602
7604 3 68.170000 -111.320000 228.000000 0.125000 7603
7605 3 67.730000 -111.760000 228.000000 0.125000 7604
7606 3 67.730000 -112.180000 228.000000 0.125000 7605
7607 3 67.310000 -112.600000 228.000000 0.125000 7606
7608 3 66.890000 -113.020000 228.000000 0.125000 7607
7609 3 66.480000 -113.440000 228.000000 0.125000 7608
7610 3 66.040000 -113.880000 228.000000 0.125000 7609
7611 3 65.640000 -114.320000 228.000000 0.125000 7610
7612 3 65.200000 -114.740000 228.000000 0.125000 7611
7613 3 64.780000 -115.160000 228.000000 0.125000 7612
7614 3 64.350000 -115.570000 228.000000 0.125000 7613
7615 3 63.920000 -116.020000 228.000000 0.125000 7614
7616 3 63.500000 -116.430000 228.000000 0.125000 7615
7617 3 63.090000 -116.870000 228.000000 0.125000 7616
7618 3 63.090000 -117.270000 228.000000 0.125000 7617
7619 3 62.650000 -117.710000 228.000000 0.125000 7618
7620 3 62.650000 -118.130000 228.000000 0.125000 7619
7621 3 62.650000 -118.570000 228.000000 0.125000 7620
7622 3 62.650000 -118.990000 228.000000 0.125000 7621
7623 3 62.250000 -119.410000 228.000000 0.125000 7622
7624 3 61.810000 -119.850000 228.000000 0.125000 7623
7625 3 61.400000 -120.270000 228.000000 0.125000 7624
7626 3 60.970000 -120.710000 228.000000 0.125000 7625
7627 3 60.530000 -121.130000 228.000000 0.125000 7626
7628 3 60.130000 -121.540000 228.000000 0.125000 7627
7629 3 59.700000 -121.960000 228.000000 0.125000 7628
7630 3 59.270000 -122.400000 228.000000 0.125000 7629
7631 3 58.850000 -122.830000 228.000000 0.125000 7630
7632 3 58.850000 -123.270000 228.000000 0.125000 7631
7633 3 58.850000 -123.680000 228.000000 0.125000 7632
7634 3 58.850000 -124.100000 228.000000 0.125000 7633
7635 3 58.850000 -124.540000 228.000000 0.125000 7634
7636 3 58.850000 -124.960000 228.000000 0.125000 7635
7637 3 58.420000 -125.380000 228.000000 0.125000 7636
7638 3 58.020000 -125.800000 228.000000 0.125000 7637
7639 3 57.570000 -126.230000 228.000000 0.125000 7638
7640 3 57.570000 -126.660000 228.000000 0.125000 7639
7641 3 57.150000 -127.080000 228.000000 0.125000 7640
7642 3 57.150000 -127.520000 228.000000 0.125000 7641
7643 3 57.150000 -127.930000 228.000000 0.125000 7642
7644 3 57.150000 -128.350000 228.000000 0.125000 7643
7645 3 56.750000 -128.790000 228.000000 0.125000 7644
7646 3 56.310000 -129.220000 228.000000 0.125000 7645
7647 3 55.890000 -129.630000 228.000000 0.125000 7646
7648 3 55.460000 -130.070000 228.000000 0.125000 7647
7649 3 55.040000 -130.480000 228.000000 0.125000 7648
7650 3 54.630000 -130.910000 228.000000 0.125000 7649
7651 3 54.200000 -131.350000 228.000000 0.125000 7650
7652 3 54.180000 -131.780000 228.000000 0.125000 7651
7653 3 54.200000 -132.190000 228.000000 0.125000 7652
7654 3 53.780000 -132.610000 228.000000 0.125000 7653
7655 3 53.350000 -133.040000 228.000000 0.125000 7654
7656 3 53.350000 -133.480000 228.000000 0.125000 7655
7657 3 52.920000 -133.890000 228.000000 0.125000 7656
7658 3 52.920000 -134.320000 228.000000 0.125000 7657
7659 3 52.920000 -134.730000 228.000000 0.125000 7658
7660 3 52.920000 -135.160000 228.000000 0.125000 7659
7661 3 52.520000 -135.600000 228.000000 0.125000 7660
7662 3 52.520000 -136.030000 228.000000 0.125000 7661
7663 3 52.070000 -136.440000 228.000000 0.125000 7662
7664 3 51.670000 -136.880000 228.000000 0.125000 7663
7665 3 51.250000 -137.310000 228.000000 0.125000 7664
7666 3 51.250000 -137.730000 228.000000 0.125000 7665
7667 3 51.250000 -138.160000 228.000000 0.125000 7666
7668 3 50.810000 -138.570000 228.000000 0.125000 7667
7669 3 50.390000 -139.000000 228.000000 0.125000 7668
7670 3 49.960000 -139.420000 228.000000 0.125000 7669
7671 3 49.540000 -139.850000 228.000000 0.125000 7670
7672 3 49.110000 -140.290000 228.000000 0.125000 7671
7673 3 48.700000 -140.700000 228.000000 0.125000 7672
7674 3 48.700000 -141.130000 228.000000 0.125000 7673
7675 3 48.280000 -141.570000 228.000000 0.125000 7674
7676 3 48.280000 -142.000000 228.000000 0.125000 7675
7677 3 47.850000 -142.420000 228.000000 0.125000 7676
7678 3 47.850000 -142.840000 228.000000 0.125000 7677
7679 3 47.430000 -143.260000 228.000000 0.125000 7678
7680 3 47.430000 -143.690000 228.000000 0.125000 7679
7681 3 47.450000 -144.130000 228.000000 0.125000 7680
7682 3 47.450000 -144.540000 228.000000 0.125000 7681
7683 3 47.450000 -144.980000 228.000000 0.125000 7682
7684 3 47.430000 -145.380000 228.000000 0.125000 7683
7685 3 47.020000 -145.820000 228.000000 0.125000 7684
7686 3 47.020000 -146.250000 228.000000 0.125000 7685
7687 3 47.020000 -146.670000 228.000000 0.125000 7686
7688 3 47.020000 -147.090000 228.000000 0.125000 7687
7689 3 47.030000 -147.510000 228.000000 0.125000 7688
7690 3 47.030000 -147.940000 228.000000 0.125000 7689
7691 3 46.600000 -148.380000 228.000000 0.125000 7690
7692 3 46.590000 -148.790000 228.000000 0.125000 7691
7693 3 46.600000 -149.230000 228.000000 0.125000 7692
7694 3 46.600000 -149.630000 228.000000 0.125000 7693
7695 3 46.600000 -150.070000 228.000000 0.125000 7694
7696 3 46.600000 -150.500000 228.000000 0.125000 7695
7697 3 46.600000 -150.920000 228.000000 0.125000 7696
7698 3 46.600000 -151.340000 228.000000 0.125000 7697
7699 3 46.600000 -151.760000 228.000000 0.125000 7698
7700 3 46.170000 -152.190000 228.000000 0.125000 7699
7701 3 46.180000 -152.630000 228.000000 0.125000 7700
7702 3 45.750000 -153.040000 228.000000 0.125000 7701
7703 3 45.750000 -153.480000 228.000000 0.125000 7702
7704 3 45.340000 -153.890000 228.000000 0.125000 7703
7705 3 45.350000 -154.320000 228.000000 0.125000 7704
7706 3 44.920000 -154.760000 228.000000 0.125000 7705
7707 3 44.920000 -155.190000 228.000000 0.125000 7706
7708 3 44.470000 -155.600000 228.000000 0.125000 7707
7709 3 44.490000 -156.030000 228.000000 0.125000 7708
7710 3 44.070000 -156.440000 228.000000 0.125000 7709
7711 3 44.070000 -156.880000 228.000000 0.125000 7710
7712 3 44.070000 -157.310000 228.000000 0.125000 7711
7713 3 44.090000 -157.730000 228.000000 0.125000 7712
7714 3 44.090000 -158.140000 228.000000 0.125000 7713
7715 3 44.090000 -158.570000 228.000000 0.125000 7714
7716 3 44.070000 -159.010000 228.000000 0.125000 7715
7717 3 44.090000 -159.440000 228.000000 0.125000 7716
7718 3 44.090000 -159.850000 228.000000 0.125000 7717
7719 3 44.090000 -160.280000 228.000000 0.125000 7718
7720 3 44.690000 61.570000 96.000000 0.125000 7182
7721 3 30.740000 29.210000 68.000000 0.125000 7106
7722 3 9.610000 -1.830000 44.000000 0.125000 7031
7723 3 9.610000 -2.230000 44.000000 0.125000 7722
7724 3 39.760000 1.620000 -8.000000 0.125000 1
7725 3 40.190000 1.620000 -8.000000 0.125000 7724
7726 3 40.620000 1.620000 -8.000000 0.125000 7725
7727 3 41.040000 1.620000 -8.000000 0.125000 7726
7728 3 41.450000 2.060000 -8.000000 0.125000 7727
7729 3 41.870000 2.060000 -8.000000 0.125000 7728
7730 3 42.300000 2.060000 -8.000000 0.125000 7729
7731 3 42.730000 2.470000 -8.000000 0.125000 7730
7732 3 43.150000 2.910000 -8.000000 0.125000 7731
7733 3 43.590000 3.330000 -8.000000 0.125000 7732
7734 3 44.000000 3.750000 -8.000000 0.125000 7733
7735 3 44.430000 4.190000 -12.000000 0.125000 7734
7736 3 44.860000 4.610000 -12.000000 0.125000 7735
7737 3 45.270000 5.040000 -12.000000 0.125000 7736
7738 3 45.690000 5.480000 -12.000000 0.125000 7737
7739 3 46.120000 5.880000 -12.000000 0.125000 7738
7740 3 46.550000 6.330000 -12.000000 0.125000 7739
7741 3 46.980000 6.740000 -12.000000 0.125000 7740
7742 3 47.380000 7.170000 -12.000000 0.125000 7741
7743 3 47.830000 7.580000 -12.000000 0.125000 7742
7744 3 48.230000 7.580000 -12.000000 0.125000 7743
7745 3 48.660000 8.010000 -12.000000 0.125000 7744
7746 3 49.080000 8.460000 -12.000000 0.125000 7745
7747 3 49.510000 8.880000 -12.000000 0.125000 7746
7748 3 49.940000 9.310000 -12.000000 0.125000 7747
7749 3 50.360000 9.740000 -12.000000 0.125000 7748
7750 3 50.790000 10.150000 -12.000000 0.125000 7749
7751 3 51.220000 10.580000 -12.000000 0.125000 7750
7752 3 51.620000 11.000000 -12.000000 0.125000 7751
7753 3 52.070000 11.430000 -12.000000 0.125000 7752
7754 3 52.470000 11.850000 -12.000000 0.125000 7753
7755 3 52.900000 12.280000 -12.000000 0.125000 7754
7756 3 53.330000 12.720000 -12.000000 0.125000 7755
7757 3 53.750000 12.720000 -12.000000 0.125000 7756
7758 3 54.180000 13.140000 -12.000000 0.125000 7757
7759 3 54.590000 13.140000 -12.000000 0.125000 7758
7760 3 55.020000 13.570000 -12.000000 0.125000 7759
7761 3 55.450000 13.570000 -12.000000 0.125000 7760
7762 3 55.870000 14.000000 -12.000000 0.125000 7761
7763 3 56.300000 14.000000 -12.000000 0.125000 7762
7764 3 56.720000 14.000000 -12.000000 0.125000 7763
7765 3 57.150000 14.000000 -12.000000 0.125000 7764
7766 3 57.580000 14.000000 -12.000000 0.125000 7765
7767 3 58.000000 14.000000 -12.000000 0.125000 7766
7768 3 58.430000 14.000000 -12.000000 0.125000 7767
7769 3 58.840000 14.000000 -12.000000 0.125000 7768
7770 3 59.270000 14.420000 -12.000000 0.125000 7769
7771 3 59.700000 14.420000 -12.000000 0.125000 7770
7772 3 60.120000 14.420000 -12.000000 0.125000 7771
7773 3 60.550000 14.420000 -12.000000 0.125000 7772
7774 3 60.980000 14.420000 -12.000000 0.125000 7773
7775 3 61.400000 14.420000 -12.000000 0.125000 7774
7776 3 61.830000 14.420000 -12.000000 0.125000 7775
7777 3 62.250000 14.420000 -12.000000 0.125000 7776
7778 3 62.680000 14.430000 -12.000000 0.125000 7777
7779 3 63.090000 14.430000 -12.000000 0.125000 7778
7780 3 63.520000 14.430000 -12.000000 0.125000 7779
7781 3 63.950000 14.430000 -12.000000 0.125000 7780
7782 3 64.380000 14.430000 -12.000000 0.125000 7781
7783 3 64.800000 14.880000 -8.000000 0.125000 7782
7784 3 65.230000 15.280000 -8.000000 0.125000 7783
7785 3 65.630000 15.280000 -8.000000 0.125000 7784
7786 3 66.070000 15.300000 -8.000000 0.125000 7785
7787 3 66.490000 15.300000 -8.000000 0.125000 7786
7788 3 66.910000 15.300000 -8.000000 0.125000 7787
7789 3 67.330000 15.300000 -8.000000 0.125000 7788
7790 3 67.770000 15.300000 -8.000000 0.125000 7789
7791 3 68.190000 15.300000 -8.000000 0.125000 7790
7792 3 68.630000 14.890000 -8.000000 0.125000 7791
7793 3 69.050000 14.890000 -8.000000 0.125000 7792
7794 3 69.490000 14.900000 -8.000000 0.125000 7793
7795 3 69.900000 14.900000 -8.000000 0.125000 7794
7796 3 70.330000 14.900000 -8.000000 0.125000 7795
7797 3 70.740000 14.900000 -8.000000 0.125000 7796
7798 3 71.180000 14.900000 -8.000000 0.125000 7797
7799 3 71.600000 14.900000 -8.000000 0.125000 7798
7800 3 72.020000 14.900000 -8.000000 0.125000 7799
7801 3 72.460000 14.900000 -8.000000 0.125000 7800
7802 3 72.870000 15.320000 -8.000000 0.125000 7801
7803 3 73.290000 15.320000 -8.000000 0.125000 7802
7804 3 73.730000 15.320000 -8.000000 0.125000 7803
7805 3 74.130000 15.320000 -8.000000 0.125000 7804
7806 3 74.570000 15.320000 -8.000000 0.125000 7805
7807 3 74.990000 15.320000 -8.000000 0.125000 7806
7808 3 75.430000 14.910000 -8.000000 0.125000 7807
7809 3 75.850000 14.910000 -8.000000 0.125000 7808
7810 3 76.270000 14.910000 -8.000000 0.125000 7809
7811 3 76.710000 14.480000 -8.000000 0.125000 7810
7812 3 77.130000 14.480000 -8.000000 0.125000 7811
7813 3 77.550000 14.070000 -8.000000 0.125000 7812
7814 3 77.990000 14.070000 -8.000000 0.125000 7813
7815 3 78.400000 14.070000 -8.000000 0.125000 7814
7816 3 78.830000 14.070000 -8.000000 0.125000 7815
7817 3 79.240000 14.070000 -8.000000 0.125000 7816
7818 3 79.680000 13.650000 -8.000000 0.125000 7817
7819 3 80.120000 13.650000 -8.000000 0.125000 7818
7820 3 80.520000 13.650000 -8.000000 0.125000 7819
7821 3 80.960000 13.650000 -8.000000 0.125000 7820
7822 3 81.380000 13.220000 -8.000000 0.125000 7821
7823 3 81.800000 13.220000 -8.000000 0.125000 7822
7824 3 82.240000 12.800000 -8.000000 0.125000 7823
7825 3 82.660000 12.800000 -8.000000 0.125000 7824
7826 3 83.080000 12.810000 -8.000000 0.125000 7825
7827 3 83.490000 12.380000 -8.000000 0.125000 7826
7828 3 83.930000 11.940000 -8.000000 0.125000 7827
7829 3 84.380000 11.530000 -8.000000 0.125000 7828
7830 3 84.790000 11.090000 -8.000000 0.125000 7829
7831 3 85.210000 11.090000 -8.000000 0.125000 7830
7832 3 85.630000 10.680000 -8.000000 0.125000 7831
7833 3 86.070000 10.250000 -8.000000 0.125000 7832
7834 3 86.490000 10.250000 -8.000000 0.125000 7833
7835 3 86.910000 9.840000 -8.000000 0.125000 7834
7836 3 87.350000 9.840000 -8.000000 0.125000 7835
7837 3 87.770000 9.410000 -8.000000 0.125000 7836
7838 3 88.180000 8.990000 -8.000000 0.125000 7837
7839 3 88.630000 8.570000 -8.000000 0.125000 7838
7840 3 89.040000 8.140000 -8.000000 0.125000 7839
7841 3 89.480000 7.700000 -8.000000 0.125000 7840
7842 3 89.900000 7.710000 -8.000000 0.125000 7841
7843 3 90.320000 7.710000 -8.000000 0.125000 7842
7844 3 90.760000 7.300000 -8.000000 0.125000 7843
7845 3 91.180000 7.290000 -8.000000 0.125000 7844
7846 3 91.600000 7.300000 -8.000000 0.125000 7845
7847 3 92.020000 6.870000 -8.000000 0.125000 7846
7848 3 92.020000 6.450000 -8.000000 0.125000 7847
7849 3 92.440000 6.010000 -8.000000 0.125000 7848
7850 3 92.880000 5.610000 -8.000000 0.125000 7849
7851 3 93.290000 5.190000 -8.000000 0.125000 7850
7852 3 93.740000 4.750000 -8.000000 0.125000 7851
7853 3 94.160000 4.330000 -8.000000 0.125000 7852
7854 3 94.580000 3.890000 -8.000000 0.125000 7853
7855 3 95.010000 3.910000 -8.000000 0.125000 7854
7856 3 95.440000 3.910000 -8.000000 0.125000 7855
7857 3 95.870000 3.910000 -8.000000 0.125000 7856
7858 3 96.290000 3.910000 -8.000000 0.125000 7857
7859 3 96.710000 3.910000 -8.000000 0.125000 7858
7860 3 97.150000 3.910000 -8.000000 0.125000 7859
7861 3 97.550000 3.910000 -8.000000 0.125000 7860
7862 3 97.990000 3.910000 -8.000000 0.125000 7861
7863 3 98.410000 3.910000 -8.000000 0.125000 7862
7864 3 98.830000 3.910000 -8.000000 0.125000 7863
7865 3 99.260000 3.910000 -8.000000 0.125000 7864
7866 3 99.690000 3.910000 -8.000000 0.125000 7865
7867 3 100.120000 3.930000 -8.000000 0.125000 7866
7868 3 100.540000 3.930000 -8.000000 0.125000 7867
7869 3 100.960000 3.930000 -8.000000 0.125000 7868
7870 3 101.400000 3.910000 -8.000000 0.125000 7869
7871 3 101.800000 3.500000 -8.000000 0.125000 7870
7872 3 102.240000 3.080000 -8.000000 0.125000 7871
7873 3 102.680000 2.640000 -8.000000 0.125000 7872
7874 3 103.080000 2.240000 -8.000000 0.125000 7873
7875 3 103.520000 2.250000 -8.000000 0.125000 7874
7876 3 103.940000 2.250000 -8.000000 0.125000 7875
7877 3 104.370000 2.250000 -8.000000 0.125000 7876
7878 3 104.790000 2.240000 -8.000000 0.125000 7877
7879 3 105.210000 1.810000 -8.000000 0.125000 7878
7880 3 105.650000 1.810000 -8.000000 0.125000 7879
7881 3 106.070000 1.390000 -8.000000 0.125000 7880
7882 3 106.490000 1.390000 -8.000000 0.125000 7881
7883 3 106.930000 0.970000 -8.000000 0.125000 7882
7884 3 107.350000 0.970000 -8.000000 0.125000 7883
7885 3 107.790000 0.550000 -8.000000 0.125000 7884
7886 3 108.210000 0.540000 -8.000000 0.125000 7885
7887 3 108.640000 0.130000 -8.000000 0.125000 7886
7888 3 108.650000 -0.260000 -8.000000 0.125000 7887
7889 3 108.650000 -0.680000 -8.000000 0.125000 7888
7890 3 109.060000 -0.260000 -8.000000 0.125000 7889
7891 3 109.500000 -0.260000 -8.000000 0.125000 7890
7892 3 109.930000 -0.680000 -8.000000 0.125000 7891
7893 3 110.340000 -1.100000 -8.000000 0.125000 7892
7894 3 110.760000 -1.530000 -8.000000 0.125000 7893
7895 3 111.210000 -1.930000 -8.000000 0.125000 7894
7896 3 111.620000 -2.390000 -8.000000 0.125000 7895
7897 3 112.060000 -2.810000 -8.000000 0.125000 7896
7898 3 112.480000 -3.220000 -8.000000 0.125000 7897
7899 3 112.900000 -3.640000 -8.000000 0.125000 7898
7900 3 113.320000 -3.640000 -8.000000 0.125000 7899
7901 3 113.760000 -3.640000 -8.000000 0.125000 7900
7902 3 114.180000 -4.060000 -8.000000 0.125000 7901
7903 3 114.600000 -4.060000 -8.000000 0.125000 7902
7904 3 115.030000 -4.490000 -8.000000 0.125000 7903
7905 3 115.460000 -4.920000 -8.000000 0.125000 7904
7906 3 115.890000 -5.340000 -8.000000 0.125000 7905
7907 3 116.320000 -5.340000 -8.000000 0.125000 7906
7908 3 116.750000 -5.340000 -8.000000 0.125000 7907
7909 3 117.170000 -5.760000 -8.000000 0.125000 7908
7910 3 117.590000 -6.180000 -8.000000 0.125000 7909
7911 3 118.030000 -6.180000 -8.000000 0.125000 7910
7912 3 118.450000 -6.600000 -8.000000 0.125000 7911
7913 3 118.870000 -7.030000 -8.000000 0.125000 7912
7914 3 119.290000 -7.030000 -8.000000 0.125000 7913
7915 3 119.730000 -7.030000 -8.000000 0.125000 7914
7916 3 120.140000 -7.430000 -4.000000 0.125000 7915
7917 3 120.570000 -7.880000 -4.000000 0.125000 7916
7918 3 121.000000 -7.880000 -4.000000 0.125000 7917
7919 3 121.420000 -8.290000 -4.000000 0.125000 7918
7920 3 121.840000 -8.290000 -4.000000 0.125000 7919
7921 3 122.280000 -8.290000 -4.000000 0.125000 7920
7922 3 122.700000 -8.720000 -4.000000 0.125000 7921
7923 3 123.120000 -8.720000 -4.000000 0.125000 7922
7924 3 123.540000 -8.710000 -4.000000 0.125000 7923
7925 3 123.980000 -9.140000 -4.000000 0.125000 7924
7926 3 124.400000 -9.140000 -4.000000 0.125000 7925
7927 3 124.840000 -9.140000 -4.000000 0.125000 7926
7928 3 125.260000 -9.140000 -4.000000 0.125000 7927
7929 3 125.680000 -9.140000 -4.000000 0.125000 7928
7930 3 126.120000 -9.560000 -4.000000 0.125000 7929
7931 3 126.540000 -9.560000 -4.000000 0.125000 7930
7932 3 126.950000 -9.550000 -4.000000 0.125000 7931
7933 3 127.370000 -9.980000 -4.000000 0.125000 7932
7934 3 127.790000 -10.400000 -4.000000 0.125000 7933
7935 3 128.240000 -10.400000 -4.000000 0.125000 7934
7936 3 128.650000 -10.820000 -4.000000 0.125000 7935
7937 3 129.090000 -10.820000 -4.000000 0.125000 7936
7938 3 129.500000 -11.250000 -4.000000 0.125000 7937
7939 3 129.930000 -11.660000 -4.000000 0.125000 7938
7940 3 130.370000 -12.090000 -4.000000 0.125000 7939
7941 3 130.800000 -12.500000 -4.000000 0.125000 7940
7942 3 131.210000 -12.500000 -4.000000 0.125000 7941
7943 3 131.630000 -12.940000 -4.000000 0.125000 7942
7944 3 132.080000 -13.370000 -8.000000 0.125000 7943
7945 3 132.080000 -13.790000 -8.000000 0.125000 7944
7946 3 132.500000 -13.790000 -8.000000 0.125000 7945
7947 3 132.910000 -13.790000 -8.000000 0.125000 7946
7948 3 133.340000 -14.220000 -8.000000 0.125000 7947
7949 3 133.770000 -14.640000 -8.000000 0.125000 7948
7950 3 134.180000 -15.060000 -8.000000 0.125000 7949
7951 3 134.630000 -15.480000 -8.000000 0.125000 7950
7952 3 134.630000 -15.890000 -8.000000 0.125000 7951
7953 3 134.630000 -16.330000 -8.000000 0.125000 7952
7954 3 135.060000 -16.740000 -8.000000 0.125000 7953
7955 3 135.060000 -17.190000 -8.000000 0.125000 7954
7956 3 135.060000 -17.600000 -8.000000 0.125000 7955
7957 3 135.470000 -18.030000 -8.000000 0.125000 7956
7958 3 135.900000 -18.460000 -8.000000 0.125000 7957
7959 3 135.900000 -18.890000 -8.000000 0.125000 7958
7960 3 136.340000 -19.300000 -8.000000 0.125000 7959
7961 3 136.340000 -19.740000 -8.000000 0.125000 7960
7962 3 136.770000 -20.150000 -8.000000 0.125000 7961
7963 3 137.180000 -20.580000 -8.000000 0.125000 7962
7964 3 137.180000 -20.990000 -8.000000 0.125000 7963
7965 3 137.180000 -21.420000 -8.000000 0.125000 7964
7966 3 137.620000 -21.850000 -8.000000 0.125000 7965
7967 3 137.620000 -22.260000 -8.000000 0.125000 7966
7968 3 138.050000 -22.690000 -8.000000 0.125000 7967
7969 3 138.460000 -23.140000 -8.000000 0.125000 7968
7970 3 138.460000 -23.550000 -8.000000 0.125000 7969
7971 3 138.460000 -23.990000 -8.000000 0.125000 7970
7972 3 138.900000 -24.390000 -8.000000 0.125000 7971
7973 3 138.900000 -24.830000 -8.000000 0.125000 7972
7974 3 139.330000 -25.260000 -8.000000 0.125000 7973
7975 3 139.750000 -25.670000 -8.000000 0.125000 7974
7976 3 140.180000 -26.100000 -8.000000 0.125000 7975
7977 3 140.620000 -26.510000 -8.000000 0.125000 7976
7978 3 141.030000 -26.940000 -8.000000 0.125000 7977
7979 3 141.030000 -27.350000 -8.000000 0.125000 7978
7980 3 141.460000 -27.780000 -8.000000 0.125000 7979
7981 3 141.460000 -28.210000 -8.000000 0.125000 7980
7982 3 141.460000 -28.650000 -8.000000 0.125000 7981
7983 3 141.460000 -29.050000 -8.000000 0.125000 7982
7984 3 141.900000 -29.490000 -8.000000 0.125000 7983
7985 3 142.310000 -29.900000 -8.000000 0.125000 7984
7986 3 142.740000 -30.350000 -8.000000 0.125000 7985
7987 3 142.740000 -30.760000 -8.000000 0.125000 7986
7988 3 142.740000 -31.190000 -8.000000 0.125000 7987
7989 3 142.740000 -31.600000 -8.000000 0.125000 7988
7990 3 143.180000 -32.040000 -8.000000 0.125000 7989
7991 3 143.610000 -32.470000 -8.000000 0.125000 7990
7992 3 144.030000 -32.880000 -8.000000 0.125000 7991
7993 3 144.440000 -33.300000 -8.000000 0.125000 7992
7994 3 144.880000 -33.730000 -8.000000 0.125000 7993
7995 3 144.880000 -34.150000 -8.000000 0.125000 7994
7996 3 144.880000 -34.580000 -8.000000 0.125000 7995
7997 3 144.880000 -35.010000 -8.000000 0.125000 7996
7998 3 145.310000 -35.440000 -8.000000 0.125000 7997
7999 3 145.310000 -35.860000 -8.000000 0.125000 7998
8000 3 145.740000 -36.270000 -8.000000 0.125000 7999
8001 3 145.740000 -36.700000 -8.000000 0.125000 8000
8002 3 146.160000 -37.130000 -8.000000 0.125000 8001
8003 3 146.590000 -37.130000 -8.000000 0.125000 8002
8004 3 147.000000 -37.550000 -12.000000 0.125000 8003
8005 3 147.440000 -37.970000 -12.000000 0.125000 8004
8006 3 147.870000 -38.380000 -12.000000 0.125000 8005
8007 3 148.280000 -38.830000 -12.000000 0.125000 8006
8008 3 148.300000 -39.250000 -12.000000 0.125000 8007
8009 3 148.710000 -39.690000 -12.000000 0.125000 8008
8010 3 148.710000 -40.090000 -12.000000 0.125000 8009
8011 3 149.150000 -40.510000 -12.000000 0.125000 8010
8012 3 149.580000 -40.940000 -12.000000 0.125000 8011
8013 3 150.000000 -41.370000 -12.000000 0.125000 8012
8014 3 150.000000 -41.790000 -12.000000 0.125000 8013
8015 3 150.430000 -42.220000 -12.000000 0.125000 8014
8016 3 150.440000 -42.630000 -12.000000 0.125000 8015
8017 3 150.440000 -43.080000 -12.000000 0.125000 8016
8018 3 150.440000 -43.500000 -12.000000 0.125000 8017
8019 3 150.860000 -43.910000 -8.000000 0.125000 8018
8020 3 150.860000 -44.330000 -8.000000 0.125000 8019
8021 3 150.860000 -44.760000 -8.000000 0.125000 8020
8022 3 150.860000 -45.190000 -8.000000 0.125000 8021
8023 3 8.720000 2.370000 0.000000 0.125000 1
8024 3 9.140000 2.370000 0.000000 0.125000 8023
8025 3 9.570000 2.810000 0.000000 0.125000 8024
8026 3 9.990000 2.810000 0.000000 0.125000 8025
8027 3 10.420000 3.220000 0.000000 0.125000 8026
8028 3 10.830000 3.220000 0.000000 0.125000 8027
8029 3 11.280000 3.220000 0.000000 0.125000 8028
8030 3 11.710000 3.660000 0.000000 0.125000 8029
8031 3 12.120000 4.090000 0.000000 0.125000 8030
8032 3 12.550000 4.090000 0.000000 0.125000 8031
8033 3 12.970000 4.090000 0.000000 0.125000 8032
8034 3 13.390000 4.090000 0.000000 0.125000 8033
8035 3 13.820000 4.090000 0.000000 0.125000 8034
8036 3 14.240000 4.510000 0.000000 0.125000 8035
8037 3 14.670000 4.950000 0.000000 0.125000 8036
8038 3 15.090000 5.370000 0.000000 0.125000 8037
8039 3 15.510000 5.380000 0.000000 0.125000 8038
8040 3 15.950000 5.790000 0.000000 0.125000 8039
8041 3 16.350000 6.240000 0.000000 0.125000 8040
8042 3 16.800000 6.650000 0.000000 0.125000 8041
8043 3 17.210000 6.650000 0.000000 0.125000 8042
8044 3 17.640000 7.080000 0.000000 0.125000 8043
8045 3 18.060000 7.080000 0.000000 0.125000 8044
8046 3 18.490000 7.080000 0.000000 0.125000 8045
8047 3 18.920000 7.090000 0.000000 0.125000 8046
8048 3 19.350000 7.090000 0.000000 0.125000 8047
8049 3 19.760000 7.090000 0.000000 0.125000 8048
8050 3 20.190000 7.090000 0.000000 0.125000 8049
8051 3 20.600000 7.090000 0.000000 0.125000 8050
8052 3 21.050000 7.090000 0.000000 0.125000 8051
8053 3 21.460000 7.090000 0.000000 0.125000 8052
8054 3 21.890000 7.090000 0.000000 0.125000 8053
8055 3 22.310000 7.110000 0.000000 0.125000 8054
8056 3 22.740000 7.110000 0.000000 0.125000 8055
8057 3 23.170000 7.110000 0.000000 0.125000 8056
8058 3 23.600000 7.110000 0.000000 0.125000 8057
8059 3 24.010000 7.110000 0.000000 0.125000 8058
8060 3 24.440000 7.110000 0.000000 0.125000 8059
8061 3 24.850000 6.660000 0.000000 0.125000 8060
8062 3 25.300000 6.660000 0.000000 0.125000 8061
8063 3 25.710000 6.670000 0.000000 0.125000 8062
8064 3 26.140000 6.670000 0.000000 0.125000 8063
8065 3 26.560000 6.670000 0.000000 0.125000 8064
8066 3 26.990000 6.670000 0.000000 0.125000 8065
8067 3 27.420000 6.670000 0.000000 0.125000 8066
8068 3 27.850000 6.260000 0.000000 0.125000 8067
8069 3 28.260000 5.830000 0.000000 0.125000 8068
8070 3 28.690000 5.410000 0.000000 0.125000 8069
8071 3 29.120000 5.000000 0.000000 0.125000 8070
8072 3 29.550000 5.000000 0.000000 0.125000 8071
8073 3 29.960000 5.000000 0.000000 0.125000 8072
8074 3 30.400000 4.990000 0.000000 0.125000 8073
8075 3 30.830000 5.000000 0.000000 0.125000 8074
8076 3 31.240000 5.000000 0.000000 0.125000 8075
8077 3 31.670000 5.000000 0.000000 0.125000 8076
8078 3 32.110000 4.570000 0.000000 0.125000 8077
8079 3 32.520000 4.160000 0.000000 0.125000 8078
8080 3 32.950000 4.160000 0.000000 0.125000 8079
8081 3 33.370000 4.160000 0.000000 0.125000 8080
8082 3 33.800000 3.720000 0.000000 0.125000 8081
8083 3 34.230000 3.290000 0.000000 0.125000 8082
8084 3 34.650000 3.290000 0.000000 0.125000 8083
8085 3 35.080000 2.890000 0.000000 0.125000 8084
8086 3 35.500000 2.890000 0.000000 0.125000 8085
8087 3 35.930000 2.450000 0.000000 0.125000 8086
8088 3 36.360000 2.450000 0.000000 0.125000 8087
8089 3 36.770000 2.450000 0.000000 0.125000 8088
8090 3 37.200000 2.040000 0.000000 0.125000 8089
8091 3 37.620000 2.040000 0.000000 0.125000 8090
8092 3 38.070000 1.610000 0.000000 0.125000 8091
8093 3 38.500000 1.190000 0.000000 0.125000 8092
8094 3 38.900000 0.780000 0.000000 0.125000 8093
8095 3 39.340000 0.780000 0.000000 0.125000 8094
8096 3 39.760000 0.340000 0.000000 0.125000 8095
8097 3 40.190000 0.340000 0.000000 0.125000 8096
8098 3 40.640000 -0.030000 0.000000 0.125000 8097
8099 3 41.060000 -0.030000 0.000000 0.125000 8098
8100 3 41.490000 -0.030000 0.000000 0.125000 8099
8101 3 41.900000 -0.030000 0.000000 0.125000 8100
8102 3 42.350000 -0.030000 0.000000 0.125000 8101
8103 3 42.780000 -0.030000 0.000000 0.125000 8102
8104 3 43.170000 -0.440000 0.000000 0.125000 8103
8105 3 43.610000 -0.880000 0.000000 0.125000 8104
8106 3 44.030000 -0.880000 0.000000 0.125000 8105
8107 3 44.460000 -0.880000 0.000000 0.125000 8106
8108 3 44.890000 -0.880000 0.000000 0.125000 8107
8109 3 45.310000 -0.880000 0.000000 0.125000 8108
8110 3 45.740000 -1.290000 0.000000 0.125000 8109
8111 3 46.150000 -1.290000 0.000000 0.125000 8110
8112 3 46.590000 -1.290000 0.000000 0.125000 8111
8113 3 47.020000 -0.870000 0.000000 0.125000 8112
8114 3 47.420000 -0.440000 0.000000 0.125000 8113
8115 3 47.870000 -0.020000 0.000000 0.125000 8114
8116 3 48.260000 0.360000 4.000000 0.125000 8115
8117 3 48.690000 0.800000 4.000000 0.125000 8116
8118 3 49.120000 1.230000 4.000000 0.125000 8117
8119 3 49.540000 1.230000 4.000000 0.125000 8118
8120 3 49.970000 1.230000 4.000000 0.125000 8119
8121 3 50.380000 0.810000 4.000000 0.125000 8120
8122 3 50.820000 0.810000 4.000000 0.125000 8121
8123 3 51.250000 0.810000 4.000000 0.125000 8122
8124 3 51.650000 0.380000 4.000000 0.125000 8123
8125 3 52.090000 0.380000 4.000000 0.125000 8124
8126 3 52.520000 0.000000 4.000000 0.125000 8125
8127 3 52.960000 -0.420000 4.000000 0.125000 8126
8128 3 53.390000 -0.840000 4.000000 0.125000 8127
8129 3 53.810000 -0.840000 4.000000 0.125000 8128
8130 3 54.240000 -1.270000 4.000000 0.125000 8129
8131 3 54.650000 -1.270000 4.000000 0.125000 8130
8132 3 55.090000 -1.270000 4.000000 0.125000 8131
8133 3 55.530000 -1.690000 4.000000 0.125000 8132
8134 3 55.930000 -2.100000 4.000000 0.125000 8133
8135 3 56.380000 -2.100000 4.000000 0.125000 8134
8136 3 56.780000 -2.540000 4.000000 0.125000 8135
8137 3 57.210000 -2.540000 4.000000 0.125000 8136
8138 3 57.650000 -2.540000 4.000000 0.125000 8137
8139 3 58.070000 -2.540000 4.000000 0.125000 8138
8140 3 58.500000 -2.970000 8.000000 0.125000 8139
8141 3 58.920000 -2.970000 8.000000 0.125000 8140
8142 3 59.350000 -2.950000 8.000000 0.125000 8141
8143 3 59.780000 -2.950000 8.000000 0.125000 8142
8144 3 60.180000 -2.950000 8.000000 0.125000 8143
8145 3 60.630000 -2.950000 8.000000 0.125000 8144
8146 3 61.060000 -2.950000 8.000000 0.125000 8145
8147 3 61.460000 -2.950000 8.000000 0.125000 8146
8148 3 61.900000 -2.950000 8.000000 0.125000 8147
8149 3 62.320000 -2.950000 8.000000 0.125000 8148
8150 3 62.750000 -2.950000 8.000000 0.125000 8149
8151 3 63.170000 -2.950000 8.000000 0.125000 8150
8152 3 63.600000 -2.520000 12.000000 0.125000 8151
8153 3 64.030000 -2.520000 12.000000 0.125000 8152
8154 3 64.450000 -2.520000 12.000000 0.125000 8153
8155 3 64.870000 -2.520000 12.000000 0.125000 8154
8156 3 65.310000 -2.520000 12.000000 0.125000 8155
8157 3 65.710000 -2.520000 12.000000 0.125000 8156
8158 3 66.150000 -2.500000 12.000000 0.125000 8157
8159 3 66.560000 -2.500000 12.000000 0.125000 8158
8160 3 67.000000 -2.060000 12.000000 0.125000 8159
8161 3 67.420000 -2.060000 12.000000 0.125000 8160
8162 3 67.840000 -2.060000 12.000000 0.125000 8161
8163 3 68.280000 -2.060000 12.000000 0.125000 8162
8164 3 68.700000 -2.060000 12.000000 0.125000 8163
8165 3 69.120000 -2.060000 12.000000 0.125000 8164
8166 3 69.560000 -2.060000 12.000000 0.125000 8165
8167 3 69.960000 -2.060000 12.000000 0.125000 8166
8168 3 70.400000 -2.500000 12.000000 0.125000 8167
8169 3 70.810000 -2.500000 12.000000 0.125000 8168
8170 3 71.250000 -2.500000 12.000000 0.125000 8169
8171 3 71.670000 -2.500000 12.000000 0.125000 8170
8172 3 72.090000 -2.500000 12.000000 0.125000 8171
8173 3 72.530000 -2.500000 12.000000 0.125000 8172
8174 3 72.950000 -2.040000 16.000000 0.125000 8173
8175 3 73.370000 -1.630000 16.000000 0.125000 8174
8176 3 73.790000 -1.630000 16.000000 0.125000 8175
8177 3 74.200000 -1.630000 16.000000 0.125000 8176
8178 3 74.650000 -1.630000 16.000000 0.125000 8177
8179 3 75.060000 -1.630000 16.000000 0.125000 8178
8180 3 75.480000 -1.630000 16.000000 0.125000 8179
8181 3 75.900000 -1.630000 16.000000 0.125000 8180
8182 3 76.340000 -1.190000 20.000000 0.125000 8181
8183 3 76.760000 -0.780000 20.000000 0.125000 8182
8184 3 77.180000 -0.780000 20.000000 0.125000 8183
8185 3 77.620000 -0.780000 20.000000 0.125000 8184
8186 3 78.040000 -0.340000 20.000000 0.125000 8185
8187 3 78.450000 -0.340000 20.000000 0.125000 8186
8188 3 78.900000 -0.340000 20.000000 0.125000 8187
8189 3 79.290000 0.040000 20.000000 0.125000 8188
8190 3 79.720000 0.050000 20.000000 0.125000 8189
8191 3 80.170000 0.050000 20.000000 0.125000 8190
8192 3 80.590000 0.050000 20.000000 0.125000 8191
8193 3 81.000000 0.050000 20.000000 0.125000 8192
8194 3 81.420000 0.050000 20.000000 0.125000 8193
8195 3 81.860000 0.050000 20.000000 0.125000 8194
8196 3 82.280000 0.050000 20.000000 0.125000 8195
8197 3 82.690000 0.460000 20.000000 0.125000 8196
8198 3 83.130000 0.910000 24.000000 0.125000 8197
8199 3 83.540000 1.340000 28.000000 0.125000 8198
8200 3 83.960000 1.750000 32.000000 0.125000 8199
8201 3 84.400000 1.750000 32.000000 0.125000 8200
8202 3 84.800000 1.750000 32.000000 0.125000 8201
8203 3 85.240000 1.750000 32.000000 0.125000 8202
8204 3 85.660000 1.750000 32.000000 0.125000 8203
8205 3 86.080000 2.180000 32.000000 0.125000 8204
8206 3 86.520000 2.200000 32.000000 0.125000 8205
8207 3 86.930000 2.200000 32.000000 0.125000 8206
8208 3 87.370000 2.200000 32.000000 0.125000 8207
8209 3 87.790000 2.180000 32.000000 0.125000 8208
8210 3 88.210000 2.200000 32.000000 0.125000 8209
8211 3 88.650000 2.200000 32.000000 0.125000 8210
8212 3 89.050000 2.600000 32.000000 0.125000 8211
8213 3 89.490000 2.600000 32.000000 0.125000 8212
8214 3 89.910000 2.620000 32.000000 0.125000 8213
8215 3 90.330000 2.620000 32.000000 0.125000 8214
8216 3 90.770000 2.620000 32.000000 0.125000 8215
8217 3 91.180000 3.040000 32.000000 0.125000 8216
8218 3 91.620000 3.470000 36.000000 0.125000 8217
8219 3 92.040000 3.470000 36.000000 0.125000 8218
8220 3 92.460000 3.890000 36.000000 0.125000 8219
8221 3 92.900000 3.890000 36.000000 0.125000 8220
8222 3 93.300000 4.330000 40.000000 0.125000 8221
8223 3 93.740000 4.330000 40.000000 0.125000 8222
8224 3 94.160000 4.750000 40.000000 0.125000 8223
8225 3 94.570000 5.170000 40.000000 0.125000 8224
8226 3 94.570000 5.610000 40.000000 0.125000 8225
8227 3 94.990000 6.030000 40.000000 0.125000 8226
8228 3 95.430000 6.460000 44.000000 0.125000 8227
8229 3 94.990000 6.870000 44.000000 0.125000 8228
8230 3 94.570000 7.300000 44.000000 0.125000 8229
8231 3 94.570000 7.710000 44.000000 0.125000 8230
8232 3 94.160000 7.320000 48.000000 0.125000 8231
8233 3 94.160000 7.730000 52.000000 0.125000 8232
8234 3 23.140000 15.600000 16.000000 0.125000 1
8235 3 23.560000 15.600000 16.000000 0.125000 8234
8236 3 23.990000 15.160000 16.000000 0.125000 8235
8237 3 24.420000 14.750000 16.000000 0.125000 8236
8238 3 24.830000 14.750000 16.000000 0.125000 8237
8239 3 25.280000 14.320000 16.000000 0.125000 8238
8240 3 25.690000 14.330000 16.000000 0.125000 8239
8241 3 26.120000 13.910000 16.000000 0.125000 8240
8242 3 26.550000 13.910000 16.000000 0.125000 8241
8243 3 26.980000 13.490000 16.000000 0.125000 8242
8244 3 27.400000 13.490000 16.000000 0.125000 8243
8245 3 27.830000 13.060000 16.000000 0.125000 8244
8246 3 28.240000 13.060000 16.000000 0.125000 8245
8247 3 28.670000 12.640000 16.000000 0.125000 8246
8248 3 29.080000 12.220000 16.000000 0.125000 8247
8249 3 29.530000 11.780000 16.000000 0.125000 8248
8250 3 29.940000 11.380000 16.000000 0.125000 8249
8251 3 30.370000 10.930000 16.000000 0.125000 8250
8252 3 30.800000 10.520000 16.000000 0.125000 8251
8253 3 31.240000 10.080000 16.000000 0.125000 8252
8254 3 31.670000 10.080000 16.000000 0.125000 8253
8255 3 32.080000 9.670000 16.000000 0.125000 8254
8256 3 32.510000 9.680000 16.000000 0.125000 8255
8257 3 32.940000 9.680000 16.000000 0.125000 8256
8258 3 33.340000 9.680000 16.000000 0.125000 8257
8259 3 33.790000 9.250000 16.000000 0.125000 8258
8260 3 34.220000 8.830000 16.000000 0.125000 8259
8261 3 34.620000 8.830000 16.000000 0.125000 8260
8262 3 35.070000 8.830000 16.000000 0.125000 8261
8263 3 35.480000 8.410000 16.000000 0.125000 8262
8264 3 35.910000 8.410000 16.000000 0.125000 8263
8265 3 36.340000 7.990000 16.000000 0.125000 8264
8266 3 36.760000 7.550000 16.000000 0.125000 8265
8267 3 37.190000 7.150000 16.000000 0.125000 8266
8268 3 37.620000 6.700000 16.000000 0.125000 8267
8269 3 38.050000 6.290000 16.000000 0.125000 8268
8270 3 38.480000 6.290000 16.000000 0.125000 8269
8271 3 38.880000 6.300000 16.000000 0.125000 8270
8272 3 39.330000 6.300000 16.000000 0.125000 8271
8273 3 39.750000 6.710000 16.000000 0.125000 8272
8274 3 40.180000 6.710000 16.000000 0.125000 8273
8275 3 40.610000 6.710000 16.000000 0.125000 8274
8276 3 41.010000 7.160000 16.000000 0.125000 8275
8277 3 41.440000 7.160000 16.000000 0.125000 8276
8278 3 41.870000 7.160000 16.000000 0.125000 8277
8279 3 42.300000 7.160000 16.000000 0.125000 8278
8280 3 42.730000 7.160000 16.000000 0.125000 8279
8281 3 43.130000 7.160000 16.000000 0.125000 8280
8282 3 43.580000 7.160000 16.000000 0.125000 8281
8283 3 43.980000 7.160000 16.000000 0.125000 8282
8284 3 44.410000 7.160000 16.000000 0.125000 8283
8285 3 44.840000 7.160000 16.000000 0.125000 8284
8286 3 45.260000 7.160000 20.000000 0.125000 8285
8287 3 45.690000 7.170000 20.000000 0.125000 8286
8288 3 46.120000 7.170000 20.000000 0.125000 8287
8289 3 46.550000 6.740000 20.000000 0.125000 8288
8290 3 46.980000 6.740000 20.000000 0.125000 8289
8291 3 47.400000 6.740000 20.000000 0.125000 8290
8292 3 47.830000 6.740000 20.000000 0.125000 8291
8293 3 48.230000 6.330000 20.000000 0.125000 8292
8294 3 48.660000 5.880000 20.000000 0.125000 8293
8295 3 49.090000 5.900000 20.000000 0.125000 8294
8296 3 49.510000 5.490000 20.000000 0.125000 8295
8297 3 49.950000 5.050000 20.000000 0.125000 8296
8298 3 50.370000 4.620000 24.000000 0.125000 8297
8299 3 50.800000 4.620000 24.000000 0.125000 8298
8300 3 51.230000 4.620000 24.000000 0.125000 8299
8301 3 51.650000 4.200000 24.000000 0.125000 8300
8302 3 52.080000 3.770000 24.000000 0.125000 8301
8303 3 52.510000 3.350000 24.000000 0.125000 8302
8304 3 52.940000 3.350000 24.000000 0.125000 8303
8305 3 53.360000 2.950000 24.000000 0.125000 8304
8306 3 53.770000 2.500000 24.000000 0.125000 8305
8307 3 54.200000 2.100000 24.000000 0.125000 8306
8308 3 54.630000 1.650000 24.000000 0.125000 8307
8309 3 55.070000 1.250000 24.000000 0.125000 8308
8310 3 55.500000 1.250000 24.000000 0.125000 8309
8311 3 55.900000 0.820000 24.000000 0.125000 8310
8312 3 56.340000 0.400000 24.000000 0.125000 8311
8313 3 56.370000 0.000000 24.000000 0.125000 8312
8314 3 56.780000 -0.400000 24.000000 0.125000 8313
8315 3 57.210000 -0.830000 24.000000 0.125000 8314
8316 3 57.640000 -1.260000 24.000000 0.125000 8315
8317 3 58.070000 -1.680000 24.000000 0.125000 8316
8318 3 58.500000 -2.100000 24.000000 0.125000 8317
8319 3 58.920000 -2.540000 24.000000 0.125000 8318
8320 3 59.350000 -2.520000 24.000000 0.125000 8319
8321 3 59.780000 -2.950000 24.000000 0.125000 8320
8322 3 60.200000 -3.370000 24.000000 0.125000 8321
8323 3 60.630000 -3.790000 24.000000 0.125000 8322
8324 3 61.060000 -4.220000 24.000000 0.125000 8323
8325 3 61.460000 -4.220000 24.000000 0.125000 8324
8326 3 61.900000 -4.220000 24.000000 0.125000 8325
8327 3 62.320000 -4.220000 24.000000 0.125000 8326
8328 3 62.750000 -4.640000 24.000000 0.125000 8327
8329 3 63.170000 -4.640000 24.000000 0.125000 8328
8330 3 63.600000 -4.640000 24.000000 0.125000 8329
8331 3 64.030000 -4.640000 24.000000 0.125000 8330
8332 3 64.450000 -5.060000 24.000000 0.125000 8331
8333 3 64.890000 -5.060000 24.000000 0.125000 8332
8334 3 65.310000 -5.480000 24.000000 0.125000 8333
8335 3 65.730000 -5.480000 24.000000 0.125000 8334
8336 3 66.170000 -5.900000 24.000000 0.125000 8335
8337 3 66.570000 -5.900000 24.000000 0.125000 8336
8338 3 67.010000 -6.340000 24.000000 0.125000 8337
8339 3 67.430000 -6.760000 24.000000 0.125000 8338
8340 3 67.870000 -6.760000 24.000000 0.125000 8339
8341 3 68.290000 -6.760000 24.000000 0.125000 8340
8342 3 68.700000 -7.180000 24.000000 0.125000 8341
8343 3 69.140000 -7.180000 24.000000 0.125000 8342
8344 3 69.560000 -7.590000 24.000000 0.125000 8343
8345 3 69.980000 -8.030000 24.000000 0.125000 8344
8346 3 70.420000 -8.030000 24.000000 0.125000 8345
8347 3 70.840000 -8.440000 24.000000 0.125000 8346
8348 3 71.260000 -8.870000 24.000000 0.125000 8347
8349 3 71.680000 -9.300000 24.000000 0.125000 8348
8350 3 71.680000 -9.720000 24.000000 0.125000 8349
8351 3 72.120000 -10.140000 24.000000 0.125000 8350
8352 3 72.540000 -10.570000 24.000000 0.125000 8351
8353 3 72.960000 -10.980000 24.000000 0.125000 8352
8354 3 73.400000 -11.410000 24.000000 0.125000 8353
8355 3 73.840000 -11.820000 24.000000 0.125000 8354
8356 3 74.250000 -12.260000 24.000000 0.125000 8355
8357 3 74.680000 -12.260000 24.000000 0.125000 8356
8358 3 75.090000 -12.670000 24.000000 0.125000 8357
8359 3 75.530000 -12.670000 24.000000 0.125000 8358
8360 3 75.950000 -12.670000 24.000000 0.125000 8359
8361 3 76.370000 -13.090000 24.000000 0.125000 8360
8362 3 76.810000 -13.530000 24.000000 0.125000 8361
8363 3 77.230000 -13.530000 24.000000 0.125000 8362
8364 3 77.650000 -13.960000 24.000000 0.125000 8363
8365 3 78.090000 -14.380000 24.000000 0.125000 8364
8366 3 78.500000 -14.380000 24.000000 0.125000 8365
8367 3 78.500000 -14.810000 24.000000 0.125000 8366
8368 3 78.950000 -15.230000 24.000000 0.125000 8367
8369 3 78.950000 -15.650000 24.000000 0.125000 8368
8370 3 79.350000 -16.060000 24.000000 0.125000 8369
8371 3 79.350000 -16.510000 24.000000 0.125000 8370
8372 3 79.370000 -16.920000 24.000000 0.125000 8371
8373 3 79.790000 -17.330000 24.000000 0.125000 8372
8374 3 80.230000 -17.760000 24.000000 0.125000 8373
8375 3 80.640000 -18.190000 24.000000 0.125000 8374
8376 3 81.060000 -18.190000 24.000000 0.125000 8375
8377 3 81.500000 -18.620000 24.000000 0.125000 8376
8378 3 81.930000 -19.050000 24.000000 0.125000 8377
8379 3 82.350000 -19.460000 24.000000 0.125000 8378
8380 3 82.780000 -19.900000 24.000000 0.125000 8379
8381 3 83.210000 -20.300000 24.000000 0.125000 8380
8382 3 83.620000 -20.740000 24.000000 0.125000 8381
8383 3 84.040000 -21.150000 24.000000 0.125000 8382
8384 3 84.480000 -21.580000 24.000000 0.125000 8383
8385 3 84.500000 -22.010000 24.000000 0.125000 8384
8386 3 84.500000 -22.440000 24.000000 0.125000 8385
8387 3 84.900000 -22.850000 24.000000 0.125000 8386
8388 3 85.340000 -23.280000 24.000000 0.125000 8387
8389 3 85.760000 -23.710000 24.000000 0.125000 8388
8390 3 85.760000 -24.140000 24.000000 0.125000 8389
8391 3 86.180000 -24.550000 24.000000 0.125000 8390
8392 3 86.620000 -24.980000 24.000000 0.125000 8391
8393 3 87.040000 -25.400000 24.000000 0.125000 8392
8394 3 87.480000 -25.810000 24.000000 0.125000 8393
8395 3 87.900000 -26.260000 24.000000 0.125000 8394
8396 3 88.310000 -26.670000 24.000000 0.125000 8395
8397 3 88.760000 -26.670000 24.000000 0.125000 8396
8398 3 89.180000 -27.100000 24.000000 0.125000 8397
8399 3 89.590000 -27.510000 24.000000 0.125000 8398
8400 3 90.010000 -27.510000 24.000000 0.125000 8399
8401 3 90.450000 -27.510000 24.000000 0.125000 8400
8402 3 90.870000 -27.940000 24.000000 0.125000 8401
8403 3 91.290000 -28.370000 24.000000 0.125000 8402
8404 3 91.730000 -28.370000 24.000000 0.125000 8403
8405 3 92.150000 -28.800000 24.000000 0.125000 8404
8406 3 92.570000 -28.800000 24.000000 0.125000 8405
8407 3 93.010000 -28.800000 24.000000 0.125000 8406
8408 3 93.430000 -28.780000 24.000000 0.125000 8407
8409 3 93.850000 -28.780000 24.000000 0.125000 8408
8410 3 94.290000 -28.780000 24.000000 0.125000 8409
8411 3 94.700000 -29.210000 24.000000 0.125000 8410
8412 3 95.120000 -29.190000 24.000000 0.125000 8411
8413 3 95.560000 -29.190000 24.000000 0.125000 8412
8414 3 95.980000 -29.190000 28.000000 0.125000 8413
8415 3 96.400000 -29.190000 28.000000 0.125000 8414
8416 3 96.820000 -29.190000 28.000000 0.125000 8415
8417 3 97.260000 -29.190000 28.000000 0.125000 8416
8418 3 97.680000 -29.190000 28.000000 0.125000 8417
8419 3 98.100000 -29.620000 32.000000 0.125000 8418
8420 3 98.540000 -29.620000 32.000000 0.125000 8419
8421 3 98.950000 -30.030000 32.000000 0.125000 8420
8422 3 99.370000 -30.030000 32.000000 0.125000 8421
8423 3 99.810000 -30.030000 32.000000 0.125000 8422
8424 3 100.230000 -30.030000 32.000000 0.125000 8423
8425 3 100.650000 -30.030000 32.000000 0.125000 8424
8426 3 101.070000 -30.030000 32.000000 0.125000 8425
8427 3 101.530000 -30.460000 28.000000 0.125000 8426
8428 3 101.930000 -30.460000 28.000000 0.125000 8427
8429 3 102.350000 -30.890000 28.000000 0.125000 8428
8430 3 102.790000 -30.890000 28.000000 0.125000 8429
8431 3 103.200000 -31.300000 24.000000 0.125000 8430
8432 3 103.650000 -31.300000 24.000000 0.125000 8431
8433 3 104.060000 -31.300000 24.000000 0.125000 8432
8434 3 104.480000 -31.300000 24.000000 0.125000 8433
8435 3 104.900000 -31.710000 24.000000 0.125000 8434
8436 3 105.320000 -31.710000 24.000000 0.125000 8435
8437 3 105.780000 -32.150000 24.000000 0.125000 8436
8438 3 106.180000 -32.580000 24.000000 0.125000 8437
8439 3 106.620000 -32.570000 24.000000 0.125000 8438
8440 3 107.060000 -33.000000 24.000000 0.125000 8439
8441 3 107.460000 -33.400000 24.000000 0.125000 8440
8442 3 107.920000 -33.830000 24.000000 0.125000 8441
8443 3 108.320000 -34.260000 24.000000 0.125000 8442
8444 3 108.750000 -34.260000 24.000000 0.125000 8443
8445 3 109.170000 -34.690000 20.000000 0.125000 8444
8446 3 109.600000 -35.120000 20.000000 0.125000 8445
8447 3 110.040000 -35.540000 20.000000 0.125000 8446
8448 3 110.450000 -35.940000 20.000000 0.125000 8447
8449 3 110.870000 -35.940000 20.000000 0.125000 8448
8450 3 111.310000 -36.370000 20.000000 0.125000 8449
8451 3 111.730000 -36.370000 20.000000 0.125000 8450
8452 3 112.170000 -36.370000 20.000000 0.125000 8451
8453 3 112.590000 -36.370000 20.000000 0.125000 8452
8454 3 113.010000 -36.370000 20.000000 0.125000 8453
8455 3 113.430000 -36.370000 20.000000 0.125000 8454
8456 3 113.870000 -36.370000 20.000000 0.125000 8455
8457 3 114.290000 -36.370000 20.000000 0.125000 8456
8458 3 114.700000 -36.370000 20.000000 0.125000 8457
8459 3 115.120000 -35.940000 20.000000 0.125000 8458
8460 3 115.560000 -35.940000 20.000000 0.125000 8459
8461 3 115.980000 -35.520000 20.000000 0.125000 8460
8462 3 116.400000 -35.090000 20.000000 0.125000 8461
8463 3 116.820000 -34.660000 20.000000 0.125000 8462
8464 3 117.250000 -34.230000 20.000000 0.125000 8463
8465 3 117.680000 -33.800000 20.000000 0.125000 8464
8466 3 118.100000 -33.370000 20.000000 0.125000 8465
8467 3 118.530000 -32.970000 20.000000 0.125000 8466
8468 3 118.530000 -32.540000 20.000000 0.125000 8467
8469 3 118.930000 -32.110000 20.000000 0.125000 8468
8470 3 119.350000 -31.670000 20.000000 0.125000 8469
8471 3 119.790000 -31.260000 20.000000 0.125000 8470
8472 3 120.200000 -30.830000 20.000000 0.125000 8471
8473 3 120.650000 -30.830000 20.000000 0.125000 8472
8474 3 121.060000 -31.260000 20.000000 0.125000 8473
8475 3 121.480000 -30.830000 20.000000 0.125000 8474
8476 3 121.900000 -30.400000 20.000000 0.125000 8475
8477 3 122.340000 -29.960000 20.000000 0.125000 8476
8478 3 122.760000 -29.960000 20.000000 0.125000 8477
8479 3 123.180000 -29.960000 20.000000 0.125000 8478
8480 3 123.600000 -29.960000 20.000000 0.125000 8479
8481 3 124.040000 -29.960000 20.000000 0.125000 8480
8482 3 124.450000 -29.960000 20.000000 0.125000 8481
8483 3 124.900000 -29.960000 20.000000 0.125000 8482
8484 3 125.310000 -29.960000 20.000000 0.125000 8483
8485 3 125.730000 -29.960000 20.000000 0.125000 8484
8486 3 126.180000 -29.960000 20.000000 0.125000 8485
8487 3 126.590000 -29.960000 20.000000 0.125000 8486
8488 3 127.010000 -29.940000 20.000000 0.125000 8487
8489 3 127.430000 -29.940000 20.000000 0.125000 8488
8490 3 127.850000 -29.940000 20.000000 0.125000 8489
8491 3 128.300000 -29.960000 20.000000 0.125000 8490
8492 3 128.710000 -30.390000 20.000000 0.125000 8491
8493 3 129.150000 -30.800000 20.000000 0.125000 8492
8494 3 129.560000 -30.800000 20.000000 0.125000 8493
8495 3 129.990000 -30.800000 20.000000 0.125000 8494
8496 3 130.430000 -31.230000 20.000000 0.125000 8495
8497 3 130.840000 -31.640000 20.000000 0.125000 8496
8498 3 131.270000 -32.070000 20.000000 0.125000 8497
8499 3 131.680000 -32.080000 20.000000 0.125000 8498
8500 3 132.130000 -32.500000 20.000000 0.125000 8499
8501 3 132.560000 -32.930000 20.000000 0.125000 8500
8502 3 132.970000 -33.330000 20.000000 0.125000 8501
8503 3 133.400000 -33.760000 20.000000 0.125000 8502
8504 3 133.400000 -34.190000 20.000000 0.125000 8503
8505 3 133.830000 -34.620000 20.000000 0.125000 8504
8506 3 134.250000 -35.040000 20.000000 0.125000 8505
8507 3 134.680000 -35.470000 20.000000 0.125000 8506
8508 3 134.690000 -35.870000 20.000000 0.125000 8507
8509 3 135.120000 -36.320000 20.000000 0.125000 8508
8510 3 135.120000 -36.750000 20.000000 0.125000 8509
8511 3 135.530000 -37.160000 20.000000 0.125000 8510
8512 3 135.530000 -37.580000 20.000000 0.125000 8511
8513 3 135.960000 -38.010000 20.000000 0.125000 8512
8514 3 135.960000 -38.430000 20.000000 0.125000 8513
8515 3 136.400000 -38.870000 20.000000 0.125000 8514
8516 3 136.400000 -39.290000 20.000000 0.125000 8515
8517 3 136.400000 -39.720000 20.000000 0.125000 8516
8518 3 136.400000 -40.120000 20.000000 0.125000 8517
8519 3 136.830000 -40.550000 20.000000 0.125000 8518
8520 3 136.830000 -40.980000 20.000000 0.125000 8519
8521 3 136.830000 -41.410000 20.000000 0.125000 8520
8522 3 136.830000 -41.830000 20.000000 0.125000 8521
8523 3 137.250000 -42.250000 20.000000 0.125000 8522
8524 3 137.250000 -42.660000 20.000000 0.125000 8523
8525 3 137.250000 -43.110000 20.000000 0.125000 8524
8526 3 137.250000 -43.520000 20.000000 0.125000 8525
8527 3 137.680000 -43.950000 16.000000 0.125000 8526
8528 3 137.680000 -44.370000 16.000000 0.125000 8527
8529 3 137.680000 -44.800000 16.000000 0.125000 8528
8530 3 137.680000 -45.230000 16.000000 0.125000 8529
8531 3 137.690000 -45.650000 16.000000 0.125000 8530
8532 3 137.690000 -46.080000 16.000000 0.125000 8531
8533 3 137.690000 -46.500000 16.000000 0.125000 8532
8534 3 137.690000 -46.930000 16.000000 0.125000 8533
8535 3 137.710000 -47.360000 16.000000 0.125000 8534
8536 3 137.270000 -47.770000 12.000000 0.125000 8535
8537 3 137.270000 -48.200000 12.000000 0.125000 8536
8538 3 137.270000 -48.620000 12.000000 0.125000 8537
8539 3 137.280000 -49.050000 12.000000 0.125000 8538
8540 3 137.280000 -49.480000 12.000000 0.125000 8539
8541 3 137.280000 -49.900000 12.000000 0.125000 8540
8542 3 137.280000 -50.330000 12.000000 0.125000 8541
8543 3 137.280000 -50.750000 12.000000 0.125000 8542
8544 3 137.280000 -51.180000 12.000000 0.125000 8543
8545 3 137.280000 -51.610000 12.000000 0.125000 8544
8546 3 137.280000 -52.040000 12.000000 0.125000 8545
8547 3 137.280000 -52.450000 12.000000 0.125000 8546
8548 3 137.280000 -52.870000 12.000000 0.125000 8547
8549 3 137.280000 -53.300000 12.000000 0.125000 8548
8550 3 136.870000 -53.730000 12.000000 0.125000 8549
8551 3 136.870000 -54.160000 8.000000 0.125000 8550
8552 3 136.440000 -54.590000 8.000000 0.125000 8551
8553 3 136.440000 -55.010000 8.000000 0.125000 8552
8554 3 136.440000 -55.440000 8.000000 0.125000 8553
8555 3 136.460000 -55.870000 8.000000 0.125000 8554
8556 3 136.460000 -56.300000 8.000000 0.125000 8555
8557 3 136.460000 -56.720000 4.000000 0.125000 8556
8558 3 136.460000 -57.130000 4.000000 0.125000 8557
8559 3 136.870000 -57.130000 4.000000 0.125000 8558
8560 3 137.310000 -57.550000 4.000000 0.125000 8559
8561 3 137.720000 -57.980000 4.000000 0.125000 8560
8562 3 138.150000 -58.400000 4.000000 0.125000 8561
8563 3 138.560000 -58.840000 4.000000 0.125000 8562
8564 3 139.020000 -59.250000 4.000000 0.125000 8563
8565 3 139.430000 -59.680000 4.000000 0.125000 8564
8566 3 139.430000 -60.110000 4.000000 0.125000 8565
8567 3 139.860000 -60.540000 4.000000 0.125000 8566
8568 3 140.280000 -60.950000 4.000000 0.125000 8567
8569 3 140.710000 -61.370000 4.000000 0.125000 8568
8570 3 141.130000 -61.790000 4.000000 0.125000 8569
8571 3 141.130000 -62.220000 4.000000 0.125000 8570
8572 3 141.560000 -62.650000 4.000000 0.125000 8571
8573 3 141.560000 -63.080000 4.000000 0.125000 8572
8574 3 141.560000 -63.480000 4.000000 0.125000 8573
8575 3 142.000000 -63.930000 4.000000 0.125000 8574
8576 3 142.000000 -64.350000 4.000000 0.125000 8575
8577 3 142.410000 -64.770000 4.000000 0.125000 8576
8578 3 142.840000 -65.190000 4.000000 0.125000 8577
8579 3 143.280000 -65.620000 4.000000 0.125000 8578
8580 3 143.710000 -66.040000 4.000000 0.125000 8579
8581 3 143.710000 -66.460000 4.000000 0.125000 8580
8582 3 144.120000 -66.880000 4.000000 0.125000 8581
8583 3 144.120000 -67.320000 4.000000 0.125000 8582
8584 3 144.560000 -67.730000 4.000000 0.125000 8583
8585 3 144.990000 -68.160000 4.000000 0.125000 8584
8586 3 145.400000 -68.600000 4.000000 0.125000 8585
8587 3 145.400000 -69.020000 4.000000 0.125000 8586
8588 3 145.410000 -69.460000 4.000000 0.125000 8587
8589 3 145.410000 -69.870000 4.000000 0.125000 8588
8590 3 145.840000 -70.290000 4.000000 0.125000 8589
8591 3 145.840000 -70.710000 4.000000 0.125000 8590
8592 3 146.270000 -71.130000 4.000000 0.125000 8591
8593 3 146.270000 -71.570000 4.000000 0.125000 8592
8594 3 146.680000 -71.980000 4.000000 0.125000 8593
8595 3 147.110000 -72.410000 4.000000 0.125000 8594
8596 3 147.560000 -72.820000 4.000000 0.125000 8595
8597 3 147.560000 -73.260000 4.000000 0.125000 8596
8598 3 147.970000 -73.680000 4.000000 0.125000 8597
8599 3 148.400000 -74.100000 4.000000 0.125000 8598
8600 3 148.400000 -74.520000 4.000000 0.125000 8599
8601 3 148.400000 -74.940000 4.000000 0.125000 8600
8602 3 148.400000 -75.380000 4.000000 0.125000 8601
8603 3 148.400000 -75.800000 4.000000 0.125000 8602
8604 3 148.400000 -76.240000 4.000000 0.125000 8603
8605 3 148.400000 -76.650000 4.000000 0.125000 8604
8606 3 148.400000 -77.070000 4.000000 0.125000 8605
8607 3 148.400000 -77.510000 4.000000 0.125000 8606
8608 3 148.400000 -77.930000 4.000000 0.125000 8607
8609 3 147.990000 -78.350000 4.000000 0.125000 8608
8610 3 147.120000 -72.830000 4.000000 0.125000 8597
8611 3 146.680000 -72.410000 8.000000 0.125000 8610
8612 3 146.270000 -71.980000 8.000000 0.125000 8611
8613 3 145.840000 -71.980000 12.000000 0.125000 8612
8614 3 145.410000 -71.570000 12.000000 0.125000 8613
8615 3 145.410000 -71.150000 12.000000 0.125000 8614
8616 3 145.000000 -70.710000 12.000000 0.125000 8615
8617 3 144.560000 -70.290000 12.000000 0.125000 8616
8618 3 144.130000 -69.850000 12.000000 0.125000 8617
8619 3 143.710000 -69.460000 12.000000 0.125000 8618
8620 3 143.280000 -69.020000 12.000000 0.125000 8619
8621 3 143.280000 -68.600000 12.000000 0.125000 8620
8622 3 143.280000 -68.160000 12.000000 0.125000 8621
8623 3 142.840000 -67.740000 12.000000 0.125000 8622
8624 3 142.430000 -67.320000 12.000000 0.125000 8623
8625 3 142.430000 -66.900000 12.000000 0.125000 8624
8626 3 142.000000 -66.480000 12.000000 0.125000 8625
8627 3 142.000000 -66.040000 12.000000 0.125000 8626
8628 3 141.560000 -65.620000 12.000000 0.125000 8627
8629 3 141.560000 -65.190000 12.000000 0.125000 8628
8630 3 141.150000 -64.770000 12.000000 0.125000 8629
8631 3 141.150000 -64.350000 12.000000 0.125000 8630
8632 3 141.150000 -63.910000 12.000000 0.125000 8631
8633 3 140.720000 -63.480000 12.000000 0.125000 8632
8634 3 140.720000 -63.080000 12.000000 0.125000 8633
8635 3 140.720000 -62.650000 12.000000 0.125000 8634
8636 3 140.710000 -62.220000 12.000000 0.125000 8635
8637 3 140.710000 -61.790000 12.000000 0.125000 8636
8638 3 140.710000 -61.370000 12.000000 0.125000 8637
8639 3 140.280000 -60.950000 12.000000 0.125000 8638
8640 3 139.860000 -60.540000 12.000000 0.125000 8639
8641 3 139.430000 -60.110000 12.000000 0.125000 8640
8642 3 139.020000 -59.680000 12.000000 0.125000 8641
8643 3 139.020000 -59.250000 12.000000 0.125000 8642
8644 3 138.560000 -58.840000 12.000000 0.125000 8643
8645 3 138.150000 -58.400000 12.000000 0.125000 8644
8646 3 137.720000 -57.980000 12.000000 0.125000 8645
8647 3 137.310000 -57.550000 16.000000 0.125000 8646
8648 3 136.870000 -57.130000 16.000000 0.125000 8647
8649 3 136.460000 -56.720000 20.000000 0.125000 8648
8650 3 136.020000 -56.300000 20.000000 0.125000 8649
8651 3 135.590000 -55.870000 20.000000 0.125000 8650
8652 3 135.160000 -55.440000 20.000000 0.125000 8651
8653 3 135.160000 -55.010000 20.000000 0.125000 8652
8654 3 135.160000 -54.610000 20.000000 0.125000 8653
8655 3 134.750000 -54.160000 20.000000 0.125000 8654
8656 3 134.310000 -54.160000 20.000000 0.125000 8655
8657 3 133.880000 -53.730000 20.000000 0.125000 8656
8658 3 133.460000 -53.320000 20.000000 0.125000 8657
8659 3 133.030000 -52.900000 20.000000 0.125000 8658
8660 3 132.620000 -52.480000 20.000000 0.125000 8659
8661 3 132.180000 -52.050000 20.000000 0.125000 8660
8662 3 131.750000 -51.630000 20.000000 0.125000 8661
8663 3 131.330000 -51.190000 20.000000 0.125000 8662
8664 3 130.910000 -50.760000 20.000000 0.125000 8663
8665 3 130.490000 -50.360000 20.000000 0.125000 8664
8666 3 130.050000 -50.370000 20.000000 0.125000 8665
8667 3 129.620000 -49.940000 20.000000 0.125000 8666
8668 3 129.210000 -49.510000 20.000000 0.125000 8667
8669 3 128.780000 -49.510000 20.000000 0.125000 8668
8670 3 128.360000 -49.510000 20.000000 0.125000 8669
8671 3 127.920000 -49.510000 24.000000 0.125000 8670
8672 3 127.500000 -49.510000 24.000000 0.125000 8671
8673 3 127.070000 -49.510000 24.000000 0.125000 8672
8674 3 126.650000 -49.510000 24.000000 0.125000 8673
8675 3 126.230000 -49.510000 24.000000 0.125000 8674
8676 3 125.790000 -49.510000 24.000000 0.125000 8675
8677 3 125.370000 -49.510000 24.000000 0.125000 8676
8678 3 124.950000 -49.520000 24.000000 0.125000 8677
8679 3 124.510000 -49.510000 24.000000 0.125000 8678
8680 3 124.100000 -49.510000 24.000000 0.125000 8679
8681 3 123.670000 -49.940000 28.000000 0.125000 8680
8682 3 123.250000 -49.950000 28.000000 0.125000 8681
8683 3 122.820000 -49.950000 28.000000 0.125000 8682
8684 3 122.400000 -49.950000 28.000000 0.125000 8683
8685 3 121.960000 -49.950000 28.000000 0.125000 8684
8686 3 121.540000 -49.970000 28.000000 0.125000 8685
8687 3 121.120000 -49.950000 28.000000 0.125000 8686
8688 3 120.700000 -50.380000 28.000000 0.125000 8687
8689 3 120.280000 -50.800000 28.000000 0.125000 8688
8690 3 119.870000 -50.800000 28.000000 0.125000 8689
8691 3 119.430000 -50.800000 28.000000 0.125000 8690
8692 3 119.000000 -51.230000 28.000000 0.125000 8691
8693 3 118.570000 -51.230000 28.000000 0.125000 8692
8694 3 118.150000 -51.250000 28.000000 0.125000 8693
8695 3 117.710000 -51.230000 28.000000 0.125000 8694
8696 3 117.290000 -51.660000 28.000000 0.125000 8695
8697 3 116.870000 -52.090000 28.000000 0.125000 8696
8698 3 116.450000 -52.110000 28.000000 0.125000 8697
8699 3 116.010000 -52.110000 28.000000 0.125000 8698
8700 3 115.600000 -52.110000 28.000000 0.125000 8699
8701 3 115.170000 -52.110000 28.000000 0.125000 8700
8702 3 114.750000 -52.120000 28.000000 0.125000 8701
8703 3 114.320000 -52.110000 28.000000 0.125000 8702
8704 3 113.900000 -52.110000 28.000000 0.125000 8703
8705 3 113.460000 -52.110000 28.000000 0.125000 8704
8706 3 113.040000 -52.120000 28.000000 0.125000 8705
8707 3 112.620000 -52.120000 28.000000 0.125000 8706
8708 3 112.200000 -52.120000 28.000000 0.125000 8707
8709 3 111.760000 -52.120000 28.000000 0.125000 8708
8710 3 111.350000 -52.120000 28.000000 0.125000 8709
8711 3 110.920000 -52.120000 28.000000 0.125000 8710
8712 3 110.500000 -52.120000 28.000000 0.125000 8711
8713 3 110.070000 -52.120000 28.000000 0.125000 8712
8714 3 109.650000 -52.120000 28.000000 0.125000 8713
8715 3 109.210000 -52.120000 28.000000 0.125000 8714
8716 3 108.790000 -52.120000 28.000000 0.125000 8715
8717 3 108.370000 -51.690000 28.000000 0.125000 8716
8718 3 107.950000 -51.690000 28.000000 0.125000 8717
8719 3 107.510000 -51.260000 28.000000 0.125000 8718
8720 3 107.100000 -51.260000 28.000000 0.125000 8719
8721 3 106.670000 -51.260000 28.000000 0.125000 8720
8722 3 106.230000 -50.840000 28.000000 0.125000 8721
8723 3 105.820000 -50.840000 28.000000 0.125000 8722
8724 3 105.390000 -50.840000 28.000000 0.125000 8723
8725 3 104.960000 -50.440000 28.000000 0.125000 8724
8726 3 104.540000 -50.440000 28.000000 0.125000 8725
8727 3 104.120000 -50.010000 28.000000 0.125000 8726
8728 3 103.700000 -50.010000 28.000000 0.125000 8727
8729 3 103.260000 -49.580000 28.000000 0.125000 8728
8730 3 102.850000 -49.150000 28.000000 0.125000 8729
8731 3 102.420000 -49.150000 28.000000 0.125000 8730
8732 3 101.980000 -48.730000 28.000000 0.125000 8731
8733 3 101.560000 -48.730000 28.000000 0.125000 8732
8734 3 101.120000 -48.320000 28.000000 0.125000 8733
8735 3 100.700000 -48.320000 28.000000 0.125000 8734
8736 3 100.290000 -47.880000 28.000000 0.125000 8735
8737 3 99.870000 -47.880000 28.000000 0.125000 8736
8738 3 99.430000 -47.480000 28.000000 0.125000 8737
8739 3 99.010000 -47.050000 28.000000 0.125000 8738
8740 3 98.590000 -46.620000 28.000000 0.125000 8739
8741 3 98.590000 -46.200000 28.000000 0.125000 8740
8742 3 98.150000 -45.770000 28.000000 0.125000 8741
8743 3 97.710000 -45.340000 28.000000 0.125000 8742
8744 3 97.710000 -44.910000 28.000000 0.125000 8743
8745 3 97.310000 -44.480000 28.000000 0.125000 8744
8746 3 96.870000 -44.080000 28.000000 0.125000 8745
8747 3 96.450000 -43.650000 28.000000 0.125000 8746
8748 3 96.030000 -43.230000 28.000000 0.125000 8747
8749 3 95.600000 -42.800000 28.000000 0.125000 8748
8750 3 95.170000 -42.370000 28.000000 0.125000 8749
8751 3 94.730000 -41.950000 28.000000 0.125000 8750
8752 3 94.310000 -41.540000 28.000000 0.125000 8751
8753 3 94.310000 -41.110000 28.000000 0.125000 8752
8754 3 93.890000 -40.680000 28.000000 0.125000 8753
8755 3 93.450000 -40.250000 28.000000 0.125000 8754
8756 3 93.040000 -39.840000 28.000000 0.125000 8755
8757 3 92.600000 -39.410000 28.000000 0.125000 8756
8758 3 92.600000 -39.000000 28.000000 0.125000 8757
8759 3 92.180000 -38.550000 28.000000 0.125000 8758
8760 3 92.180000 -38.130000 28.000000 0.125000 8759
8761 3 91.760000 -37.700000 28.000000 0.125000 8760
8762 3 91.760000 -37.300000 28.000000 0.125000 8761
8763 3 91.760000 -36.870000 28.000000 0.125000 8762
8764 3 91.760000 -36.440000 28.000000 0.125000 8763
8765 3 91.760000 -36.010000 28.000000 0.125000 8764
8766 3 91.760000 -35.590000 28.000000 0.125000 8765
8767 3 91.310000 -35.180000 28.000000 0.125000 8766
8768 3 91.310000 -34.760000 28.000000 0.125000 8767
8769 3 90.900000 -34.300000 28.000000 0.125000 8768
8770 3 90.900000 -33.880000 28.000000 0.125000 8769
8771 3 90.460000 -33.450000 28.000000 0.125000 8770
8772 3 90.040000 -33.050000 28.000000 0.125000 8771
8773 3 90.040000 -32.620000 28.000000 0.125000 8772
8774 3 90.040000 -32.190000 28.000000 0.125000 8773
8775 3 89.600000 -31.760000 28.000000 0.125000 8774
8776 3 89.180000 -31.350000 28.000000 0.125000 8775
8777 3 88.760000 -30.920000 28.000000 0.125000 8776
8778 3 88.760000 -30.510000 28.000000 0.125000 8777
8779 3 88.320000 -30.060000 28.000000 0.125000 8778
8780 3 88.320000 -29.650000 28.000000 0.125000 8779
8781 3 87.920000 -29.230000 28.000000 0.125000 8780
8782 3 87.480000 -29.210000 28.000000 0.125000 8781
8783 3 87.060000 -28.800000 28.000000 0.125000 8782
8784 3 86.620000 -28.370000 28.000000 0.125000 8783
8785 3 86.200000 -27.960000 28.000000 0.125000 8784
8786 3 85.760000 -27.960000 28.000000 0.125000 8785
8787 3 85.340000 -27.960000 28.000000 0.125000 8786
8788 3 84.920000 -27.530000 28.000000 0.125000 8787
8789 3 84.510000 -27.530000 28.000000 0.125000 8788
8790 3 84.070000 -27.100000 28.000000 0.125000 8789
8791 3 83.650000 -27.100000 28.000000 0.125000 8790
8792 3 83.230000 -26.670000 28.000000 0.125000 8791
8793 3 82.790000 -26.690000 28.000000 0.125000 8792
8794 3 82.370000 -26.260000 28.000000 0.125000 8793
8795 3 81.950000 -25.830000 28.000000 0.125000 8794
8796 3 81.510000 -25.420000 28.000000 0.125000 8795
8797 3 81.090000 -25.440000 28.000000 0.125000 8796
8798 3 80.650000 -24.990000 28.000000 0.125000 8797
8799 3 80.250000 -24.550000 28.000000 0.125000 8798
8800 3 79.810000 -24.150000 28.000000 0.125000 8799
8801 3 79.390000 -23.730000 28.000000 0.125000 8800
8802 3 78.960000 -23.300000 28.000000 0.125000 8801
8803 3 78.530000 -22.870000 28.000000 0.125000 8802
8804 3 78.120000 -22.440000 28.000000 0.125000 8803
8805 3 77.680000 -22.030000 28.000000 0.125000 8804
8806 3 77.250000 -21.600000 28.000000 0.125000 8805
8807 3 76.820000 -21.170000 28.000000 0.125000 8806
8808 3 76.400000 -20.760000 28.000000 0.125000 8807
8809 3 75.960000 -20.760000 28.000000 0.125000 8808
8810 3 75.540000 -20.760000 28.000000 0.125000 8809
8811 3 75.120000 -20.330000 28.000000 0.125000 8810
8812 3 74.710000 -20.330000 28.000000 0.125000 8811
8813 3 74.280000 -20.330000 28.000000 0.125000 8812
8814 3 73.850000 -19.920000 28.000000 0.125000 8813
8815 3 73.430000 -19.920000 28.000000 0.125000 8814
8816 3 73.000000 -19.920000 28.000000 0.125000 8815
8817 3 72.570000 -19.920000 28.000000 0.125000 8816
8818 3 72.150000 -19.490000 28.000000 0.125000 8817
8819 3 71.710000 -19.080000 28.000000 0.125000 8818
8820 3 71.290000 -19.080000 28.000000 0.125000 8819
8821 3 70.870000 -19.080000 28.000000 0.125000 8820
8822 3 70.450000 -18.650000 28.000000 0.125000 8821
8823 3 70.010000 -18.650000 28.000000 0.125000 8822
8824 3 69.600000 -18.650000 28.000000 0.125000 8823
8825 3 69.180000 -18.650000 28.000000 0.125000 8824
8826 3 68.730000 -18.230000 28.000000 0.125000 8825
8827 3 68.310000 -17.800000 28.000000 0.125000 8826
8828 3 67.890000 -17.800000 28.000000 0.125000 8827
8829 3 67.450000 -17.800000 28.000000 0.125000 8828
8830 3 67.040000 -17.800000 28.000000 0.125000 8829
8831 3 66.600000 -17.800000 28.000000 0.125000 8830
8832 3 66.200000 -17.800000 28.000000 0.125000 8831
8833 3 65.760000 -17.810000 28.000000 0.125000 8832
8834 3 65.340000 -17.810000 28.000000 0.125000 8833
8835 3 64.920000 -17.810000 28.000000 0.125000 8834
8836 3 64.480000 -17.810000 28.000000 0.125000 8835
8837 3 64.060000 -17.810000 28.000000 0.125000 8836
8838 3 63.640000 -17.810000 28.000000 0.125000 8837
8839 3 63.210000 -17.810000 28.000000 0.125000 8838
8840 3 62.780000 -17.810000 28.000000 0.125000 8839
8841 3 62.350000 -17.830000 28.000000 0.125000 8840
8842 3 61.950000 -17.830000 28.000000 0.125000 8841
8843 3 61.500000 -17.830000 28.000000 0.125000 8842
8844 3 61.100000 -17.830000 28.000000 0.125000 8843
8845 3 60.670000 -17.830000 28.000000 0.125000 8844
8846 3 60.220000 -17.830000 28.000000 0.125000 8845
8847 3 59.820000 -17.400000 24.000000 0.125000 8846
8848 3 59.390000 -17.400000 24.000000 0.125000 8847
8849 3 58.960000 -17.400000 24.000000 0.125000 8848
8850 3 58.530000 -17.400000 24.000000 0.125000 8849
8851 3 58.100000 -17.400000 24.000000 0.125000 8850
8852 3 57.700000 -17.830000 24.000000 0.125000 8851
8853 3 57.250000 -17.830000 24.000000 0.125000 8852
8854 3 56.820000 -17.830000 24.000000 0.125000 8853
8855 3 56.420000 -18.260000 24.000000 0.125000 8854
8856 3 55.990000 -18.690000 24.000000 0.125000 8855
8857 3 55.570000 -18.690000 24.000000 0.125000 8856
8858 3 55.140000 -19.120000 24.000000 0.125000 8857
8859 3 54.710000 -19.550000 24.000000 0.125000 8858
8860 3 54.290000 -19.980000 24.000000 0.125000 8859
8861 3 53.860000 -20.390000 24.000000 0.125000 8860
8862 3 53.450000 -20.390000 24.000000 0.125000 8861
8863 3 53.020000 -20.830000 24.000000 0.125000 8862
8864 3 52.590000 -20.830000 24.000000 0.125000 8863
8865 3 52.170000 -20.830000 24.000000 0.125000 8864
8866 3 51.740000 -20.830000 24.000000 0.125000 8865
8867 3 51.320000 -20.830000 24.000000 0.125000 8866
8868 3 50.890000 -20.830000 24.000000 0.125000 8867
8869 3 50.460000 -20.830000 24.000000 0.125000 8868
8870 3 50.040000 -20.830000 24.000000 0.125000 8869
8871 3 49.610000 -20.830000 24.000000 0.125000 8870
8872 3 49.200000 -20.830000 24.000000 0.125000 8871
8873 3 48.770000 -20.850000 24.000000 0.125000 8872
8874 3 48.340000 -20.850000 24.000000 0.125000 8873
8875 3 47.920000 -20.850000 24.000000 0.125000 8874
8876 3 47.490000 -20.400000 24.000000 0.125000 8875
8877 3 47.070000 -20.400000 24.000000 0.125000 8876
8878 3 46.640000 -20.400000 24.000000 0.125000 8877
8879 3 46.210000 -20.400000 24.000000 0.125000 8878
8880 3 45.790000 -20.400000 24.000000 0.125000 8879
8881 3 45.360000 -20.420000 24.000000 0.125000 8880
8882 3 44.950000 -20.420000 24.000000 0.125000 8881
8883 3 44.520000 -20.010000 24.000000 0.125000 8882
8884 3 44.090000 -20.010000 24.000000 0.125000 8883
8885 3 43.670000 -19.580000 24.000000 0.125000 8884
8886 3 43.240000 -19.580000 24.000000 0.125000 8885
8887 3 42.820000 -19.580000 24.000000 0.125000 8886
8888 3 42.390000 -19.580000 24.000000 0.125000 8887
8889 3 147.970000 -73.260000 0.000000 0.125000 8597
8890 3 148.400000 -73.680000 0.000000 0.125000 8889
8891 3 148.810000 -74.100000 0.000000 0.125000 8890
8892 3 149.250000 -74.520000 0.000000 0.125000 8891
8893 3 149.250000 -74.940000 0.000000 0.125000 8892
8894 3 149.680000 -75.380000 0.000000 0.125000 8893
8895 3 150.090000 -75.800000 0.000000 0.125000 8894
8896 3 150.550000 -76.240000 0.000000 0.125000 8895
8897 3 150.960000 -76.630000 0.000000 0.125000 8896
8898 3 151.400000 -77.070000 0.000000 0.125000 8897
8899 3 151.400000 -77.490000 0.000000 0.125000 8898
8900 3 151.400000 -77.930000 0.000000 0.125000 8899
8901 3 18.920000 7.090000 -4.000000 0.125000 1
8902 3 19.350000 7.090000 -4.000000 0.125000 8901
8903 3 19.760000 7.090000 -4.000000 0.125000 8902
8904 3 20.190000 7.500000 -4.000000 0.125000 8903
8905 3 20.600000 7.940000 -4.000000 0.125000 8904
8906 3 21.050000 8.360000 -4.000000 0.125000 8905
8907 3 21.440000 8.780000 -4.000000 0.125000 8906
8908 3 21.870000 9.220000 -4.000000 0.125000 8907
8909 3 22.300000 9.660000 -4.000000 0.125000 8908
8910 3 22.730000 10.070000 -4.000000 0.125000 8909
8911 3 23.150000 10.070000 -4.000000 0.125000 8910
8912 3 23.580000 10.500000 -4.000000 0.125000 8911
8913 3 24.010000 10.910000 -4.000000 0.125000 8912
8914 3 24.440000 11.350000 -4.000000 0.125000 8913
8915 3 24.850000 11.760000 -4.000000 0.125000 8914
8916 3 25.280000 11.760000 -4.000000 0.125000 8915
8917 3 25.690000 12.210000 -4.000000 0.125000 8916
8918 3 26.120000 12.210000 -4.000000 0.125000 8917
8919 3 26.550000 12.210000 -4.000000 0.125000 8918
8920 3 26.960000 12.640000 -4.000000 0.125000 8919
8921 3 27.400000 12.640000 -4.000000 0.125000 8920
8922 3 27.830000 12.640000 -4.000000 0.125000 8921
8923 3 28.240000 12.640000 -4.000000 0.125000 8922
8924 3 28.670000 13.060000 -4.000000 0.125000 8923
8925 3 29.080000 13.070000 -4.000000 0.125000 8924
8926 3 29.530000 13.500000 -4.000000 0.125000 8925
8927 3 29.940000 13.920000 0.000000 0.125000 8926
8928 3 30.370000 13.920000 0.000000 0.125000 8927
8929 3 30.800000 13.920000 0.000000 0.125000 8928
8930 3 31.210000 14.330000 0.000000 0.125000 8929
8931 3 31.650000 14.770000 0.000000 0.125000 8930
8932 3 32.080000 14.770000 0.000000 0.125000 8931
8933 3 32.500000 15.190000 0.000000 0.125000 8932
8934 3 32.910000 15.640000 0.000000 0.125000 8933
8935 3 33.330000 15.640000 0.000000 0.125000 8934
8936 3 33.760000 16.030000 0.000000 0.125000 8935
8937 3 34.190000 16.050000 0.000000 0.125000 8936
8938 3 34.610000 16.480000 0.000000 0.125000 8937
8939 3 35.050000 16.910000 0.000000 0.125000 8938
8940 3 35.450000 16.910000 0.000000 0.125000 8939
8941 3 35.880000 16.920000 0.000000 0.125000 8940
8942 3 36.320000 16.920000 0.000000 0.125000 8941
8943 3 36.730000 17.330000 0.000000 0.125000 8942
8944 3 37.160000 17.320000 0.000000 0.125000 8943
8945 3 37.580000 17.330000 0.000000 0.125000 8944
8946 3 38.010000 17.760000 0.000000 0.125000 8945
8947 3 38.440000 18.190000 0.000000 0.125000 8946
8948 3 38.860000 18.190000 0.000000 0.125000 8947
8949 3 39.300000 18.210000 0.000000 0.125000 8948
8950 3 39.700000 18.210000 0.000000 0.125000 8949
8951 3 40.130000 18.210000 0.000000 0.125000 8950
8952 3 40.570000 18.190000 0.000000 0.125000 8951
8953 3 40.980000 18.210000 0.000000 0.125000 8952
8954 3 41.410000 18.210000 0.000000 0.125000 8953
8955 3 41.830000 18.620000 4.000000 0.125000 8954
8956 3 42.260000 18.620000 4.000000 0.125000 8955
8957 3 42.690000 18.640000 4.000000 0.125000 8956
8958 3 43.090000 19.070000 4.000000 0.125000 8957
8959 3 43.540000 19.070000 4.000000 0.125000 8958
8960 3 43.940000 19.050000 4.000000 0.125000 8959
8961 3 44.370000 19.480000 4.000000 0.125000 8960
8962 3 44.800000 19.480000 4.000000 0.125000 8961
8963 3 45.230000 19.480000 4.000000 0.125000 8962
8964 3 45.650000 19.480000 4.000000 0.125000 8963
8965 3 46.080000 19.480000 4.000000 0.125000 8964
8966 3 46.510000 19.480000 4.000000 0.125000 8965
8967 3 46.940000 19.480000 4.000000 0.125000 8966
8968 3 47.340000 19.480000 4.000000 0.125000 8967
8969 3 47.790000 19.480000 4.000000 0.125000 8968
8970 3 48.190000 19.480000 4.000000 0.125000 8969
8971 3 48.620000 19.480000 4.000000 0.125000 8970
8972 3 49.050000 19.500000 4.000000 0.125000 8971
8973 3 49.480000 19.500000 4.000000 0.125000 8972
8974 3 49.900000 19.500000 4.000000 0.125000 8973
8975 3 50.330000 19.500000 4.000000 0.125000 8974
8976 3 50.760000 19.500000 4.000000 0.125000 8975
8977 3 51.190000 19.500000 4.000000 0.125000 8976
8978 3 51.590000 19.500000 4.000000 0.125000 8977
8979 3 52.040000 19.500000 4.000000 0.125000 8978
8980 3 52.440000 19.940000 4.000000 0.125000 8979
8981 3 52.870000 19.940000 4.000000 0.125000 8980
8982 3 53.300000 19.940000 4.000000 0.125000 8981
8983 3 53.730000 19.940000 4.000000 0.125000 8982
8984 3 54.150000 19.940000 4.000000 0.125000 8983
8985 3 54.580000 19.940000 4.000000 0.125000 8984
8986 3 55.010000 20.370000 4.000000 0.125000 8985
8987 3 55.440000 20.370000 4.000000 0.125000 8986
8988 3 55.840000 20.800000 4.000000 0.125000 8987
8989 3 56.290000 20.800000 4.000000 0.125000 8988
8990 3 56.690000 21.230000 4.000000 0.125000 8989
8991 3 57.120000 21.640000 4.000000 0.125000 8990
8992 3 57.570000 21.640000 4.000000 0.125000 8991
8993 3 57.970000 22.070000 4.000000 0.125000 8992
8994 3 58.400000 22.510000 4.000000 0.125000 8993
8995 3 58.820000 22.920000 4.000000 0.125000 8994
8996 3 59.250000 23.370000 4.000000 0.125000 8995
8997 3 59.680000 23.800000 4.000000 0.125000 8996
8998 3 60.080000 24.210000 4.000000 0.125000 8997
8999 3 60.520000 24.640000 4.000000 0.125000 8998
9000 3 60.950000 24.640000 4.000000 0.125000 8999
9001 3 61.370000 25.050000 4.000000 0.125000 9000
9002 3 61.800000 25.500000 4.000000 0.125000 9001
9003 3 62.200000 25.910000 4.000000 0.125000 9002
9004 3 62.630000 26.350000 4.000000 0.125000 9003
9005 3 63.050000 26.350000 4.000000 0.125000 9004
9006 3 63.480000 26.780000 4.000000 0.125000 9005
9007 3 63.910000 26.780000 4.000000 0.125000 9006
9008 3 64.330000 27.190000 4.000000 0.125000 9007
9009 3 64.770000 27.620000 4.000000 0.125000 9008
9010 3 65.190000 27.620000 4.000000 0.125000 9009
9011 3 65.600000 27.620000 4.000000 0.125000 9010
9012 3 66.040000 28.070000 4.000000 0.125000 9011
9013 3 66.460000 28.070000 4.000000 0.125000 9012
9014 3 66.880000 28.070000 4.000000 0.125000 9013
9015 3 67.300000 28.070000 4.000000 0.125000 9014
9016 3 67.740000 28.480000 4.000000 0.125000 9015
9017 3 68.160000 28.920000 4.000000 0.125000 9016
9018 3 68.570000 28.920000 4.000000 0.125000 9017
9019 3 69.010000 29.320000 4.000000 0.125000 9018
9020 3 69.430000 29.780000 4.000000 0.125000 9019
9021 3 69.850000 30.190000 4.000000 0.125000 9020
9022 3 70.290000 30.190000 4.000000 0.125000 9021
9023 3 70.690000 30.620000 4.000000 0.125000 9022
9024 3 71.130000 31.050000 4.000000 0.125000 9023
9025 3 71.540000 31.460000 4.000000 0.125000 9024
9026 3 71.980000 31.460000 4.000000 0.125000 9025
9027 3 72.410000 31.890000 4.000000 0.125000 9026
9028 3 72.820000 32.340000 4.000000 0.125000 9027
9029 3 73.240000 32.750000 4.000000 0.125000 9028
9030 3 73.680000 32.750000 4.000000 0.125000 9029
9031 3 74.080000 32.750000 4.000000 0.125000 9030
9032 3 74.520000 32.750000 4.000000 0.125000 9031
9033 3 74.930000 32.750000 4.000000 0.125000 9032
9034 3 75.370000 33.180000 4.000000 0.125000 9033
9035 3 75.790000 33.180000 4.000000 0.125000 9034
9036 3 76.210000 33.600000 4.000000 0.125000 9035
9037 3 76.650000 33.600000 4.000000 0.125000 9036
9038 3 77.070000 33.600000 4.000000 0.125000 9037
9039 3 77.490000 33.600000 4.000000 0.125000 9038
9040 3 77.930000 33.600000 4.000000 0.125000 9039
9041 3 78.330000 34.040000 4.000000 0.125000 9040
9042 3 78.770000 34.460000 4.000000 0.125000 9041
9043 3 79.180000 34.460000 4.000000 0.125000 9042
9044 3 79.620000 34.890000 4.000000 0.125000 9043
9045 3 80.050000 35.320000 4.000000 0.125000 9044
9046 3 80.460000 35.750000 4.000000 0.125000 9045
9047 3 80.880000 36.170000 4.000000 0.125000 9046
9048 3 81.300000 36.600000 4.000000 0.125000 9047
9049 3 81.740000 37.030000 4.000000 0.125000 9048
9050 3 81.740000 37.460000 4.000000 0.125000 9049
9051 3 82.160000 37.860000 4.000000 0.125000 9050
9052 3 82.580000 38.310000 4.000000 0.125000 9051
9053 3 83.020000 38.720000 4.000000 0.125000 9052
9054 3 83.410000 39.150000 4.000000 0.125000 9053
9055 3 83.850000 39.590000 4.000000 0.125000 9054
9056 3 84.290000 40.000000 4.000000 0.125000 9055
9057 3 84.710000 40.430000 4.000000 0.125000 9056
9058 3 85.130000 40.860000 4.000000 0.125000 9057
9059 3 85.130000 41.280000 4.000000 0.125000 9058
9060 3 85.540000 41.710000 4.000000 0.125000 9059
9061 3 85.980000 42.130000 4.000000 0.125000 9060
9062 3 86.400000 42.570000 4.000000 0.125000 9061
9063 3 86.400000 43.000000 4.000000 0.125000 9062
9064 3 86.820000 43.420000 4.000000 0.125000 9063
9065 3 87.260000 43.850000 4.000000 0.125000 9064
9066 3 87.680000 44.270000 4.000000 0.125000 9065
9067 3 87.680000 44.700000 4.000000 0.125000 9066
9068 3 88.080000 45.130000 8.000000 0.125000 9067
9069 3 88.520000 45.540000 8.000000 0.125000 9068
9070 3 88.930000 45.970000 8.000000 0.125000 9069
9071 3 88.930000 46.390000 8.000000 0.125000 9070
9072 3 89.350000 46.820000 8.000000 0.125000 9071
9073 3 89.790000 47.270000 8.000000 0.125000 9072
9074 3 90.210000 47.670000 8.000000 0.125000 9073
9075 3 90.210000 48.110000 8.000000 0.125000 9074
9076 3 90.210000 48.530000 8.000000 0.125000 9075
9077 3 90.210000 48.960000 8.000000 0.125000 9076
9078 3 90.630000 49.390000 8.000000 0.125000 9077
9079 3 90.630000 49.810000 8.000000 0.125000 9078
9080 3 90.630000 50.240000 8.000000 0.125000 9079
9081 3 90.630000 50.650000 8.000000 0.125000 9080
9082 3 91.040000 51.090000 8.000000 0.125000 9081
9083 3 91.040000 51.520000 8.000000 0.125000 9082
9084 3 91.040000 51.920000 8.000000 0.125000 9083
9085 3 91.040000 52.360000 12.000000 0.125000 9084
9086 3 91.460000 52.780000 12.000000 0.125000 9085
9087 3 91.460000 53.210000 12.000000 0.125000 9086
9088 3 91.460000 53.640000 12.000000 0.125000 9087
9089 3 91.480000 54.060000 12.000000 0.125000 9088
9090 3 91.460000 54.490000 12.000000 0.125000 9089
9091 3 91.460000 54.900000 12.000000 0.125000 9090
9092 3 91.460000 55.340000 12.000000 0.125000 9091
9093 3 91.460000 55.770000 12.000000 0.125000 9092
9094 3 91.460000 56.170000 12.000000 0.125000 9093
9095 3 91.460000 56.610000 12.000000 0.125000 9094
9096 3 91.460000 57.030000 12.000000 0.125000 9095
9097 3 91.460000 57.460000 12.000000 0.125000 9096
9098 3 91.460000 57.890000 12.000000 0.125000 9097
9099 3 91.460000 58.310000 12.000000 0.125000 9098
9100 3 91.460000 58.740000 12.000000 0.125000 9099
9101 3 91.460000 59.150000 12.000000 0.125000 9100
9102 3 91.440000 59.590000 12.000000 0.125000 9101
9103 3 91.440000 60.020000 12.000000 0.125000 9102
9104 3 91.440000 60.420000 12.000000 0.125000 9103
9105 3 91.460000 60.860000 12.000000 0.125000 9104
9106 3 91.440000 61.280000 12.000000 0.125000 9105
9107 3 91.440000 61.710000 12.000000 0.125000 9106
9108 3 91.870000 62.140000 12.000000 0.125000 9107
9109 3 91.870000 62.560000 12.000000 0.125000 9108
9110 3 92.270000 62.990000 12.000000 0.125000 9109
9111 3 92.270000 63.400000 12.000000 0.125000 9110
9112 3 91.850000 63.840000 12.000000 0.125000 9111
9113 3 91.870000 64.260000 12.000000 0.125000 9112
9114 3 91.850000 64.680000 12.000000 0.125000 9113
9115 3 91.850000 65.120000 12.000000 0.125000 9114
9116 3 91.850000 65.530000 12.000000 0.125000 9115
9117 3 91.430000 65.950000 12.000000 0.125000 9116
9118 3 91.430000 66.400000 12.000000 0.125000 9117
9119 3 91.430000 66.810000 12.000000 0.125000 9118
9120 3 91.430000 67.230000 12.000000 0.125000 9119
9121 3 91.430000 67.650000 12.000000 0.125000 9120
9122 3 91.430000 68.090000 12.000000 0.125000 9121
9123 3 90.990000 68.510000 12.000000 0.125000 9122
9124 3 90.990000 68.930000 12.000000 0.125000 9123
9125 3 90.990000 69.370000 12.000000 0.125000 9124
9126 3 90.990000 69.790000 12.000000 0.125000 9125
9127 3 90.990000 70.200000 12.000000 0.125000 9126
9128 3 90.990000 70.650000 12.000000 0.125000 9127
9129 3 90.990000 71.060000 12.000000 0.125000 9128
9130 3 90.990000 71.480000 12.000000 0.125000 9129
9131 3 90.990000 71.900000 12.000000 0.125000 9130
9132 3 91.410000 72.340000 12.000000 0.125000 9131
9133 3 91.820000 72.760000 12.000000 0.125000 9132
9134 3 92.240000 73.180000 12.000000 0.125000 9133
9135 3 92.240000 73.620000 12.000000 0.125000 9134
9136 3 92.680000 74.040000 12.000000 0.125000 9135
9137 3 92.680000 74.450000 12.000000 0.125000 9136
9138 3 93.100000 74.900000 12.000000 0.125000 9137
9139 3 93.100000 75.310000 12.000000 0.125000 9138
9140 3 93.520000 75.750000 12.000000 0.125000 9139
9141 3 93.940000 76.170000 12.000000 0.125000 9140
9142 3 94.370000 76.590000 12.000000 0.125000 9141
9143 3 94.370000 77.030000 12.000000 0.125000 9142
9144 3 94.790000 77.450000 12.000000 0.125000 9143
9145 3 95.230000 77.870000 12.000000 0.125000 9144
9146 3 95.650000 78.310000 12.000000 0.125000 9145
9147 3 95.650000 78.710000 12.000000 0.125000 9146
9148 3 96.070000 79.150000 12.000000 0.125000 9147
9149 3 96.050000 79.560000 12.000000 0.125000 9148
9150 3 96.480000 80.010000 12.000000 0.125000 9149
9151 3 96.480000 80.430000 12.000000 0.125000 9150
9152 3 96.910000 80.850000 12.000000 0.125000 9151
9153 3 97.320000 81.290000 12.000000 0.125000 9152
9154 3 97.320000 81.700000 12.000000 0.125000 9153
9155 3 97.320000 82.140000 12.000000 0.125000 9154
9156 3 97.760000 82.560000 12.000000 0.125000 9155
9157 3 98.180000 82.980000 12.000000 0.125000 9156
9158 3 98.600000 83.420000 12.000000 0.125000 9157
9159 3 98.600000 83.820000 12.000000 0.125000 9158
9160 3 99.020000 84.260000 12.000000 0.125000 9159
9161 3 99.020000 84.680000 12.000000 0.125000 9160
9162 3 99.460000 85.100000 12.000000 0.125000 9161
9163 3 99.460000 85.540000 12.000000 0.125000 9162
9164 3 99.880000 85.960000 12.000000 0.125000 9163
9165 3 100.290000 86.400000 12.000000 0.125000 9164
9166 3 100.290000 86.820000 12.000000 0.125000 9165
9167 3 100.290000 87.230000 12.000000 0.125000 9166
9168 3 100.710000 87.680000 12.000000 0.125000 9167
9169 3 100.710000 88.090000 12.000000 0.125000 9168
9170 3 101.150000 88.510000 12.000000 0.125000 9169
9171 3 101.550000 88.950000 12.000000 0.125000 9170
9172 3 101.990000 89.370000 12.000000 0.125000 9171
9173 3 101.980000 89.790000 12.000000 0.125000 9172
9174 3 102.410000 90.210000 12.000000 0.125000 9173
9175 3 102.410000 90.650000 12.000000 0.125000 9174
9176 3 102.830000 91.070000 12.000000 0.125000 9175
9177 3 102.820000 91.500000 12.000000 0.125000 9176
9178 3 103.270000 91.930000 12.000000 0.125000 9177
9179 3 103.270000 92.340000 12.000000 0.125000 9178
9180 3 103.680000 92.780000 12.000000 0.125000 9179
9181 3 103.680000 93.210000 12.000000 0.125000 9180
9182 3 104.100000 93.620000 12.000000 0.125000 9181
9183 3 104.100000 94.060000 12.000000 0.125000 9182
9184 3 104.100000 94.480000 12.000000 0.125000 9183
9185 3 104.100000 94.900000 12.000000 0.125000 9184
9186 3 104.520000 95.340000 12.000000 0.125000 9185
9187 3 104.520000 95.760000 12.000000 0.125000 9186
9188 3 104.930000 96.180000 12.000000 0.125000 9187
9189 3 104.930000 96.620000 12.000000 0.125000 9188
9190 3 105.370000 97.030000 12.000000 0.125000 9189
9191 3 105.770000 97.460000 12.000000 0.125000 9190
9192 3 106.210000 97.870000 12.000000 0.125000 9191
9193 3 106.210000 98.310000 12.000000 0.125000 9192
9194 3 106.650000 98.730000 12.000000 0.125000 9193
9195 3 106.650000 99.170000 12.000000 0.125000 9194
9196 3 107.050000 99.590000 12.000000 0.125000 9195
9197 3 107.040000 100.010000 12.000000 0.125000 9196
9198 3 107.490000 100.450000 12.000000 0.125000 9197
9199 3 107.910000 100.870000 12.000000 0.125000 9198
9200 3 108.330000 101.290000 12.000000 0.125000 9199
9201 3 108.320000 101.730000 12.000000 0.125000 9200
9202 3 108.740000 102.140000 12.000000 0.125000 9201
9203 3 108.740000 102.560000 12.000000 0.125000 9202
9204 3 108.740000 103.000000 12.000000 0.125000 9203
9205 3 109.180000 103.420000 12.000000 0.125000 9204
9206 3 109.600000 103.840000 12.000000 0.125000 9205
9207 3 110.020000 104.290000 12.000000 0.125000 9206
9208 3 110.440000 104.700000 12.000000 0.125000 9207
9209 3 110.880000 105.120000 12.000000 0.125000 9208
9210 3 111.290000 105.540000 12.000000 0.125000 9209
9211 3 111.730000 105.980000 12.000000 0.125000 9210
9212 3 112.150000 106.400000 12.000000 0.125000 9211
9213 3 112.550000 106.820000 12.000000 0.125000 9212
9214 3 112.980000 107.260000 12.000000 0.125000 9213
9215 3 113.410000 107.680000 12.000000 0.125000 9214
9216 3 113.430000 108.100000 12.000000 0.125000 9215
9217 3 113.830000 108.540000 12.000000 0.125000 9216
9218 3 114.260000 108.960000 12.000000 0.125000 9217
9219 3 114.680000 108.960000 12.000000 0.125000 9218
9220 3 115.120000 108.960000 12.000000 0.125000 9219
9221 3 114.680000 109.390000 12.000000 0.125000 9220
9222 3 114.680000 109.810000 12.000000 0.125000 9221
9223 3 114.660000 110.250000 12.000000 0.125000 9222
9224 3 115.100000 110.650000 8.000000 0.125000 9223
9225 3 115.520000 110.650000 8.000000 0.125000 9224
9226 3 115.960000 111.090000 8.000000 0.125000 9225
9227 3 116.380000 111.530000 8.000000 0.125000 9226
9228 3 116.800000 111.540000 8.000000 0.125000 9227
9229 3 117.210000 111.950000 8.000000 0.125000 9228
9230 3 117.660000 111.950000 8.000000 0.125000 9229
9231 3 118.070000 112.390000 8.000000 0.125000 9230
9232 3 118.490000 112.810000 8.000000 0.125000 9231
9233 3 118.910000 113.230000 8.000000 0.125000 9232
9234 3 119.350000 113.650000 8.000000 0.125000 9233
9235 3 119.760000 114.060000 8.000000 0.125000 9234
9236 3 120.190000 114.510000 8.000000 0.125000 9235
9237 3 120.630000 114.930000 8.000000 0.125000 9236
9238 3 121.040000 115.350000 8.000000 0.125000 9237
9239 3 121.460000 115.790000 8.000000 0.125000 9238
9240 3 121.900000 116.200000 8.000000 0.125000 9239
9241 3 122.320000 116.650000 8.000000 0.125000 9240
9242 3 122.730000 117.060000 8.000000 0.125000 9241
9243 3 123.150000 117.060000 8.000000 0.125000 9242
9244 3 123.580000 117.500000 8.000000 0.125000 9243
9245 3 123.990000 117.920000 8.000000 0.125000 9244
9246 3 124.440000 118.350000 8.000000 0.125000 9245
9247 3 124.850000 118.780000 8.000000 0.125000 9246
9248 3 125.270000 119.200000 8.000000 0.125000 9247
9249 3 125.270000 119.620000 8.000000 0.125000 9248
9250 3 125.270000 120.060000 8.000000 0.125000 9249
9251 3 125.270000 120.460000 8.000000 0.125000 9250
9252 3 125.710000 120.900000 8.000000 0.125000 9251
9253 3 125.710000 121.320000 8.000000 0.125000 9252
9254 3 125.710000 121.750000 8.000000 0.125000 9253
9255 3 125.710000 122.170000 8.000000 0.125000 9254
9256 3 125.710000 122.600000 8.000000 0.125000 9255
9257 3 125.710000 123.030000 8.000000 0.125000 9256
9258 3 125.710000 123.450000 8.000000 0.125000 9257
9259 3 125.690000 123.870000 8.000000 0.125000 9258
9260 3 125.690000 124.310000 8.000000 0.125000 9259
9261 3 125.690000 124.710000 8.000000 0.125000 9260
9262 3 125.710000 125.150000 8.000000 0.125000 9261
9263 3 125.690000 125.570000 8.000000 0.125000 9262
9264 3 125.690000 126.000000 8.000000 0.125000 9263
9265 3 125.260000 126.420000 8.000000 0.125000 9264
9266 3 125.260000 126.850000 8.000000 0.125000 9265
9267 3 125.240000 127.280000 8.000000 0.125000 9266
9268 3 125.240000 127.700000 8.000000 0.125000 9267
9269 3 125.240000 128.120000 8.000000 0.125000 9268
9270 3 125.260000 128.560000 8.000000 0.125000 9269
9271 3 124.820000 128.960000 8.000000 0.125000 9270
9272 3 124.820000 129.400000 8.000000 0.125000 9271
9273 3 124.820000 129.830000 8.000000 0.125000 9272
9274 3 125.240000 130.250000 12.000000 0.125000 9273
9275 3 125.240000 130.660000 12.000000 0.125000 9274
9276 3 125.240000 131.110000 12.000000 0.125000 9275
9277 3 125.680000 131.530000 12.000000 0.125000 9276
9278 3 126.100000 131.940000 12.000000 0.125000 9277
9279 3 126.100000 132.370000 12.000000 0.125000 9278
9280 3 126.100000 132.810000 12.000000 0.125000 9279
9281 3 126.100000 133.210000 12.000000 0.125000 9280
9282 3 126.100000 133.650000 12.000000 0.125000 9281
9283 3 126.080000 134.080000 12.000000 0.125000 9282
9284 3 126.510000 134.500000 12.000000 0.125000 9283
9285 3 126.520000 134.930000 12.000000 0.125000 9284
9286 3 126.510000 135.360000 12.000000 0.125000 9285
9287 3 126.510000 135.780000 12.000000 0.125000 9286
9288 3 126.510000 136.190000 12.000000 0.125000 9287
9289 3 126.510000 136.620000 12.000000 0.125000 9288
9290 3 126.490000 137.060000 12.000000 0.125000 9289
9291 3 126.910000 137.490000 12.000000 0.125000 9290
9292 3 40.160000 5.450000 8.000000 0.125000 1
9293 3 40.590000 5.870000 8.000000 0.125000 9292
9294 3 41.010000 5.870000 8.000000 0.125000 9293
9295 3 41.440000 5.870000 8.000000 0.125000 9294
9296 3 41.870000 5.870000 8.000000 0.125000 9295
9297 3 42.300000 5.460000 8.000000 0.125000 9296
9298 3 42.730000 5.040000 8.000000 0.125000 9297
9299 3 43.150000 5.040000 8.000000 0.125000 9298
9300 3 43.580000 4.610000 8.000000 0.125000 9299
9301 3 44.000000 4.610000 8.000000 0.125000 9300
9302 3 44.430000 4.610000 8.000000 0.125000 9301
9303 3 44.860000 4.610000 8.000000 0.125000 9302
9304 3 45.270000 4.610000 8.000000 0.125000 9303
9305 3 45.700000 4.620000 8.000000 0.125000 9304
9306 3 46.120000 5.040000 8.000000 0.125000 9305
9307 3 46.550000 5.480000 8.000000 0.125000 9306
9308 3 46.980000 5.480000 8.000000 0.125000 9307
9309 3 47.380000 5.480000 8.000000 0.125000 9308
9310 3 47.830000 5.480000 8.000000 0.125000 9309
9311 3 48.230000 5.880000 8.000000 0.125000 9310
9312 3 48.660000 5.880000 8.000000 0.125000 9311
9313 3 49.090000 5.900000 8.000000 0.125000 9312
9314 3 49.510000 5.900000 8.000000 0.125000 9313
9315 3 49.940000 5.900000 8.000000 0.125000 9314
9316 3 50.370000 5.900000 8.000000 0.125000 9315
9317 3 50.800000 5.900000 8.000000 0.125000 9316
9318 3 51.230000 5.900000 8.000000 0.125000 9317
9319 3 51.630000 5.900000 8.000000 0.125000 9318
9320 3 52.080000 5.900000 8.000000 0.125000 9319
9321 3 52.480000 5.910000 8.000000 0.125000 9320
9322 3 52.910000 5.500000 8.000000 0.125000 9321
9323 3 53.340000 5.500000 8.000000 0.125000 9322
9324 3 53.760000 5.500000 8.000000 0.125000 9323
9325 3 54.190000 5.500000 8.000000 0.125000 9324
9326 3 54.620000 5.500000 8.000000 0.125000 9325
9327 3 55.050000 5.500000 8.000000 0.125000 9326
9328 3 55.480000 5.500000 8.000000 0.125000 9327
9329 3 55.880000 5.910000 8.000000 0.125000 9328
9330 3 56.330000 5.910000 8.000000 0.125000 9329
9331 3 56.730000 5.910000 8.000000 0.125000 9330
9332 3 57.160000 6.360000 8.000000 0.125000 9331
9333 3 57.610000 6.360000 8.000000 0.125000 9332
9334 3 58.010000 6.360000 8.000000 0.125000 9333
9335 3 58.440000 6.360000 8.000000 0.125000 9334
9336 3 58.870000 6.360000 8.000000 0.125000 9335
9337 3 59.300000 6.370000 8.000000 0.125000 9336
9338 3 59.730000 6.370000 8.000000 0.125000 9337
9339 3 60.130000 5.920000 8.000000 0.125000 9338
9340 3 60.580000 5.920000 8.000000 0.125000 9339
9341 3 61.010000 5.920000 8.000000 0.125000 9340
9342 3 61.410000 5.920000 8.000000 0.125000 9341
9343 3 61.860000 5.920000 8.000000 0.125000 9342
9344 3 62.260000 6.370000 8.000000 0.125000 9343
9345 3 62.690000 6.790000 8.000000 0.125000 9344
9346 3 63.120000 6.790000 8.000000 0.125000 9345
9347 3 63.550000 6.790000 8.000000 0.125000 9346
9348 3 63.980000 7.230000 8.000000 0.125000 9347
9349 3 64.400000 7.230000 8.000000 0.125000 9348
9350 3 64.820000 7.230000 8.000000 0.125000 9349
9351 3 65.260000 7.230000 8.000000 0.125000 9350
9352 3 65.660000 7.230000 8.000000 0.125000 9351
9353 3 66.100000 7.240000 8.000000 0.125000 9352
9354 3 66.520000 7.240000 8.000000 0.125000 9353
9355 3 66.940000 7.240000 8.000000 0.125000 9354
9356 3 67.370000 7.240000 8.000000 0.125000 9355
9357 3 67.790000 7.240000 8.000000 0.125000 9356
9358 3 68.230000 7.240000 8.000000 0.125000 9357
9359 3 68.650000 6.790000 8.000000 0.125000 9358
9360 3 69.070000 6.790000 8.000000 0.125000 9359
9361 3 69.510000 6.800000 8.000000 0.125000 9360
9362 3 69.910000 6.400000 8.000000 0.125000 9361
9363 3 69.910000 5.950000 8.000000 0.125000 9362
9364 3 70.350000 6.400000 8.000000 0.125000 9363
9365 3 70.770000 6.800000 8.000000 0.125000 9364
9366 3 71.190000 6.800000 8.000000 0.125000 9365
9367 3 71.620000 6.800000 8.000000 0.125000 9366
9368 3 72.040000 6.800000 8.000000 0.125000 9367
9369 3 72.480000 6.400000 8.000000 0.125000 9368
9370 3 72.900000 6.410000 8.000000 0.125000 9369
9371 3 73.320000 6.410000 8.000000 0.125000 9370
9372 3 73.760000 5.960000 8.000000 0.125000 9371
9373 3 74.160000 5.960000 8.000000 0.125000 9372
9374 3 74.600000 5.960000 8.000000 0.125000 9373
9375 3 75.020000 5.960000 8.000000 0.125000 9374
9376 3 75.440000 5.960000 8.000000 0.125000 9375
9377 3 75.870000 5.960000 8.000000 0.125000 9376
9378 3 76.290000 5.980000 8.000000 0.125000 9377
9379 3 76.730000 5.980000 8.000000 0.125000 9378
9380 3 77.150000 5.980000 8.000000 0.125000 9379
9381 3 77.570000 5.980000 8.000000 0.125000 9380
9382 3 78.010000 5.570000 8.000000 0.125000 9381
9383 3 78.410000 5.130000 8.000000 0.125000 9382
9384 3 78.850000 5.130000 8.000000 0.125000 9383
9385 3 79.270000 5.130000 8.000000 0.125000 9384
9386 3 79.690000 5.150000 8.000000 0.125000 9385
9387 3 80.130000 5.150000 8.000000 0.125000 9386
9388 3 80.550000 4.710000 8.000000 0.125000 9387
9389 3 80.990000 4.710000 8.000000 0.125000 9388
9390 3 81.410000 4.710000 8.000000 0.125000 9389
9391 3 81.830000 4.710000 8.000000 0.125000 9390
9392 3 82.270000 4.290000 8.000000 0.125000 9391
9393 3 82.680000 4.290000 8.000000 0.125000 9392
9394 3 83.120000 4.300000 8.000000 0.125000 9393
9395 3 83.520000 4.730000 8.000000 0.125000 9394
9396 3 83.960000 4.300000 8.000000 0.125000 9395
9397 3 84.400000 3.870000 8.000000 0.125000 9396
9398 3 84.800000 3.870000 8.000000 0.125000 9397
9399 3 85.240000 3.870000 8.000000 0.125000 9398
9400 3 85.660000 3.870000 8.000000 0.125000 9399
9401 3 86.080000 3.450000 8.000000 0.125000 9400
9402 3 86.520000 3.450000 8.000000 0.125000 9401
9403 3 86.930000 3.450000 8.000000 0.125000 9402
9404 3 87.370000 3.450000 8.000000 0.125000 9403
9405 3 87.790000 3.450000 8.000000 0.125000 9404
9406 3 88.210000 3.450000 8.000000 0.125000 9405
9407 3 88.650000 3.450000 8.000000 0.125000 9406
9408 3 89.050000 3.450000 8.000000 0.125000 9407
9409 3 89.490000 3.450000 8.000000 0.125000 9408
9410 3 89.910000 3.060000 8.000000 0.125000 9409
9411 3 90.330000 3.060000 8.000000 0.125000 9410
9412 3 90.770000 3.060000 8.000000 0.125000 9411
9413 3 91.180000 3.040000 8.000000 0.125000 9412
9414 3 91.620000 3.060000 8.000000 0.125000 9413
9415 3 92.040000 3.060000 8.000000 0.125000 9414
9416 3 92.460000 3.060000 8.000000 0.125000 9415
9417 3 92.900000 3.060000 8.000000 0.125000 9416
9418 3 93.300000 3.060000 8.000000 0.125000 9417
9419 3 93.740000 3.060000 8.000000 0.125000 9418
9420 3 94.160000 3.060000 8.000000 0.125000 9419
9421 3 94.580000 3.060000 8.000000 0.125000 9420
9422 3 95.010000 3.060000 8.000000 0.125000 9421
9423 3 95.440000 3.060000 8.000000 0.125000 9422
9424 3 95.870000 2.620000 8.000000 0.125000 9423
9425 3 96.290000 2.620000 8.000000 0.125000 9424
9426 3 96.710000 2.640000 8.000000 0.125000 9425
9427 3 97.150000 2.640000 8.000000 0.125000 9426
9428 3 97.550000 2.220000 8.000000 0.125000 9427
9429 3 97.990000 2.220000 8.000000 0.125000 9428
9430 3 98.410000 1.790000 8.000000 0.125000 9429
9431 3 98.830000 1.790000 8.000000 0.125000 9430
9432 3 99.270000 1.370000 8.000000 0.125000 9431
9433 3 99.710000 0.940000 8.000000 0.125000 9432
9434 3 100.130000 0.530000 8.000000 0.125000 9433
9435 3 100.560000 0.110000 8.000000 0.125000 9434
9436 3 100.970000 0.110000 8.000000 0.125000 9435
9437 3 101.420000 0.100000 8.000000 0.125000 9436
9438 3 101.840000 -0.270000 8.000000 0.125000 9437
9439 3 102.250000 -0.270000 8.000000 0.125000 9438
9440 3 102.700000 -0.270000 8.000000 0.125000 9439
9441 3 103.120000 -0.700000 8.000000 0.125000 9440
9442 3 103.560000 -1.110000 8.000000 0.125000 9441
9443 3 103.980000 -1.550000 8.000000 0.125000 9442
9444 3 104.400000 -1.950000 8.000000 0.125000 9443
9445 3 104.820000 -2.410000 8.000000 0.125000 9444
9446 3 105.250000 -2.390000 8.000000 0.125000 9445
9447 3 105.680000 -2.390000 8.000000 0.125000 9446
9448 3 106.090000 -2.830000 8.000000 0.125000 9447
9449 3 106.530000 -3.230000 8.000000 0.125000 9448
9450 3 106.960000 -3.230000 8.000000 0.125000 9449
9451 3 107.370000 -3.230000 8.000000 0.125000 9450
9452 3 107.810000 -3.660000 8.000000 0.125000 9451
9453 3 108.230000 -4.090000 8.000000 0.125000 9452
9454 3 108.650000 -4.510000 8.000000 0.125000 9453
9455 3 109.070000 -4.930000 8.000000 0.125000 9454
9456 3 109.090000 -5.350000 8.000000 0.125000 9455
9457 3 109.530000 -5.780000 8.000000 0.125000 9456
9458 3 109.530000 -6.220000 8.000000 0.125000 9457
9459 3 109.530000 -6.640000 8.000000 0.125000 9458
9460 3 109.530000 -7.060000 8.000000 0.125000 9459
9461 3 109.530000 -7.480000 8.000000 0.125000 9460
9462 3 109.530000 -7.920000 8.000000 0.125000 9461
9463 3 109.950000 -8.320000 8.000000 0.125000 9462
9464 3 109.950000 -8.750000 8.000000 0.125000 9463
9465 3 109.950000 -9.190000 8.000000 0.125000 9464
9466 3 110.370000 -9.170000 8.000000 0.125000 9465
9467 3 110.790000 -9.170000 8.000000 0.125000 9466
9468 3 111.230000 -9.170000 8.000000 0.125000 9467
9469 3 111.650000 -9.190000 8.000000 0.125000 9468
9470 3 112.090000 -9.590000 8.000000 0.125000 9469
9471 3 112.510000 -9.590000 4.000000 0.125000 9470
9472 3 112.930000 -10.030000 4.000000 0.125000 9471
9473 3 113.340000 -10.460000 4.000000 0.125000 9472
9474 3 113.790000 -10.870000 4.000000 0.125000 9473
9475 3 113.790000 -11.300000 4.000000 0.125000 9474
9476 3 114.200000 -11.710000 0.000000 0.125000 9475
9477 3 114.210000 -12.140000 0.000000 0.125000 9476
9478 3 114.640000 -12.560000 0.000000 0.125000 9477
9479 3 115.060000 -12.980000 0.000000 0.125000 9478
9480 3 115.500000 -13.410000 0.000000 0.125000 9479
9481 3 115.900000 -13.830000 0.000000 0.125000 9480
9482 3 116.340000 -13.830000 0.000000 0.125000 9481
9483 3 116.760000 -14.250000 0.000000 0.125000 9482
9484 3 117.180000 -14.690000 0.000000 0.125000 9483
9485 3 117.600000 -15.110000 0.000000 0.125000 9484
9486 3 118.060000 -15.540000 0.000000 0.125000 9485
9487 3 118.480000 -15.950000 0.000000 0.125000 9486
9488 3 118.900000 -16.390000 0.000000 0.125000 9487
9489 3 119.310000 -16.800000 0.000000 0.125000 9488
9490 3 119.760000 -16.800000 0.000000 0.125000 9489
9491 3 120.170000 -17.210000 -4.000000 0.125000 9490
9492 3 120.600000 -17.650000 -4.000000 0.125000 9491
9493 3 121.030000 -17.650000 -4.000000 0.125000 9492
9494 3 121.450000 -17.650000 -4.000000 0.125000 9493
9495 3 121.870000 -18.060000 -4.000000 0.125000 9494
9496 3 122.310000 -18.490000 -4.000000 0.125000 9495
9497 3 122.730000 -18.920000 -8.000000 0.125000 9496
9498 3 123.150000 -19.350000 -8.000000 0.125000 9497
9499 3 123.570000 -19.760000 -8.000000 0.125000 9498
9500 3 124.010000 -19.760000 -8.000000 0.125000 9499
9501 3 124.430000 -20.170000 -8.000000 0.125000 9500
9502 3 124.870000 -20.620000 -8.000000 0.125000 9501
9503 3 125.290000 -21.030000 -8.000000 0.125000 9502
9504 3 125.700000 -21.460000 -8.000000 0.125000 9503
9505 3 126.150000 -21.890000 -8.000000 0.125000 9504
9506 3 126.570000 -22.300000 -8.000000 0.125000 9505
9507 3 127.000000 -22.730000 -8.000000 0.125000 9506
9508 3 127.000000 -23.150000 -8.000000 0.125000 9507
9509 3 127.000000 -23.580000 -8.000000 0.125000 9508
9510 3 127.420000 -23.150000 -12.000000 0.125000 9509
9511 3 127.840000 -23.580000 -12.000000 0.125000 9510
9512 3 128.280000 -24.010000 -12.000000 0.125000 9511
9513 3 128.690000 -24.420000 -12.000000 0.125000 9512
9514 3 129.120000 -24.850000 -16.000000 0.125000 9513
9515 3 129.550000 -25.280000 -16.000000 0.125000 9514
9516 3 129.970000 -25.690000 -16.000000 0.125000 9515
9517 3 130.410000 -26.120000 -16.000000 0.125000 9516
9518 3 130.840000 -26.530000 -16.000000 0.125000 9517
9519 3 131.250000 -26.960000 -16.000000 0.125000 9518
9520 3 131.680000 -27.400000 -16.000000 0.125000 9519
9521 3 132.120000 -27.810000 -16.000000 0.125000 9520
9522 3 132.530000 -28.240000 -16.000000 0.125000 9521
9523 3 132.960000 -28.670000 -16.000000 0.125000 9522
9524 3 133.400000 -29.080000 -16.000000 0.125000 9523
9525 3 45.650000 19.070000 0.000000 0.125000 1
9526 3 46.080000 19.070000 0.000000 0.125000 9525
9527 3 46.510000 18.640000 0.000000 0.125000 9526
9528 3 46.940000 18.230000 0.000000 0.125000 9527
9529 3 46.510000 17.800000 -4.000000 0.125000 9528
9530 3 46.080000 17.370000 -8.000000 0.125000 9529
9531 3 46.510000 17.370000 -12.000000 0.125000 9530
9532 3 46.940000 16.940000 -12.000000 0.125000 9531
9533 3 47.360000 16.510000 -16.000000 0.125000 9532
9534 3 47.800000 16.080000 -16.000000 0.125000 9533
9535 3 48.200000 16.080000 -16.000000 0.125000 9534
9536 3 48.630000 16.080000 -16.000000 0.125000 9535
9537 3 49.070000 15.680000 -16.000000 0.125000 9536
9538 3 49.480000 15.680000 -16.000000 0.125000 9537
9539 3 49.910000 15.250000 -20.000000 0.125000 9538
9540 3 37.620000 5.450000 8.000000 0.125000 1
9541 3 38.050000 5.450000 8.000000 0.125000 9540
9542 3 38.480000 5.010000 8.000000 0.125000 9541
9543 3 38.900000 4.590000 8.000000 0.125000 9542
9544 3 39.330000 4.170000 8.000000 0.125000 9543
9545 3 39.750000 3.750000 8.000000 0.125000 9544
9546 3 40.190000 3.310000 8.000000 0.125000 9545
9547 3 40.610000 2.910000 8.000000 0.125000 9546
9548 3 41.020000 2.470000 8.000000 0.125000 9547
9549 3 41.450000 2.060000 8.000000 0.125000 9548
9550 3 41.880000 1.620000 8.000000 0.125000 9549
9551 3 42.320000 1.210000 8.000000 0.125000 9550
9552 3 42.750000 0.790000 8.000000 0.125000 9551
9553 3 42.750000 0.350000 8.000000 0.125000 9552
9554 3 43.180000 -0.030000 8.000000 0.125000 9553
9555 3 43.170000 -0.440000 8.000000 0.125000 9554
9556 3 43.610000 -0.880000 8.000000 0.125000 9555
9557 3 43.610000 -1.300000 8.000000 0.125000 9556
9558 3 44.030000 -1.730000 8.000000 0.125000 9557
9559 3 44.030000 -2.140000 8.000000 0.125000 9558
9560 3 44.030000 -2.580000 8.000000 0.125000 9559
9561 3 44.030000 -3.000000 8.000000 0.125000 9560
9562 3 44.470000 -3.410000 8.000000 0.125000 9561
9563 3 44.460000 -3.850000 8.000000 0.125000 9562
9564 3 44.890000 -4.270000 8.000000 0.125000 9563
9565 3 45.320000 -4.690000 8.000000 0.125000 9564
9566 3 45.750000 -5.110000 8.000000 0.125000 9565
9567 3 45.750000 -5.530000 8.000000 0.125000 9566
9568 3 46.170000 -5.970000 8.000000 0.125000 9567
9569 3 46.600000 -6.390000 8.000000 0.125000 9568
9570 3 47.030000 -6.810000 8.000000 0.125000 9569
9571 3 47.450000 -7.240000 8.000000 0.125000 9570
9572 3 47.450000 -7.650000 8.000000 0.125000 9571
9573 3 47.890000 -8.090000 8.000000 0.125000 9572
9574 3 48.310000 -8.500000 8.000000 0.125000 9573
9575 3 48.740000 -8.940000 8.000000 0.125000 9574
9576 3 49.170000 -9.360000 8.000000 0.125000 9575
9577 3 49.590000 -9.780000 8.000000 0.125000 9576
9578 3 50.020000 -10.210000 8.000000 0.125000 9577
9579 3 50.430000 -10.640000 8.000000 0.125000 9578
9580 3 50.860000 -10.640000 8.000000 0.125000 9579
9581 3 51.290000 -11.060000 8.000000 0.125000 9580
9582 3 51.710000 -11.480000 8.000000 0.125000 9581
9583 3 52.140000 -11.480000 8.000000 0.125000 9582
9584 3 52.570000 -11.890000 8.000000 0.125000 9583
9585 3 53.000000 -12.320000 8.000000 0.125000 9584
9586 3 53.420000 -12.320000 8.000000 0.125000 9585
9587 3 53.850000 -12.730000 4.000000 0.125000 9586
9588 3 54.280000 -13.160000 4.000000 0.125000 9587
9589 3 54.700000 -13.160000 4.000000 0.125000 9588
9590 3 55.130000 -13.160000 4.000000 0.125000 9589
9591 3 55.560000 -13.590000 4.000000 0.125000 9590
9592 3 55.960000 -14.000000 4.000000 0.125000 9591
9593 3 56.400000 -14.440000 4.000000 0.125000 9592
9594 3 56.820000 -14.870000 4.000000 0.125000 9593
9595 3 57.250000 -15.290000 4.000000 0.125000 9594
9596 3 57.250000 -15.720000 4.000000 0.125000 9595
9597 3 57.700000 -16.120000 4.000000 0.125000 9596
9598 3 57.700000 -16.560000 4.000000 0.125000 9597
9599 3 58.100000 -16.980000 4.000000 0.125000 9598
9600 3 58.100000 -17.400000 4.000000 0.125000 9599
9601 3 58.100000 -17.830000 4.000000 0.125000 9600
9602 3 58.530000 -18.260000 4.000000 0.125000 9601
9603 3 58.960000 -18.690000 4.000000 0.125000 9602
9604 3 59.390000 -19.100000 4.000000 0.125000 9603
9605 3 59.820000 -19.100000 4.000000 0.125000 9604
9606 3 59.820000 -19.530000 0.000000 0.125000 9605
9607 3 60.240000 -19.960000 0.000000 0.125000 9606
9608 3 60.670000 -20.370000 -4.000000 0.125000 9607
9609 3 61.100000 -20.800000 -4.000000 0.125000 9608
9610 3 61.520000 -21.210000 -4.000000 0.125000 9609
9611 3 61.960000 -21.650000 -4.000000 0.125000 9610
9612 3 62.380000 -22.080000 -4.000000 0.125000 9611
9613 3 62.380000 -22.490000 -4.000000 0.125000 9612
9614 3 62.810000 -22.920000 -4.000000 0.125000 9613
9615 3 63.220000 -23.350000 -4.000000 0.125000 9614
9616 3 63.650000 -23.760000 -4.000000 0.125000 9615
9617 3 63.650000 -24.190000 -4.000000 0.125000 9616
9618 3 63.650000 -24.600000 -4.000000 0.125000 9617
9619 3 63.650000 -25.050000 -4.000000 0.125000 9618
9620 3 64.090000 -25.480000 -4.000000 0.125000 9619
9621 3 64.090000 -25.890000 -4.000000 0.125000 9620
9622 3 64.090000 -26.310000 -4.000000 0.125000 9621
9623 3 64.510000 -26.740000 -4.000000 0.125000 9622
9624 3 64.950000 -27.170000 -4.000000 0.125000 9623
9625 3 65.370000 -27.580000 -8.000000 0.125000 9624
9626 3 65.790000 -27.580000 -8.000000 0.125000 9625
9627 3 66.230000 -28.010000 -8.000000 0.125000 9626
9628 3 66.640000 -28.440000 -8.000000 0.125000 9627
9629 3 67.070000 -28.870000 -8.000000 0.125000 9628
9630 3 67.500000 -29.280000 -8.000000 0.125000 9629
9631 3 67.930000 -29.710000 -8.000000 0.125000 9630
9632 3 67.930000 -30.120000 -8.000000 0.125000 9631
9633 3 67.930000 -30.560000 -8.000000 0.125000 9632
9634 3 67.930000 -30.990000 -8.000000 0.125000 9633
9635 3 68.350000 -31.420000 -8.000000 0.125000 9634
9636 3 68.350000 -31.830000 -8.000000 0.125000 9635
9637 3 68.370000 -32.260000 -8.000000 0.125000 9636
9638 3 68.370000 -32.690000 -8.000000 0.125000 9637
9639 3 68.790000 -33.120000 -8.000000 0.125000 9638
9640 3 68.790000 -33.520000 -8.000000 0.125000 9639
9641 3 69.210000 -33.950000 -8.000000 0.125000 9640
9642 3 69.650000 -34.370000 -8.000000 0.125000 9641
9643 3 69.650000 -34.800000 -8.000000 0.125000 9642
9644 3 69.650000 -35.230000 -8.000000 0.125000 9643
9645 3 70.060000 -35.650000 -8.000000 0.125000 9644
9646 3 70.060000 -36.070000 -8.000000 0.125000 9645
9647 3 70.510000 -36.500000 -8.000000 0.125000 9646
9648 3 70.510000 -36.930000 -8.000000 0.125000 9647
9649 3 70.510000 -37.360000 -8.000000 0.125000 9648
9650 3 70.510000 -37.760000 -8.000000 0.125000 9649
9651 3 70.510000 -38.190000 -8.000000 0.125000 9650
9652 3 70.060000 -38.620000 -8.000000 0.125000 9651
9653 3 70.070000 -39.050000 -8.000000 0.125000 9652
9654 3 70.070000 -39.480000 -8.000000 0.125000 9653
9655 3 70.070000 -39.900000 -8.000000 0.125000 9654
9656 3 70.510000 -40.320000 -8.000000 0.125000 9655
9657 3 70.930000 -40.330000 -8.000000 0.125000 9656
9658 3 71.350000 -40.320000 -8.000000 0.125000 9657
9659 3 71.780000 -40.750000 -8.000000 0.125000 9658
9660 3 72.200000 -40.750000 -8.000000 0.125000 9659
9661 3 72.640000 -41.180000 -8.000000 0.125000 9660
9662 3 73.060000 -41.590000 -8.000000 0.125000 9661
9663 3 73.480000 -42.010000 -8.000000 0.125000 9662
9664 3 73.930000 -42.440000 -8.000000 0.125000 9663
9665 3 74.340000 -42.440000 -8.000000 0.125000 9664
9666 3 74.780000 -42.860000 -8.000000 0.125000 9665
9667 3 75.180000 -43.300000 -8.000000 0.125000 9666
9668 3 75.620000 -43.720000 -8.000000 0.125000 9667
9669 3 76.040000 -44.150000 -12.000000 0.125000 9668
9670 3 76.040000 -44.550000 -12.000000 0.125000 9669
9671 3 76.460000 -44.980000 -12.000000 0.125000 9670
9672 3 76.460000 -45.400000 -12.000000 0.125000 9671
9673 3 76.480000 -45.830000 -12.000000 0.125000 9672
9674 3 76.480000 -46.260000 -12.000000 0.125000 9673
9675 3 76.480000 -46.680000 -12.000000 0.125000 9674
9676 3 76.480000 -47.110000 -12.000000 0.125000 9675
9677 3 76.480000 -47.540000 -12.000000 0.125000 9676
9678 3 76.480000 -47.950000 -12.000000 0.125000 9677
9679 3 76.900000 -48.380000 -12.000000 0.125000 9678
9680 3 77.320000 -48.800000 -12.000000 0.125000 9679
9681 3 76.900000 -48.800000 -8.000000 0.125000 9680
9682 3 77.340000 -49.230000 -8.000000 0.125000 9681
9683 3 77.340000 -49.650000 -8.000000 0.125000 9682
9684 3 77.340000 -50.080000 -8.000000 0.125000 9683
9685 3 77.340000 -50.510000 -8.000000 0.125000 9684
9686 3 77.340000 -50.930000 -8.000000 0.125000 9685
9687 3 77.760000 -51.370000 -8.000000 0.125000 9686
9688 3 78.200000 -51.790000 -8.000000 0.125000 9687
9689 3 78.600000 -52.220000 -8.000000 0.125000 9688
9690 3 79.060000 -52.630000 -8.000000 0.125000 9689
9691 3 79.060000 -53.050000 -8.000000 0.125000 9690
9692 3 79.460000 -53.480000 -8.000000 0.125000 9691
9693 3 79.460000 -53.900000 -8.000000 0.125000 9692
9694 3 79.900000 -54.330000 -4.000000 0.125000 9693
9695 3 80.340000 -54.760000 -4.000000 0.125000 9694
9696 3 80.750000 -55.160000 -4.000000 0.125000 9695
9697 3 81.180000 -55.610000 -4.000000 0.125000 9696
9698 3 81.600000 -56.020000 -4.000000 0.125000 9697
9699 3 82.040000 -56.450000 -4.000000 0.125000 9698
9700 3 82.460000 -56.870000 -4.000000 0.125000 9699
9701 3 82.890000 -57.300000 -4.000000 0.125000 9700
9702 3 83.310000 -57.700000 -4.000000 0.125000 9701
9703 3 83.310000 -58.130000 -4.000000 0.125000 9702
9704 3 83.730000 -58.570000 -4.000000 0.125000 9703
9705 3 83.730000 -59.000000 -4.000000 0.125000 9704
9706 3 84.170000 -59.400000 -4.000000 0.125000 9705
9707 3 84.170000 -59.830000 -4.000000 0.125000 9706
9708 3 84.170000 -60.260000 0.000000 0.125000 9707
9709 3 84.600000 -60.260000 -4.000000 0.125000 9708
9710 3 84.600000 -60.690000 -4.000000 0.125000 9709
9711 3 85.010000 -61.120000 -4.000000 0.125000 9710
9712 3 85.010000 -61.540000 -4.000000 0.125000 9711
9713 3 85.450000 -61.950000 -4.000000 0.125000 9712
9714 3 85.870000 -62.380000 -4.000000 0.125000 9713
9715 3 86.310000 -62.800000 -4.000000 0.125000 9714
9716 3 86.310000 -63.230000 -4.000000 0.125000 9715
9717 3 86.310000 -63.650000 -4.000000 0.125000 9716
9718 3 86.310000 -64.070000 -4.000000 0.125000 9717
9719 3 86.730000 -64.510000 -4.000000 0.125000 9718
9720 3 86.730000 -64.930000 -4.000000 0.125000 9719
9721 3 87.150000 -65.350000 -4.000000 0.125000 9720
9722 3 87.150000 -65.770000 -4.000000 0.125000 9721
9723 3 87.170000 -66.190000 -4.000000 0.125000 9722
9724 3 87.170000 -66.630000 -4.000000 0.125000 9723
9725 3 87.590000 -67.050000 -4.000000 0.125000 9724
9726 3 88.030000 -67.490000 -4.000000 0.125000 9725
9727 3 88.430000 -67.900000 -8.000000 0.125000 9726
9728 3 88.870000 -68.320000 -8.000000 0.125000 9727
9729 3 88.870000 -68.760000 -8.000000 0.125000 9728
9730 3 89.290000 -69.180000 -12.000000 0.125000 9729
9731 3 89.730000 -69.600000 -12.000000 0.125000 9730
9732 3 90.150000 -70.020000 -12.000000 0.125000 9731
9733 3 90.570000 -70.440000 -12.000000 0.125000 9732
9734 3 91.010000 -70.870000 -12.000000 0.125000 9733
9735 3 91.010000 -71.290000 -12.000000 0.125000 9734
9736 3 91.010000 -71.730000 -12.000000 0.125000 9735
9737 3 91.430000 -72.130000 -12.000000 0.125000 9736
9738 3 91.430000 -72.570000 -12.000000 0.125000 9737
9739 3 91.870000 -72.990000 -12.000000 0.125000 9738
9740 3 91.870000 -73.430000 -12.000000 0.125000 9739
9741 3 91.870000 -73.850000 -12.000000 0.125000 9740
9742 3 91.870000 -74.270000 -12.000000 0.125000 9741
9743 3 91.870000 -74.690000 -12.000000 0.125000 9742
9744 3 91.870000 -75.120000 -12.000000 0.125000 9743
9745 3 92.290000 -75.550000 -12.000000 0.125000 9744
9746 3 92.290000 -75.980000 -12.000000 0.125000 9745
9747 3 92.290000 -76.410000 -12.000000 0.125000 9746
9748 3 92.290000 -76.820000 -12.000000 0.125000 9747
9749 3 92.290000 -77.240000 -12.000000 0.125000 9748
9750 3 92.290000 -77.680000 -12.000000 0.125000 9749
9751 3 92.290000 -78.100000 -12.000000 0.125000 9750
9752 3 91.870000 -78.520000 -12.000000 0.125000 9751
9753 3 92.290000 -78.520000 -12.000000 0.125000 9752
9754 3 92.710000 -78.520000 -12.000000 0.125000 9753
9755 3 93.150000 -78.930000 -12.000000 0.125000 9754
9756 3 93.150000 -79.350000 -12.000000 0.125000 9755
9757 3 93.170000 -79.790000 -12.000000 0.125000 9756
9758 3 93.170000 -80.210000 -12.000000 0.125000 9757
9759 3 93.570000 -80.650000 -12.000000 0.125000 9758
9760 3 93.570000 -81.050000 -12.000000 0.125000 9759
9761 3 93.570000 -81.490000 -12.000000 0.125000 9760
9762 3 93.570000 -81.910000 -12.000000 0.125000 9761
9763 3 93.570000 -82.350000 -12.000000 0.125000 9762
9764 3 93.570000 -82.760000 -12.000000 0.125000 9763
9765 3 93.590000 -83.180000 -12.000000 0.125000 9764
9766 3 93.590000 -83.600000 -12.000000 0.125000 9765
9767 3 93.590000 -84.040000 -16.000000 0.125000 9766
9768 3 93.590000 -84.460000 -16.000000 0.125000 9767
9769 3 93.590000 -84.900000 -16.000000 0.125000 9768
9770 3 93.590000 -85.300000 -16.000000 0.125000 9769
9771 3 94.010000 -85.740000 -16.000000 0.125000 9770
9772 3 94.010000 -86.160000 -16.000000 0.125000 9771
9773 3 94.030000 -86.600000 -16.000000 0.125000 9772
9774 3 94.030000 -87.010000 -16.000000 0.125000 9773
9775 3 94.030000 -87.430000 -16.000000 0.125000 9774
9776 3 94.450000 -87.870000 -20.000000 0.125000 9775
9777 3 94.450000 -88.300000 -20.000000 0.125000 9776
9778 3 94.450000 -88.730000 -20.000000 0.125000 9777
9779 3 46.170000 -2.120000 -4.000000 0.125000 1
9780 3 46.600000 -2.120000 -4.000000 0.125000 9779
9781 3 47.030000 -2.560000 -4.000000 0.125000 9780
9782 3 47.430000 -3.000000 -4.000000 0.125000 9781
9783 3 47.890000 -3.410000 -4.000000 0.125000 9782
9784 3 48.290000 -3.410000 -4.000000 0.125000 9783
9785 3 48.710000 -3.830000 -4.000000 0.125000 9784
9786 3 49.140000 -4.240000 -4.000000 0.125000 9785
9787 3 49.570000 -4.680000 -4.000000 0.125000 9786
9788 3 50.000000 -4.680000 -4.000000 0.125000 9787
9789 3 50.420000 -4.680000 -4.000000 0.125000 9788
9790 3 50.850000 -5.100000 -4.000000 0.125000 9789
9791 3 51.280000 -5.100000 -4.000000 0.125000 9790
9792 3 51.700000 -5.100000 -4.000000 0.125000 9791
9793 3 52.140000 -5.100000 -4.000000 0.125000 9792
9794 3 52.540000 -5.100000 -4.000000 0.125000 9793
9795 3 52.970000 -5.100000 -4.000000 0.125000 9794
9796 3 53.400000 -5.100000 -4.000000 0.125000 9795
9797 3 53.820000 -5.100000 -4.000000 0.125000 9796
9798 3 54.250000 -5.100000 -4.000000 0.125000 9797
9799 3 54.670000 -5.100000 -4.000000 0.125000 9798
9800 3 55.100000 -5.100000 -4.000000 0.125000 9799
9801 3 55.530000 -5.100000 -4.000000 0.125000 9800
9802 3 55.950000 -5.510000 -4.000000 0.125000 9801
9803 3 56.390000 -5.510000 -4.000000 0.125000 9802
9804 3 56.790000 -5.510000 -4.000000 0.125000 9803
9805 3 57.220000 -5.510000 -4.000000 0.125000 9804
9806 3 57.670000 -5.510000 -4.000000 0.125000 9805
9807 3 58.070000 -5.510000 -4.000000 0.125000 9806
9808 3 58.500000 -5.930000 -4.000000 0.125000 9807
9809 3 58.920000 -5.930000 -4.000000 0.125000 9808
9810 3 59.350000 -5.930000 -4.000000 0.125000 9809
9811 3 59.780000 -6.350000 -4.000000 0.125000 9810
9812 3 60.210000 -6.770000 -4.000000 0.125000 9811
9813 3 60.640000 -7.210000 -4.000000 0.125000 9812
9814 3 61.070000 -7.610000 -4.000000 0.125000 9813
9815 3 61.470000 -8.060000 -4.000000 0.125000 9814
9816 3 61.920000 -8.470000 -4.000000 0.125000 9815
9817 3 62.340000 -8.890000 -4.000000 0.125000 9816
9818 3 62.770000 -8.890000 -4.000000 0.125000 9817
9819 3 63.180000 -8.890000 -4.000000 0.125000 9818
9820 3 63.610000 -8.890000 -4.000000 0.125000 9819
9821 3 64.040000 -8.890000 -4.000000 0.125000 9820
9822 3 64.460000 -8.890000 -4.000000 0.125000 9821
9823 3 64.900000 -8.890000 -4.000000 0.125000 9822
9824 3 65.320000 -9.310000 -4.000000 0.125000 9823
9825 3 65.730000 -9.730000 -4.000000 0.125000 9824
9826 3 66.180000 -9.730000 -4.000000 0.125000 9825
9827 3 66.590000 -10.150000 -4.000000 0.125000 9826
9828 3 67.010000 -10.580000 -4.000000 0.125000 9827
9829 3 67.430000 -11.000000 -4.000000 0.125000 9828
9830 3 67.870000 -11.000000 -4.000000 0.125000 9829
9831 3 68.290000 -11.440000 0.000000 0.125000 9830
9832 3 68.310000 -11.840000 0.000000 0.125000 9831
9833 3 68.730000 -12.290000 0.000000 0.125000 9832
9834 3 69.150000 -12.700000 0.000000 0.125000 9833
9835 3 69.590000 -13.120000 0.000000 0.125000 9834
9836 3 69.590000 -13.550000 0.000000 0.125000 9835
9837 3 70.000000 -13.970000 0.000000 0.125000 9836
9838 3 70.430000 -14.390000 0.000000 0.125000 9837
9839 3 70.840000 -14.820000 0.000000 0.125000 9838
9840 3 71.280000 -14.820000 0.000000 0.125000 9839
9841 3 71.700000 -15.240000 0.000000 0.125000 9840
9842 3 72.140000 -15.670000 0.000000 0.125000 9841
9843 3 72.560000 -15.670000 0.000000 0.125000 9842
9844 3 72.980000 -15.660000 0.000000 0.125000 9843
9845 3 73.420000 -16.080000 0.000000 0.125000 9844
9846 3 73.840000 -16.510000 4.000000 0.125000 9845
9847 3 74.260000 -16.510000 4.000000 0.125000 9846
9848 3 74.700000 -16.510000 4.000000 0.125000 9847
9849 3 75.120000 -16.920000 4.000000 0.125000 9848
9850 3 75.540000 -17.350000 4.000000 0.125000 9849
9851 3 75.950000 -17.780000 4.000000 0.125000 9850
9852 3 76.390000 -18.190000 4.000000 0.125000 9851
9853 3 76.810000 -18.190000 4.000000 0.125000 9852
9854 3 77.250000 -18.620000 4.000000 0.125000 9853
9855 3 77.680000 -18.640000 4.000000 0.125000 9854
9856 3 78.100000 -18.620000 4.000000 0.125000 9855
9857 3 78.510000 -18.620000 4.000000 0.125000 9856
9858 3 78.950000 -18.620000 4.000000 0.125000 9857
9859 3 79.370000 -18.620000 4.000000 0.125000 9858
9860 3 79.790000 -18.620000 4.000000 0.125000 9859
9861 3 80.230000 -18.620000 4.000000 0.125000 9860
9862 3 80.650000 -18.620000 4.000000 0.125000 9861
9863 3 81.070000 -18.620000 4.000000 0.125000 9862
9864 3 81.500000 -18.620000 4.000000 0.125000 9863
9865 3 81.930000 -18.620000 4.000000 0.125000 9864
9866 3 82.350000 -18.620000 4.000000 0.125000 9865
9867 3 82.760000 -18.190000 4.000000 0.125000 9866
9868 3 83.200000 -18.170000 4.000000 0.125000 9867
9869 3 83.600000 -18.170000 4.000000 0.125000 9868
9870 3 84.040000 -18.170000 4.000000 0.125000 9869
9871 3 84.480000 -18.190000 8.000000 0.125000 9870
9872 3 84.890000 -18.170000 8.000000 0.125000 9871
9873 3 85.310000 -18.170000 8.000000 0.125000 9872
9874 3 85.730000 -18.170000 8.000000 0.125000 9873
9875 3 86.170000 -18.170000 8.000000 0.125000 9874
9876 3 86.590000 -18.170000 12.000000 0.125000 9875
9877 3 87.010000 -18.170000 12.000000 0.125000 9876
9878 3 87.450000 -18.170000 12.000000 0.125000 9877
9879 3 87.890000 -18.600000 12.000000 0.125000 9878
9880 3 87.890000 -19.030000 12.000000 0.125000 9879
9881 3 88.290000 -19.440000 12.000000 0.125000 9880
9882 3 88.730000 -19.870000 12.000000 0.125000 9881
9883 3 89.150000 -20.280000 12.000000 0.125000 9882
9884 3 89.590000 -20.280000 12.000000 0.125000 9883
9885 3 90.010000 -20.280000 12.000000 0.125000 9884
9886 3 90.430000 -20.280000 12.000000 0.125000 9885
9887 3 90.870000 -20.280000 12.000000 0.125000 9886
9888 3 91.290000 -20.280000 12.000000 0.125000 9887
9889 3 91.710000 -20.280000 12.000000 0.125000 9888
9890 3 92.120000 -20.710000 12.000000 0.125000 9889
9891 3 22.440000 -31.960000 0.000000 0.125000 1
9892 3 22.010000 -31.960000 0.000000 0.125000 9891
9893 3 21.580000 -31.960000 0.000000 0.125000 9892
9894 3 21.170000 -31.960000 0.000000 0.125000 9893
9895 3 20.730000 -31.960000 0.000000 0.125000 9894
9896 3 20.320000 -31.550000 0.000000 0.125000 9895
9897 3 19.890000 -31.120000 0.000000 0.125000 9896
9898 3 19.480000 -30.710000 0.000000 0.125000 9897
9899 3 19.050000 -30.260000 0.000000 0.125000 9898
9900 3 18.620000 -29.850000 0.000000 0.125000 9899
9901 3 18.190000 -29.420000 0.000000 0.125000 9900
9902 3 17.760000 -29.010000 0.000000 0.125000 9901
9903 3 17.320000 -28.580000 0.000000 0.125000 9902
9904 3 17.320000 -28.150000 0.000000 0.125000 9903
9905 3 16.920000 -27.730000 0.000000 0.125000 9904
9906 3 16.920000 -27.300000 0.000000 0.125000 9905
9907 3 16.920000 -26.870000 0.000000 0.125000 9906
9908 3 16.920000 -26.460000 0.000000 0.125000 9907
9909 3 16.480000 -26.030000 0.000000 0.125000 9908
9910 3 16.070000 -25.620000 0.000000 0.125000 9909
9911 3 16.050000 -25.190000 0.000000 0.125000 9910
9912 3 16.050000 -24.740000 0.000000 0.125000 9911
9913 3 15.630000 -24.330000 0.000000 0.125000 9912
9914 3 15.630000 -23.900000 0.000000 0.125000 9913
9915 3 15.630000 -23.490000 0.000000 0.125000 9914
9916 3 15.630000 -23.050000 0.000000 0.125000 9915
9917 3 15.210000 -22.640000 0.000000 0.125000 9916
9918 3 15.210000 -22.210000 0.000000 0.125000 9917
9919 3 15.190000 -21.780000 0.000000 0.125000 9918
9920 3 15.190000 -21.350000 0.000000 0.125000 9919
9921 3 15.190000 -20.940000 0.000000 0.125000 9920
9922 3 15.190000 -20.510000 0.000000 0.125000 9921
9923 3 14.760000 -20.100000 0.000000 0.125000 9922
9924 3 14.760000 -19.670000 0.000000 0.125000 9923
9925 3 14.760000 -19.240000 0.000000 0.125000 9924
9926 3 14.760000 -18.810000 0.000000 0.125000 9925
9927 3 14.330000 -18.390000 0.000000 0.125000 9926
9928 3 14.330000 -17.960000 0.000000 0.125000 9927
9929 3 14.330000 -17.530000 0.000000 0.125000 9928
9930 3 14.330000 -17.100000 0.000000 0.125000 9929
9931 3 13.910000 -16.690000 0.000000 0.125000 9930
9932 3 13.910000 -16.260000 0.000000 0.125000 9931
9933 3 13.910000 -15.840000 0.000000 0.125000 9932
9934 3 13.910000 -15.410000 0.000000 0.125000 9933
9935 3 13.900000 -14.990000 0.000000 0.125000 9934
9936 3 13.470000 -14.560000 0.000000 0.125000 9935
9937 3 13.030000 -14.140000 0.000000 0.125000 9936
9938 3 12.610000 -13.720000 0.000000 0.125000 9937
9939 3 12.180000 -13.290000 0.000000 0.125000 9938
9940 3 11.770000 -12.870000 0.000000 0.125000 9939
9941 3 11.340000 -12.460000 0.000000 0.125000 9940
9942 3 10.910000 -12.010000 0.000000 0.125000 9941
9943 3 10.900000 -11.610000 0.000000 0.125000 9942
9944 3 10.900000 -11.170000 0.000000 0.125000 9943
9945 3 10.490000 -10.750000 0.000000 0.125000 9944
9946 3 10.490000 -10.320000 0.000000 0.125000 9945
9947 3 10.060000 -9.890000 0.000000 0.125000 9946
9948 3 9.640000 -9.480000 0.000000 0.125000 9947
9949 3 9.210000 -9.050000 0.000000 0.125000 9948
9950 3 8.770000 -8.620000 0.000000 0.125000 9949
9951 3 8.340000 -8.220000 0.000000 0.125000 9950
9952 3 8.340000 -7.770000 0.000000 0.125000 9951
9953 3 8.340000 -7.360000 0.000000 0.125000 9952
9954 3 8.340000 -6.930000 0.000000 0.125000 9953
9955 3 33.460000 -20.030000 20.000000 0.125000 1
9956 3 33.890000 -20.030000 20.000000 0.125000 9955
9957 3 34.320000 -20.030000 20.000000 0.125000 9956
9958 3 34.740000 -20.030000 20.000000 0.125000 9957
9959 3 35.170000 -20.030000 20.000000 0.125000 9958
9960 3 35.590000 -20.030000 20.000000 0.125000 9959
9961 3 36.020000 -20.030000 20.000000 0.125000 9960
9962 3 36.450000 -20.030000 20.000000 0.125000 9961
9963 3 36.860000 -20.030000 20.000000 0.125000 9962
9964 3 37.290000 -20.030000 20.000000 0.125000 9963
9965 3 37.710000 -19.600000 24.000000 0.125000 9964
9966 3 38.140000 -19.600000 24.000000 0.125000 9965
9967 3 38.570000 -19.600000 24.000000 0.125000 9966
9968 3 38.990000 -19.580000 24.000000 0.125000 9967
9969 3 39.420000 -19.580000 24.000000 0.125000 9968
9970 3 39.840000 -19.580000 24.000000 0.125000 9969
9971 3 40.270000 -19.580000 24.000000 0.125000 9970
9972 3 40.700000 -19.580000 24.000000 0.125000 9971
9973 3 41.110000 -19.580000 24.000000 0.125000 9972
9974 3 41.540000 -19.580000 24.000000 0.125000 9973
9975 3 41.960000 -19.580000 24.000000 0.125000 9974
9976 3 42.390000 -20.010000 24.000000 0.125000 9975
9977 3 42.820000 -20.420000 28.000000 0.125000 9976
9978 3 43.240000 -20.850000 28.000000 0.125000 9977
9979 3 43.670000 -21.260000 28.000000 0.125000 9978
9980 3 44.090000 -21.690000 28.000000 0.125000 9979
9981 3 44.530000 -22.120000 28.000000 0.125000 9980
9982 3 44.960000 -22.550000 28.000000 0.125000 9981
9983 3 45.380000 -22.980000 32.000000 0.125000 9982
9984 3 45.810000 -23.400000 32.000000 0.125000 9983
9985 3 46.220000 -23.810000 32.000000 0.125000 9984
9986 3 46.650000 -24.240000 32.000000 0.125000 9985
9987 3 47.090000 -24.240000 32.000000 0.125000 9986
9988 3 47.500000 -24.650000 32.000000 0.125000 9987
9989 3 47.930000 -25.100000 32.000000 0.125000 9988
9990 3 48.350000 -25.530000 32.000000 0.125000 9989
9991 3 48.780000 -25.940000 32.000000 0.125000 9990
9992 3 49.210000 -26.350000 32.000000 0.125000 9991
9993 3 49.640000 -26.780000 32.000000 0.125000 9992
9994 3 50.070000 -27.210000 36.000000 0.125000 9993
9995 3 50.070000 -27.620000 36.000000 0.125000 9994
9996 3 50.490000 -28.050000 36.000000 0.125000 9995
9997 3 50.920000 -28.490000 36.000000 0.125000 9996
9998 3 51.350000 -28.490000 36.000000 0.125000 9997
9999 3 51.770000 -28.920000 36.000000 0.125000 9998
10000 3 52.210000 -29.330000 36.000000 0.125000 9999
10001 3 52.210000 -29.760000 36.000000 0.125000 10000
10002 3 52.210000 -30.170000 36.000000 0.125000 10001
10003 3 52.610000 -30.600000 36.000000 0.125000 10002
10004 3 52.610000 -31.030000 36.000000 0.125000 10003
10005 3 53.040000 -31.460000 36.000000 0.125000 10004
10006 3 53.040000 -31.870000 36.000000 0.125000 10005
10007 3 53.490000 -32.300000 36.000000 0.125000 10006
10008 3 53.490000 -32.730000 40.000000 0.125000 10007
10009 3 53.490000 -33.150000 40.000000 0.125000 10008
10010 3 53.490000 -33.570000 40.000000 0.125000 10009
10011 3 53.490000 -34.000000 40.000000 0.125000 10010
10012 3 53.490000 -34.410000 40.000000 0.125000 10011
10013 3 53.490000 -34.860000 40.000000 0.125000 10012
10014 3 53.490000 -35.270000 40.000000 0.125000 10013
10015 3 53.500000 -35.700000 40.000000 0.125000 10014
10016 3 53.070000 -36.120000 40.000000 0.125000 10015
10017 3 53.070000 -36.550000 40.000000 0.125000 10016
10018 3 53.070000 -36.980000 40.000000 0.125000 10017
10019 3 53.070000 -37.400000 40.000000 0.125000 10018
10020 3 53.070000 -37.820000 40.000000 0.125000 10019
10021 3 53.070000 -38.250000 40.000000 0.125000 10020
10022 3 52.640000 -38.660000 40.000000 0.125000 10021
10023 3 53.070000 -38.660000 40.000000 0.125000 10022
10024 3 53.500000 -39.110000 40.000000 0.125000 10023
10025 3 53.500000 -39.520000 40.000000 0.125000 10024
10026 3 53.920000 -39.950000 40.000000 0.125000 10025
10027 3 53.920000 -40.370000 40.000000 0.125000 10026
10028 3 54.350000 -40.800000 40.000000 0.125000 10027
10029 3 54.350000 -41.230000 40.000000 0.125000 10028
10030 3 54.780000 -41.650000 40.000000 0.125000 10029
10031 3 54.780000 -42.070000 40.000000 0.125000 10030
10032 3 55.210000 -42.500000 40.000000 0.125000 10031
10033 3 55.210000 -42.910000 40.000000 0.125000 10032
10034 3 55.210000 -43.360000 40.000000 0.125000 10033
10035 3 55.210000 -43.770000 40.000000 0.125000 10034
10036 3 55.640000 -44.200000 40.000000 0.125000 10035
10037 3 55.640000 -44.620000 40.000000 0.125000 10036
10038 3 56.060000 -45.040000 40.000000 0.125000 10037
10039 3 56.500000 -45.470000 40.000000 0.125000 10038
10040 3 56.920000 -45.900000 40.000000 0.125000 10039
10041 3 56.920000 -46.330000 40.000000 0.125000 10040
10042 3 57.350000 -46.750000 44.000000 0.125000 10041
10043 3 57.350000 -47.180000 44.000000 0.125000 10042
10044 3 57.780000 -47.590000 44.000000 0.125000 10043
10045 3 57.780000 -48.010000 44.000000 0.125000 10044
10046 3 58.200000 -48.440000 44.000000 0.125000 10045
10047 3 58.630000 -48.860000 44.000000 0.125000 10046
10048 3 59.060000 -49.290000 44.000000 0.125000 10047
10049 3 59.060000 -49.720000 44.000000 0.125000 10048
10050 3 59.490000 -50.130000 48.000000 0.125000 10049
10051 3 59.920000 -50.570000 48.000000 0.125000 10050
10052 3 60.320000 -50.980000 48.000000 0.125000 10051
10053 3 60.770000 -50.980000 48.000000 0.125000 10052
10054 3 61.200000 -50.980000 48.000000 0.125000 10053
10055 3 61.600000 -50.980000 48.000000 0.125000 10054
10056 3 62.040000 -50.980000 48.000000 0.125000 10055
10057 3 62.460000 -51.400000 48.000000 0.125000 10056
10058 3 62.890000 -51.400000 48.000000 0.125000 10057
10059 3 63.310000 -51.400000 48.000000 0.125000 10058
10060 3 63.740000 -51.830000 48.000000 0.125000 10059
10061 3 64.170000 -51.830000 48.000000 0.125000 10060
10062 3 64.590000 -51.830000 48.000000 0.125000 10061
10063 3 65.010000 -51.830000 48.000000 0.125000 10062
10064 3 65.450000 -51.830000 48.000000 0.125000 10063
10065 3 65.850000 -51.830000 48.000000 0.125000 10064
10066 3 66.290000 -51.380000 48.000000 0.125000 10065
10067 3 66.700000 -50.950000 48.000000 0.125000 10066
10068 3 67.140000 -50.550000 48.000000 0.125000 10067
10069 3 67.140000 -50.120000 48.000000 0.125000 10068
10070 3 67.140000 -49.690000 48.000000 0.125000 10069
10071 3 67.140000 -49.260000 48.000000 0.125000 10070
10072 3 67.120000 -48.830000 48.000000 0.125000 10071
10073 3 67.120000 -48.410000 48.000000 0.125000 10072
10074 3 67.120000 -47.980000 52.000000 0.125000 10073
10075 3 67.120000 -47.570000 52.000000 0.125000 10074
10076 3 67.120000 -47.130000 52.000000 0.125000 10075
10077 3 67.120000 -46.700000 52.000000 0.125000 10076
10078 3 67.120000 -46.300000 52.000000 0.125000 10077
10079 3 66.700000 -45.870000 56.000000 0.125000 10078
10080 3 66.680000 -45.440000 60.000000 0.125000 10079
10081 3 67.120000 -45.870000 64.000000 0.125000 10080
10082 3 66.680000 -45.440000 64.000000 0.125000 10081
10083 3 66.280000 -45.440000 64.000000 0.125000 10082
10084 3 65.840000 -45.010000 64.000000 0.125000 10083
10085 3 65.430000 -44.580000 64.000000 0.125000 10084
10086 3 65.430000 -44.180000 64.000000 0.125000 10085
10087 3 65.430000 -43.750000 64.000000 0.125000 10086
10088 3 65.430000 -43.330000 64.000000 0.125000 10087
10089 3 65.000000 -42.880000 64.000000 0.125000 10088
10090 3 65.000000 -42.470000 64.000000 0.125000 10089
10091 3 64.980000 -42.040000 64.000000 0.125000 10090
10092 3 64.980000 -41.620000 64.000000 0.125000 10091
10093 3 64.560000 -41.190000 64.000000 0.125000 10092
10094 3 64.560000 -40.760000 64.000000 0.125000 10093
10095 3 64.560000 -40.330000 64.000000 0.125000 10094
10096 3 64.560000 -39.930000 64.000000 0.125000 10095
10097 3 67.540000 -46.300000 64.000000 0.125000 10081
10098 3 41.110000 -20.010000 24.000000 0.125000 9974
10099 3 40.700000 -20.420000 24.000000 0.125000 10098
10100 3 40.700000 -20.870000 24.000000 0.125000 10099
10101 3 34.740000 -20.440000 20.000000 0.125000 9957
10102 3 35.170000 -20.440000 20.000000 0.125000 10101
10103 3 35.590000 -20.870000 20.000000 0.125000 10102
10104 3 36.020000 -20.870000 24.000000 0.125000 10103
10105 3 36.450000 -20.870000 24.000000 0.125000 10104
10106 3 36.860000 -20.870000 24.000000 0.125000 10105
10107 3 37.290000 -20.870000 28.000000 0.125000 10106
10108 3 37.710000 -20.870000 28.000000 0.125000 10107
10109 3 38.140000 -20.870000 28.000000 0.125000 10108
10110 3 38.570000 -20.870000 28.000000 0.125000 10109
10111 3 38.990000 -20.870000 28.000000 0.125000 10110
10112 3 39.420000 -20.870000 28.000000 0.125000 10111
10113 3 39.840000 -20.870000 28.000000 0.125000 10112
10114 3 40.270000 -20.870000 28.000000 0.125000 10113
10115 3 40.700000 -20.870000 28.000000 0.125000 10114
10116 3 41.110000 -20.870000 28.000000 0.125000 10115
10117 3 41.540000 -20.870000 32.000000 0.125000 10116
10118 3 41.960000 -20.870000 32.000000 0.125000 10117
10119 3 42.390000 -20.850000 32.000000 0.125000 10118
10120 3 42.820000 -20.850000 32.000000 0.125000 10119
10121 3 43.240000 -20.850000 32.000000 0.125000 10120
10122 3 43.670000 -20.850000 32.000000 0.125000 10121
10123 3 44.090000 -20.420000 36.000000 0.125000 10122
10124 3 44.520000 -20.420000 36.000000 0.125000 10123
10125 3 44.950000 -20.420000 36.000000 0.125000 10124
10126 3 45.360000 -20.420000 36.000000 0.125000 10125
10127 3 45.790000 -20.400000 36.000000 0.125000 10126
10128 3 46.210000 -19.990000 40.000000 0.125000 10127
10129 3 46.640000 -19.990000 40.000000 0.125000 10128
10130 3 47.070000 -19.990000 40.000000 0.125000 10129
10131 3 47.490000 -19.990000 40.000000 0.125000 10130
10132 3 47.920000 -20.400000 40.000000 0.125000 10131
10133 3 47.920000 -20.850000 40.000000 0.125000 10132
10134 3 48.340000 -21.260000 40.000000 0.125000 10133
10135 3 48.770000 -21.690000 40.000000 0.125000 10134
10136 3 49.210000 -22.100000 40.000000 0.125000 10135
10137 3 49.630000 -22.530000 40.000000 0.125000 10136
10138 3 50.060000 -22.530000 40.000000 0.125000 10137
10139 3 50.470000 -22.530000 40.000000 0.125000 10138
10140 3 50.900000 -22.100000 40.000000 0.125000 10139
10141 3 50.890000 -21.670000 40.000000 0.125000 10140
10142 3 51.320000 -21.240000 40.000000 0.125000 10141
10143 3 51.740000 -20.830000 40.000000 0.125000 10142
10144 3 52.170000 -20.400000 40.000000 0.125000 10143
10145 3 52.590000 -20.390000 40.000000 0.125000 10144
10146 3 53.020000 -19.980000 40.000000 0.125000 10145
10147 3 53.450000 -19.980000 40.000000 0.125000 10146
10148 3 53.860000 -19.550000 40.000000 0.125000 10147
10149 3 54.290000 -19.120000 40.000000 0.125000 10148
10150 3 54.710000 -18.690000 40.000000 0.125000 10149
10151 3 55.140000 -18.690000 40.000000 0.125000 10150
10152 3 55.570000 -18.260000 40.000000 0.125000 10151
10153 3 55.970000 -17.830000 40.000000 0.125000 10152
10154 3 55.970000 -17.400000 44.000000 0.125000 10153
10155 3 56.420000 -16.980000 44.000000 0.125000 10154
10156 3 56.820000 -16.560000 44.000000 0.125000 10155
10157 3 57.250000 -16.120000 44.000000 0.125000 10156
10158 3 57.700000 -15.720000 44.000000 0.125000 10157
10159 3 58.100000 -15.290000 48.000000 0.125000 10158
10160 3 58.530000 -14.870000 48.000000 0.125000 10159
10161 3 58.950000 -14.870000 48.000000 0.125000 10160
10162 3 59.380000 -14.860000 48.000000 0.125000 10161
10163 3 59.810000 -14.860000 48.000000 0.125000 10162
10164 3 60.210000 -14.420000 48.000000 0.125000 10163
10165 3 60.650000 -14.420000 48.000000 0.125000 10164
10166 3 61.090000 -14.420000 48.000000 0.125000 10165
10167 3 61.500000 -13.990000 48.000000 0.125000 10166
10168 3 61.930000 -13.990000 48.000000 0.125000 10167
10169 3 62.350000 -13.570000 48.000000 0.125000 10168
10170 3 62.780000 -13.560000 48.000000 0.125000 10169
10171 3 63.210000 -13.560000 48.000000 0.125000 10170
10172 3 63.200000 -13.140000 52.000000 0.125000 10171
10173 3 63.630000 -12.710000 52.000000 0.125000 10172
10174 3 64.060000 -12.300000 52.000000 0.125000 10173
10175 3 64.480000 -11.860000 52.000000 0.125000 10174
10176 3 64.900000 -11.450000 52.000000 0.125000 10175
10177 3 65.320000 -11.010000 52.000000 0.125000 10176
10178 3 65.730000 -10.590000 56.000000 0.125000 10177
10179 3 66.180000 -10.150000 56.000000 0.125000 10178
10180 3 66.590000 -10.150000 56.000000 0.125000 10179
10181 3 67.030000 -10.150000 56.000000 0.125000 10180
10182 3 67.450000 -10.150000 56.000000 0.125000 10181
10183 3 67.870000 -10.150000 56.000000 0.125000 10182
10184 3 68.290000 -9.730000 60.000000 0.125000 10183
10185 3 68.710000 -9.310000 60.000000 0.125000 10184
10186 3 69.150000 -9.310000 60.000000 0.125000 10185
10187 3 69.570000 -8.870000 60.000000 0.125000 10186
10188 3 69.980000 -8.870000 60.000000 0.125000 10187
10189 3 70.430000 -8.440000 60.000000 0.125000 10188
10190 3 70.840000 -8.440000 60.000000 0.125000 10189
10191 3 71.260000 -8.440000 60.000000 0.125000 10190
10192 3 71.680000 -8.030000 60.000000 0.125000 10191
10193 3 72.100000 -8.030000 60.000000 0.125000 10192
10194 3 72.540000 -7.590000 60.000000 0.125000 10193
10195 3 72.950000 -7.170000 60.000000 0.125000 10194
10196 3 73.390000 -7.170000 60.000000 0.125000 10195
10197 3 73.820000 -6.730000 60.000000 0.125000 10196
10198 3 74.230000 -6.310000 60.000000 0.125000 10197
10199 3 74.670000 -6.310000 60.000000 0.125000 10198
10200 3 75.070000 -6.310000 60.000000 0.125000 10199
10201 3 75.510000 -5.890000 60.000000 0.125000 10200
10202 3 75.930000 -5.460000 60.000000 0.125000 10201
10203 3 76.340000 -5.020000 60.000000 0.125000 10202
10204 3 76.780000 -5.020000 64.000000 0.125000 10203
10205 3 77.200000 -4.600000 68.000000 0.125000 10204
10206 3 77.620000 -4.170000 68.000000 0.125000 10205
10207 3 78.060000 -3.750000 68.000000 0.125000 10206
10208 3 78.460000 -3.310000 68.000000 0.125000 10207
10209 3 78.900000 -3.310000 68.000000 0.125000 10208
10210 3 79.310000 -3.750000 68.000000 0.125000 10209
10211 3 79.750000 -4.150000 68.000000 0.125000 10210
10212 3 80.180000 -4.150000 68.000000 0.125000 10211
10213 3 80.590000 -4.150000 68.000000 0.125000 10212
10214 3 81.030000 -4.150000 68.000000 0.125000 10213
10215 3 81.450000 -4.150000 68.000000 0.125000 10214
10216 3 81.870000 -4.150000 68.000000 0.125000 10215
10217 3 82.310000 -4.150000 68.000000 0.125000 10216
10218 3 82.730000 -4.590000 68.000000 0.125000 10217
10219 3 83.150000 -4.570000 68.000000 0.125000 10218
10220 3 83.560000 -4.570000 72.000000 0.125000 10219
10221 3 84.000000 -4.570000 72.000000 0.125000 10220
10222 3 84.430000 -5.020000 76.000000 0.125000 10221
10223 3 84.850000 -5.430000 76.000000 0.125000 10222
10224 3 85.290000 -5.430000 76.000000 0.125000 10223
10225 3 85.700000 -5.430000 76.000000 0.125000 10224
10226 3 86.140000 -5.430000 76.000000 0.125000 10225
10227 3 86.560000 -5.420000 76.000000 0.125000 10226
10228 3 86.980000 -5.420000 76.000000 0.125000 10227
10229 3 87.420000 -5.420000 76.000000 0.125000 10228
10230 3 87.840000 -5.850000 76.000000 0.125000 10229
10231 3 88.260000 -5.850000 76.000000 0.125000 10230
10232 3 88.700000 -5.850000 76.000000 0.125000 10231
10233 3 89.100000 -5.850000 76.000000 0.125000 10232
10234 3 89.540000 -5.850000 76.000000 0.125000 10233
10235 3 89.950000 -5.840000 76.000000 0.125000 10234
10236 3 90.390000 -6.270000 76.000000 0.125000 10235
10237 3 90.810000 -6.270000 76.000000 0.125000 10236
10238 3 91.230000 -6.270000 76.000000 0.125000 10237
10239 3 91.670000 -6.270000 76.000000 0.125000 10238
10240 3 92.090000 -6.270000 76.000000 0.125000 10239
10241 3 92.510000 -6.680000 76.000000 0.125000 10240
10242 3 92.950000 -7.110000 76.000000 0.125000 10241
10243 3 93.350000 -7.100000 76.000000 0.125000 10242
10244 3 93.790000 -7.100000 76.000000 0.125000 10243
10245 3 94.210000 -7.100000 76.000000 0.125000 10244
10246 3 94.640000 -7.520000 76.000000 0.125000 10245
10247 3 95.060000 -7.520000 76.000000 0.125000 10246
10248 3 95.500000 -7.960000 76.000000 0.125000 10247
10249 3 95.920000 -7.960000 76.000000 0.125000 10248
10250 3 96.340000 -8.370000 76.000000 0.125000 10249
10251 3 96.760000 -8.790000 76.000000 0.125000 10250
10252 3 97.200000 -8.790000 76.000000 0.125000 10251
10253 3 97.620000 -9.220000 76.000000 0.125000 10252
10254 3 98.040000 -9.230000 76.000000 0.125000 10253
10255 3 98.480000 -9.640000 76.000000 0.125000 10254
10256 3 98.900000 -9.640000 76.000000 0.125000 10255
10257 3 99.310000 -9.640000 76.000000 0.125000 10256
10258 3 99.760000 -10.060000 76.000000 0.125000 10257
10259 3 100.180000 -10.060000 76.000000 0.125000 10258
10260 3 100.590000 -10.060000 76.000000 0.125000 10259
10261 3 101.010000 -10.060000 76.000000 0.125000 10260
10262 3 101.450000 -10.060000 76.000000 0.125000 10261
10263 3 101.870000 -10.480000 76.000000 0.125000 10262
10264 3 102.290000 -10.480000 76.000000 0.125000 10263
10265 3 102.730000 -10.480000 76.000000 0.125000 10264
10266 3 103.150000 -10.900000 76.000000 0.125000 10265
10267 3 103.590000 -10.890000 76.000000 0.125000 10266
10268 3 104.010000 -10.890000 76.000000 0.125000 10267
10269 3 104.430000 -11.320000 76.000000 0.125000 10268
10270 3 104.840000 -11.330000 76.000000 0.125000 10269
10271 3 105.260000 -11.320000 76.000000 0.125000 10270
10272 3 105.700000 -11.320000 76.000000 0.125000 10271
10273 3 106.120000 -11.730000 76.000000 0.125000 10272
10274 3 106.540000 -11.730000 76.000000 0.125000 10273
10275 3 107.000000 -12.160000 76.000000 0.125000 10274
10276 3 107.400000 -12.570000 76.000000 0.125000 10275
10277 3 107.840000 -13.000000 76.000000 0.125000 10276
10278 3 108.260000 -13.450000 76.000000 0.125000 10277
10279 3 108.680000 -13.440000 76.000000 0.125000 10278
10280 3 109.100000 -13.860000 76.000000 0.125000 10279
10281 3 109.540000 -13.860000 76.000000 0.125000 10280
10282 3 109.960000 -14.290000 76.000000 0.125000 10281
10283 3 110.390000 -14.280000 76.000000 0.125000 10282
10284 3 110.810000 -14.710000 76.000000 0.125000 10283
10285 3 111.250000 -15.130000 72.000000 0.125000 10284
10286 3 111.650000 -15.140000 72.000000 0.125000 10285
10287 3 112.100000 -15.560000 72.000000 0.125000 10286
10288 3 112.530000 -15.560000 72.000000 0.125000 10287
10289 3 112.950000 -15.970000 72.000000 0.125000 10288
10290 3 113.370000 -15.960000 72.000000 0.125000 10289
10291 3 113.810000 -15.960000 72.000000 0.125000 10290
10292 3 114.230000 -15.960000 72.000000 0.125000 10291
10293 3 114.650000 -16.400000 72.000000 0.125000 10292
10294 3 115.060000 -16.800000 72.000000 0.125000 10293
10295 3 115.510000 -17.240000 72.000000 0.125000 10294
10296 3 115.920000 -17.240000 72.000000 0.125000 10295
10297 3 116.350000 -17.670000 72.000000 0.125000 10296
10298 3 116.780000 -18.080000 72.000000 0.125000 10297
10299 3 117.200000 -18.510000 72.000000 0.125000 10298
10300 3 117.620000 -18.940000 72.000000 0.125000 10299
10301 3 118.060000 -19.350000 72.000000 0.125000 10300
10302 3 118.060000 -19.780000 72.000000 0.125000 10301
10303 3 118.060000 -20.190000 72.000000 0.125000 10302
10304 3 118.060000 -20.640000 72.000000 0.125000 10303
10305 3 118.060000 -21.050000 72.000000 0.125000 10304
10306 3 118.060000 -21.480000 72.000000 0.125000 10305
10307 3 118.060000 -21.900000 72.000000 0.125000 10306
10308 3 118.070000 -22.330000 72.000000 0.125000 10307
10309 3 118.070000 -22.760000 72.000000 0.125000 10308
10310 3 118.070000 -23.190000 72.000000 0.125000 10309
10311 3 118.070000 -23.600000 72.000000 0.125000 10310
10312 3 117.640000 -24.030000 72.000000 0.125000 10311
10313 3 117.640000 -24.440000 72.000000 0.125000 10312
10314 3 117.640000 -24.890000 72.000000 0.125000 10313
10315 3 117.640000 -25.310000 72.000000 0.125000 10314
10316 3 117.650000 -25.730000 72.000000 0.125000 10315
10317 3 117.650000 -26.150000 72.000000 0.125000 10316
10318 3 117.230000 -26.580000 72.000000 0.125000 10317
10319 3 117.230000 -27.010000 72.000000 0.125000 10318
10320 3 117.230000 -27.420000 72.000000 0.125000 10319
10321 3 116.810000 -27.850000 76.000000 0.125000 10320
10322 3 116.390000 -28.300000 76.000000 0.125000 10321
10323 3 115.950000 -28.730000 76.000000 0.125000 10322
10324 3 115.950000 -29.140000 76.000000 0.125000 10323
10325 3 115.950000 -29.560000 76.000000 0.125000 10324
10326 3 115.540000 -29.990000 76.000000 0.125000 10325
10327 3 115.120000 -30.420000 76.000000 0.125000 10326
10328 3 114.680000 -30.850000 76.000000 0.125000 10327
10329 3 114.260000 -31.280000 76.000000 0.125000 10328
10330 3 113.840000 -31.690000 76.000000 0.125000 10329
10331 3 113.420000 -32.120000 76.000000 0.125000 10330
10332 3 113.000000 -32.550000 76.000000 0.125000 10331
10333 3 112.570000 -32.980000 76.000000 0.125000 10332
10334 3 112.150000 -33.400000 76.000000 0.125000 10333
10335 3 112.170000 -33.830000 76.000000 0.125000 10334
10336 3 111.710000 -34.250000 76.000000 0.125000 10335
10337 3 111.310000 -34.690000 76.000000 0.125000 10336
10338 3 110.870000 -35.110000 76.000000 0.125000 10337
10339 3 110.870000 -35.540000 76.000000 0.125000 10338
10340 3 110.450000 -35.940000 76.000000 0.125000 10339
10341 3 110.450000 -36.370000 76.000000 0.125000 10340
10342 3 110.450000 -36.800000 76.000000 0.125000 10341
10343 3 110.460000 -37.230000 76.000000 0.125000 10342
10344 3 13.470000 -13.720000 12.000000 0.125000 1
10345 3 13.900000 -13.720000 12.000000 0.125000 10344
10346 3 14.320000 -13.720000 12.000000 0.125000 10345
10347 3 14.750000 -13.720000 12.000000 0.125000 10346
10348 3 15.170000 -13.720000 12.000000 0.125000 10347
10349 3 15.590000 -13.710000 12.000000 0.125000 10348
10350 3 16.030000 -13.710000 12.000000 0.125000 10349
10351 3 16.440000 -13.710000 12.000000 0.125000 10350
10352 3 16.870000 -13.720000 12.000000 0.125000 10351
10353 3 17.280000 -13.710000 12.000000 0.125000 10352
10354 3 17.710000 -13.710000 12.000000 0.125000 10353
10355 3 18.140000 -13.710000 12.000000 0.125000 10354
10356 3 18.570000 -13.710000 12.000000 0.125000 10355
10357 3 19.000000 -13.700000 12.000000 0.125000 10356
10358 3 19.420000 -13.700000 12.000000 0.125000 10357
10359 3 19.850000 -13.700000 12.000000 0.125000 10358
10360 3 20.280000 -13.710000 12.000000 0.125000 10359
10361 3 20.690000 -13.700000 12.000000 0.125000 10360
10362 3 21.120000 -13.700000 12.000000 0.125000 10361
10363 3 21.530000 -14.120000 12.000000 0.125000 10362
10364 3 21.960000 -14.550000 12.000000 0.125000 10363
10365 3 22.390000 -14.540000 12.000000 0.125000 10364
10366 3 22.820000 -14.970000 12.000000 0.125000 10365
10367 3 23.250000 -14.970000 12.000000 0.125000 10366
10368 3 23.690000 -15.390000 12.000000 0.125000 10367
10369 3 24.100000 -15.390000 12.000000 0.125000 10368
10370 3 24.530000 -15.810000 12.000000 0.125000 10369
10371 3 24.940000 -16.230000 12.000000 0.125000 10370
10372 3 25.390000 -16.210000 12.000000 0.125000 10371
10373 3 25.800000 -16.650000 12.000000 0.125000 10372
10374 3 26.230000 -17.060000 12.000000 0.125000 10373
10375 3 26.660000 -17.490000 12.000000 0.125000 10374
10376 3 27.070000 -17.920000 12.000000 0.125000 10375
10377 3 27.510000 -18.350000 12.000000 0.125000 10376
10378 3 27.940000 -18.350000 12.000000 0.125000 10377
10379 3 28.370000 -18.780000 12.000000 0.125000 10378
10380 3 28.800000 -18.760000 12.000000 0.125000 10379
10381 3 29.210000 -19.190000 12.000000 0.125000 10380
10382 3 29.640000 -18.760000 16.000000 0.125000 10381
10383 3 30.050000 -18.760000 16.000000 0.125000 10382
10384 3 30.480000 -18.760000 16.000000 0.125000 10383
10385 3 30.920000 -18.760000 16.000000 0.125000 10384
10386 3 31.330000 -19.190000 20.000000 0.125000 10385
10387 3 31.760000 -19.620000 20.000000 0.125000 10386
10388 3 32.200000 -20.030000 20.000000 0.125000 10387
10389 3 32.610000 -20.030000 20.000000 0.125000 10388
10390 3 33.040000 -20.030000 20.000000 0.125000 10389
10391 3 16.050000 -25.190000 4.000000 0.125000 1
10392 3 16.480000 -25.620000 4.000000 0.125000 10391
10393 3 16.920000 -26.030000 4.000000 0.125000 10392
10394 3 17.320000 -26.030000 4.000000 0.125000 10393
10395 3 17.760000 -26.030000 4.000000 0.125000 10394
10396 3 18.190000 -26.030000 4.000000 0.125000 10395
10397 3 18.600000 -26.010000 4.000000 0.125000 10396
10398 3 19.030000 -26.440000 4.000000 0.125000 10397
10399 3 19.460000 -26.870000 4.000000 0.125000 10398
10400 3 19.890000 -26.870000 4.000000 0.125000 10399
10401 3 20.320000 -26.870000 4.000000 0.125000 10400
10402 3 20.730000 -27.300000 4.000000 0.125000 10401
10403 3 21.170000 -27.710000 4.000000 0.125000 10402
10404 3 21.570000 -27.710000 4.000000 0.125000 10403
10405 3 22.010000 -28.140000 4.000000 0.125000 10404
10406 3 22.440000 -28.140000 4.000000 0.125000 10405
10407 3 22.850000 -28.560000 4.000000 0.125000 10406
10408 3 23.300000 -28.990000 4.000000 0.125000 10407
10409 3 23.730000 -28.990000 4.000000 0.125000 10408
10410 3 24.140000 -29.400000 4.000000 0.125000 10409
10411 3 24.570000 -29.830000 4.000000 0.125000 10410
10412 3 24.980000 -29.830000 4.000000 0.125000 10411
10413 3 25.420000 -29.830000 4.000000 0.125000 10412
10414 3 25.830000 -30.240000 4.000000 0.125000 10413
10415 3 26.260000 -30.690000 4.000000 0.125000 10414
10416 3 26.690000 -31.100000 4.000000 0.125000 10415
10417 3 27.120000 -31.100000 4.000000 0.125000 10416
10418 3 27.550000 -31.530000 4.000000 0.125000 10417
10419 3 27.980000 -31.940000 4.000000 0.125000 10418
10420 3 28.390000 -31.940000 4.000000 0.125000 10419
10421 3 28.830000 -32.370000 4.000000 0.125000 10420
10422 3 29.250000 -32.800000 4.000000 0.125000 10421
10423 3 29.690000 -32.800000 4.000000 0.125000 10422
10424 3 30.100000 -33.230000 4.000000 0.125000 10423
10425 3 30.530000 -33.230000 4.000000 0.125000 10424
10426 3 30.960000 -33.230000 4.000000 0.125000 10425
10427 3 31.370000 -33.630000 4.000000 0.125000 10426
10428 3 31.800000 -34.070000 4.000000 0.125000 10427
10429 3 32.240000 -34.050000 4.000000 0.125000 10428
10430 3 32.650000 -34.480000 4.000000 0.125000 10429
10431 3 33.090000 -34.480000 4.000000 0.125000 10430
10432 3 33.500000 -34.480000 4.000000 0.125000 10431
10433 3 33.930000 -34.480000 4.000000 0.125000 10432
10434 3 34.360000 -34.480000 4.000000 0.125000 10433
10435 3 34.780000 -34.910000 4.000000 0.125000 10434
10436 3 35.210000 -34.910000 4.000000 0.125000 10435
10437 3 35.630000 -34.900000 4.000000 0.125000 10436
10438 3 36.060000 -34.900000 4.000000 0.125000 10437
10439 3 36.060000 -35.330000 4.000000 0.125000 10438
10440 3 36.500000 -35.760000 0.000000 0.125000 10439
10441 3 36.920000 -36.160000 0.000000 0.125000 10440
10442 3 37.350000 -36.590000 0.000000 0.125000 10441
10443 3 37.770000 -36.590000 0.000000 0.125000 10442
10444 3 38.200000 -36.590000 0.000000 0.125000 10443
10445 3 38.630000 -37.020000 0.000000 0.125000 10444
10446 3 39.030000 -37.010000 0.000000 0.125000 10445
10447 3 39.470000 -37.010000 0.000000 0.125000 10446
10448 3 39.890000 -37.440000 0.000000 0.125000 10447
10449 3 40.320000 -37.440000 0.000000 0.125000 10448
10450 3 40.750000 -37.860000 0.000000 0.125000 10449
10451 3 41.170000 -37.860000 0.000000 0.125000 10450
10452 3 41.600000 -38.290000 -4.000000 0.125000 10451
10453 3 42.020000 -38.700000 -4.000000 0.125000 10452
10454 3 42.460000 -39.130000 -4.000000 0.125000 10453
10455 3 42.890000 -39.550000 -4.000000 0.125000 10454
10456 3 43.290000 -39.980000 -4.000000 0.125000 10455
10457 3 43.290000 -40.400000 -4.000000 0.125000 10456
10458 3 43.740000 -40.830000 -4.000000 0.125000 10457
10459 3 44.140000 -41.260000 -4.000000 0.125000 10458
10460 3 44.570000 -41.690000 -4.000000 0.125000 10459
10461 3 45.000000 -42.090000 -4.000000 0.125000 10460
10462 3 45.430000 -42.520000 -4.000000 0.125000 10461
10463 3 45.430000 -42.940000 -4.000000 0.125000 10462
10464 3 45.430000 -43.380000 -8.000000 0.125000 10463
10465 3 45.860000 -43.800000 -8.000000 0.125000 10464
10466 3 45.860000 -44.230000 -8.000000 0.125000 10465
10467 3 45.860000 -44.630000 -8.000000 0.125000 10466
10468 3 46.280000 -45.070000 -8.000000 0.125000 10467
10469 3 46.280000 -45.500000 -8.000000 0.125000 10468
10470 3 46.290000 -45.930000 -8.000000 0.125000 10469
10471 3 46.290000 -46.360000 -8.000000 0.125000 10470
10472 3 46.720000 -46.760000 -8.000000 0.125000 10471
10473 3 47.150000 -47.190000 -8.000000 0.125000 10472
10474 3 47.150000 -47.620000 -8.000000 0.125000 10473
10475 3 47.150000 -48.050000 -8.000000 0.125000 10474
10476 3 47.570000 -48.480000 -8.000000 0.125000 10475
10477 3 48.000000 -48.480000 -8.000000 0.125000 10476
10478 3 48.420000 -48.480000 -8.000000 0.125000 10477
10479 3 48.850000 -48.480000 -8.000000 0.125000 10478
10480 3 49.280000 -48.870000 -8.000000 0.125000 10479
10481 3 49.700000 -48.870000 -8.000000 0.125000 10480
10482 3 50.130000 -48.870000 -8.000000 0.125000 10481
10483 3 50.560000 -49.300000 -8.000000 0.125000 10482
10484 3 50.990000 -49.300000 -8.000000 0.125000 10483
10485 3 51.420000 -49.730000 -12.000000 0.125000 10484
10486 3 51.820000 -50.160000 -12.000000 0.125000 10485
10487 3 52.270000 -50.160000 -12.000000 0.125000 10486
10488 3 52.670000 -50.580000 -12.000000 0.125000 10487
10489 3 53.100000 -51.000000 -12.000000 0.125000 10488
10490 3 53.530000 -51.430000 -12.000000 0.125000 10489
10491 3 53.960000 -51.440000 -12.000000 0.125000 10490
10492 3 54.390000 -51.860000 -12.000000 0.125000 10491
10493 3 54.810000 -52.290000 -12.000000 0.125000 10492
10494 3 55.240000 -52.290000 -12.000000 0.125000 10493
10495 3 55.670000 -52.290000 -12.000000 0.125000 10494
10496 3 56.090000 -52.690000 -12.000000 0.125000 10495
10497 3 56.530000 -52.690000 -12.000000 0.125000 10496
10498 3 56.930000 -53.120000 -12.000000 0.125000 10497
10499 3 57.360000 -53.550000 -12.000000 0.125000 10498
10500 3 57.810000 -53.970000 -12.000000 0.125000 10499
10501 3 58.210000 -54.400000 -12.000000 0.125000 10500
10502 3 58.640000 -54.830000 -16.000000 0.125000 10501
10503 3 58.640000 -55.230000 -16.000000 0.125000 10502
10504 3 59.070000 -55.660000 -16.000000 0.125000 10503
10505 3 59.500000 -56.080000 -16.000000 0.125000 10504
10506 3 59.930000 -56.510000 -16.000000 0.125000 10505
10507 3 60.350000 -56.940000 -16.000000 0.125000 10506
10508 3 60.780000 -57.370000 -16.000000 0.125000 10507
10509 3 61.210000 -57.770000 -16.000000 0.125000 10508
10510 3 61.210000 -58.200000 -20.000000 0.125000 10509
10511 3 61.630000 -58.630000 -20.000000 0.125000 10510
10512 3 62.070000 -59.070000 -20.000000 0.125000 10511
10513 3 62.490000 -59.480000 -20.000000 0.125000 10512
10514 3 62.490000 -59.900000 -20.000000 0.125000 10513
10515 3 62.920000 -60.330000 -20.000000 0.125000 10514
10516 3 63.340000 -60.760000 -20.000000 0.125000 10515
10517 3 63.770000 -61.180000 -20.000000 0.125000 10516
10518 3 64.200000 -61.610000 -20.000000 0.125000 10517
10519 3 64.620000 -61.590000 -20.000000 0.125000 10518
10520 3 65.040000 -61.590000 -20.000000 0.125000 10519
10521 3 65.480000 -62.010000 -20.000000 0.125000 10520
10522 3 65.480000 -62.440000 -20.000000 0.125000 10521
10523 3 65.900000 -62.870000 -20.000000 0.125000 10522
10524 3 66.340000 -63.300000 -20.000000 0.125000 10523
10525 3 66.750000 -63.300000 -20.000000 0.125000 10524
10526 3 67.180000 -63.700000 -20.000000 0.125000 10525
10527 3 67.590000 -64.150000 -20.000000 0.125000 10526
10528 3 67.590000 -64.570000 -20.000000 0.125000 10527
10529 3 67.590000 -65.010000 -20.000000 0.125000 10528
10530 3 68.030000 -65.410000 -20.000000 0.125000 10529
10531 3 68.450000 -65.830000 -20.000000 0.125000 10530
10532 3 68.890000 -66.260000 -20.000000 0.125000 10531
10533 3 69.310000 -66.680000 -20.000000 0.125000 10532
10534 3 69.750000 -67.100000 -20.000000 0.125000 10533
10535 3 69.750000 -67.540000 -20.000000 0.125000 10534
10536 3 70.150000 -67.940000 -20.000000 0.125000 10535
10537 3 23.300000 -32.820000 -16.000000 0.125000 1
10538 3 23.730000 -33.250000 -16.000000 0.125000 10537
10539 3 23.730000 -33.650000 -16.000000 0.125000 10538
10540 3 24.160000 -34.080000 -16.000000 0.125000 10539
10541 3 24.160000 -34.510000 -16.000000 0.125000 10540
10542 3 24.160000 -34.940000 -16.000000 0.125000 10541
10543 3 24.160000 -35.370000 -16.000000 0.125000 10542
10544 3 24.170000 -35.800000 -16.000000 0.125000 10543
10545 3 24.170000 -36.200000 -16.000000 0.125000 10544
10546 3 24.170000 -36.630000 -16.000000 0.125000 10545
10547 3 24.170000 -37.070000 -16.000000 0.125000 10546
10548 3 24.170000 -37.500000 -16.000000 0.125000 10547
10549 3 23.750000 -37.900000 -20.000000 0.125000 10548
10550 3 23.750000 -38.330000 -20.000000 0.125000 10549
10551 3 23.750000 -38.760000 -20.000000 0.125000 10550
10552 3 23.760000 -39.190000 -20.000000 0.125000 10551
10553 3 23.760000 -39.620000 -20.000000 0.125000 10552
10554 3 24.170000 -40.050000 -20.000000 0.125000 10553
10555 3 24.170000 -40.450000 -20.000000 0.125000 10554
10556 3 24.600000 -40.880000 -20.000000 0.125000 10555
10557 3 25.010000 -41.320000 -20.000000 0.125000 10556
10558 3 24.600000 -41.750000 -24.000000 0.125000 10557
10559 3 25.010000 -41.750000 -24.000000 0.125000 10558
10560 3 25.460000 -41.730000 -24.000000 0.125000 10559
10561 3 25.870000 -42.150000 -24.000000 0.125000 10560
10562 3 26.300000 -42.150000 -24.000000 0.125000 10561
10563 3 26.730000 -42.580000 -24.000000 0.125000 10562
10564 3 27.160000 -43.000000 -24.000000 0.125000 10563
10565 3 27.580000 -43.440000 -24.000000 0.125000 10564
10566 3 28.010000 -43.860000 -24.000000 0.125000 10565
10567 3 28.440000 -44.290000 -24.000000 0.125000 10566
10568 3 28.870000 -44.270000 -24.000000 0.125000 10567
10569 3 29.280000 -44.690000 -24.000000 0.125000 10568
10570 3 29.710000 -45.120000 -24.000000 0.125000 10569
10571 3 30.120000 -45.120000 -24.000000 0.125000 10570
10572 3 30.550000 -45.120000 -24.000000 0.125000 10571
10573 3 30.980000 -45.120000 -24.000000 0.125000 10572
10574 3 31.410000 -45.550000 -24.000000 0.125000 10573
10575 3 31.850000 -45.980000 -24.000000 0.125000 10574
10576 3 32.280000 -46.400000 -24.000000 0.125000 10575
10577 3 22.870000 -32.380000 -20.000000 0.125000 10537
10578 3 22.870000 -31.960000 -20.000000 0.125000 10577
10579 3 24.600000 -42.150000 -16.000000 0.125000 1
10580 3 25.030000 -42.580000 -16.000000 0.125000 10579
10581 3 25.030000 -43.010000 -16.000000 0.125000 10580
10582 3 25.030000 -43.440000 -16.000000 0.125000 10581
10583 3 25.030000 -43.870000 -16.000000 0.125000 10582
10584 3 25.030000 -44.300000 -20.000000 0.125000 10583
10585 3 25.030000 -44.700000 -20.000000 0.125000 10584
10586 3 25.030000 -45.130000 -20.000000 0.125000 10585
10587 3 25.030000 -45.570000 -20.000000 0.125000 10586
10588 3 25.030000 -46.000000 -20.000000 0.125000 10587
10589 3 25.480000 -46.410000 -20.000000 0.125000 10588
10590 3 25.480000 -46.830000 -20.000000 0.125000 10589
10591 3 25.480000 -47.260000 -20.000000 0.125000 10590
10592 3 25.890000 -47.690000 -20.000000 0.125000 10591
10593 3 25.890000 -48.110000 -20.000000 0.125000 10592
10594 3 25.890000 -48.540000 -20.000000 0.125000 10593
10595 3 25.890000 -48.940000 -20.000000 0.125000 10594
10596 3 25.890000 -49.370000 -20.000000 0.125000 10595
10597 3 26.320000 -49.800000 -20.000000 0.125000 10596
10598 3 26.320000 -50.230000 -20.000000 0.125000 10597
10599 3 26.320000 -50.660000 -20.000000 0.125000 10598
10600 3 26.320000 -51.080000 -20.000000 0.125000 10599
10601 3 26.320000 -51.510000 -20.000000 0.125000 10600
10602 3 26.320000 -51.940000 -20.000000 0.125000 10601
10603 3 25.890000 -52.370000 -20.000000 0.125000 10602
10604 3 25.910000 -52.790000 -20.000000 0.125000 10603
10605 3 25.910000 -53.200000 -20.000000 0.125000 10604
10606 3 11.410000 -38.370000 8.000000 0.125000 1
10607 3 11.410000 -38.800000 8.000000 0.125000 10606
10608 3 11.420000 -39.230000 8.000000 0.125000 10607
10609 3 11.850000 -39.650000 8.000000 0.125000 10608
10610 3 11.850000 -40.080000 8.000000 0.125000 10609
10611 3 12.260000 -40.480000 8.000000 0.125000 10610
10612 3 12.690000 -40.480000 8.000000 0.125000 10611
10613 3 13.110000 -40.910000 8.000000 0.125000 10612
10614 3 13.550000 -40.910000 8.000000 0.125000 10613
10615 3 13.980000 -41.340000 8.000000 0.125000 10614
10616 3 14.400000 -41.340000 8.000000 0.125000 10615
10617 3 14.830000 -41.340000 12.000000 0.125000 10616
10618 3 15.250000 -41.760000 12.000000 0.125000 10617
10619 3 15.670000 -42.180000 12.000000 0.125000 10618
10620 3 16.120000 -42.610000 12.000000 0.125000 10619
10621 3 16.530000 -43.020000 12.000000 0.125000 10620
10622 3 16.960000 -43.020000 12.000000 0.125000 10621
10623 3 17.370000 -43.470000 12.000000 0.125000 10622
10624 3 17.800000 -43.880000 12.000000 0.125000 10623
10625 3 18.230000 -44.320000 12.000000 0.125000 10624
10626 3 18.660000 -44.720000 12.000000 0.125000 10625
10627 3 19.080000 -45.150000 12.000000 0.125000 10626
10628 3 19.510000 -45.580000 12.000000 0.125000 10627
10629 3 19.940000 -45.580000 12.000000 0.125000 10628
10630 3 20.370000 -46.010000 12.000000 0.125000 10629
10631 3 20.780000 -46.010000 12.000000 0.125000 10630
10632 3 20.780000 -46.440000 12.000000 0.125000 10631
10633 3 21.230000 -46.840000 12.000000 0.125000 10632
10634 3 21.640000 -47.270000 12.000000 0.125000 10633
10635 3 22.070000 -47.690000 12.000000 0.125000 10634
10636 3 22.500000 -47.690000 12.000000 0.125000 10635
10637 3 22.920000 -48.120000 12.000000 0.125000 10636
10638 3 23.350000 -48.550000 12.000000 0.125000 10637
10639 3 23.350000 -48.950000 12.000000 0.125000 10638
10640 3 23.350000 -49.380000 12.000000 0.125000 10639
10641 3 23.780000 -49.820000 12.000000 0.125000 10640
10642 3 24.210000 -50.250000 12.000000 0.125000 10641
10643 3 24.190000 -50.680000 12.000000 0.125000 10642
10644 3 24.640000 -51.080000 12.000000 0.125000 10643
10645 3 24.640000 -51.510000 12.000000 0.125000 10644
10646 3 24.640000 -51.940000 12.000000 0.125000 10645
10647 3 25.050000 -52.370000 8.000000 0.125000 10646
10648 3 25.500000 -52.790000 8.000000 0.125000 10647
10649 3 25.910000 -53.200000 4.000000 0.125000 10648
10650 3 25.910000 -53.620000 4.000000 0.125000 10649
10651 3 25.890000 -54.050000 4.000000 0.125000 10650
10652 3 26.330000 -54.480000 4.000000 0.125000 10651
10653 3 26.760000 -54.910000 4.000000 0.125000 10652
10654 3 27.190000 -55.330000 4.000000 0.125000 10653
10655 3 27.620000 -55.760000 4.000000 0.125000 10654
10656 3 28.050000 -56.190000 8.000000 0.125000 10655
10657 3 28.050000 -56.620000 8.000000 0.125000 10656
10658 3 28.050000 -57.040000 8.000000 0.125000 10657
10659 3 28.460000 -57.450000 8.000000 0.125000 10658
10660 3 28.910000 -57.870000 8.000000 0.125000 10659
10661 3 29.320000 -58.300000 8.000000 0.125000 10660
10662 3 29.760000 -58.730000 8.000000 0.125000 10661
10663 3 30.170000 -59.150000 8.000000 0.125000 10662
10664 3 30.600000 -59.150000 8.000000 0.125000 10663
10665 3 31.030000 -59.570000 8.000000 0.125000 10664
10666 3 31.030000 -60.000000 8.000000 0.125000 10665
10667 3 31.030000 -60.430000 8.000000 0.125000 10666
10668 3 31.030000 -60.860000 8.000000 0.125000 10667
10669 3 31.460000 -61.270000 8.000000 0.125000 10668
10670 3 31.460000 -61.690000 8.000000 0.125000 10669
10671 3 31.890000 -62.120000 8.000000 0.125000 10670
10672 3 31.890000 -62.550000 8.000000 0.125000 10671
10673 3 31.890000 -62.980000 8.000000 0.125000 10672
10674 3 32.320000 -63.400000 8.000000 0.125000 10673
10675 3 32.750000 -63.800000 12.000000 0.125000 10674
10676 3 33.170000 -63.800000 12.000000 0.125000 10675
10677 3 33.590000 -63.800000 16.000000 0.125000 10676
10678 3 33.590000 -63.800000 20.000000 0.125000 10677
10679 3 34.030000 -63.400000 24.000000 0.125000 10678
10680 3 34.460000 -63.800000 24.000000 0.125000 10679
10681 3 34.850000 -64.240000 24.000000 0.125000 10680
10682 3 35.290000 -64.240000 24.000000 0.125000 10681
10683 3 35.710000 -64.230000 24.000000 0.125000 10682
10684 3 36.140000 -64.230000 24.000000 0.125000 10683
10685 3 36.570000 -64.660000 24.000000 0.125000 10684
10686 3 37.000000 -65.080000 28.000000 0.125000 10685
10687 3 37.420000 -65.510000 32.000000 0.125000 10686
10688 3 37.420000 -65.930000 36.000000 0.125000 10687
10689 3 37.430000 -66.350000 40.000000 0.125000 10688
10690 3 37.430000 -66.350000 44.000000 0.125000 10689
10691 3 37.430000 -66.770000 48.000000 0.125000 10690
10692 3 37.430000 -67.210000 48.000000 0.125000 10691
10693 3 37.000000 -67.630000 48.000000 0.125000 10692
10694 3 36.590000 -68.040000 48.000000 0.125000 10693
10695 3 36.590000 -68.480000 48.000000 0.125000 10694
10696 3 36.590000 -68.910000 48.000000 0.125000 10695
10697 3 36.150000 -69.330000 48.000000 0.125000 10696
10698 3 36.170000 -69.770000 48.000000 0.125000 10697
10699 3 35.740000 -70.180000 48.000000 0.125000 10698
10700 3 35.740000 -70.600000 48.000000 0.125000 10699
10701 3 35.720000 -71.020000 48.000000 0.125000 10700
10702 3 35.740000 -71.460000 48.000000 0.125000 10701
10703 3 35.320000 -71.900000 48.000000 0.125000 10702
10704 3 35.320000 -72.300000 48.000000 0.125000 10703
10705 3 34.890000 -72.740000 48.000000 0.125000 10704
10706 3 34.890000 -73.160000 48.000000 0.125000 10705
10707 3 34.490000 -73.600000 48.000000 0.125000 10706
10708 3 34.490000 -74.020000 48.000000 0.125000 10707
10709 3 34.490000 -74.430000 48.000000 0.125000 10708
10710 3 34.490000 -74.870000 48.000000 0.125000 10709
10711 3 34.490000 -75.290000 48.000000 0.125000 10710
10712 3 34.890000 -75.730000 48.000000 0.125000 10711
10713 3 34.900000 -76.150000 48.000000 0.125000 10712
10714 3 34.900000 -76.570000 48.000000 0.125000 10713
10715 3 34.900000 -76.990000 48.000000 0.125000 10714
10716 3 34.900000 -77.410000 48.000000 0.125000 10715
10717 3 35.350000 -77.850000 48.000000 0.125000 10716
10718 3 35.350000 -78.270000 48.000000 0.125000 10717
10719 3 35.350000 -78.680000 48.000000 0.125000 10718
10720 3 35.350000 -79.120000 48.000000 0.125000 10719
10721 3 35.770000 -79.520000 48.000000 0.125000 10720
10722 3 35.770000 -79.960000 48.000000 0.125000 10721
10723 3 35.770000 -80.380000 48.000000 0.125000 10722
10724 3 36.200000 -80.820000 48.000000 0.125000 10723
10725 3 36.200000 -81.230000 48.000000 0.125000 10724
10726 3 36.200000 -81.660000 48.000000 0.125000 10725
10727 3 36.200000 -82.080000 48.000000 0.125000 10726
10728 3 36.200000 -82.520000 48.000000 0.125000 10727
10729 3 36.210000 -82.930000 48.000000 0.125000 10728
10730 3 36.210000 -83.350000 48.000000 0.125000 10729
10731 3 36.210000 -83.770000 48.000000 0.125000 10730
10732 3 36.210000 -84.210000 48.000000 0.125000 10731
10733 3 36.210000 -84.630000 48.000000 0.125000 10732
10734 3 36.210000 -85.070000 48.000000 0.125000 10733
10735 3 36.210000 -85.480000 48.000000 0.125000 10734
10736 3 36.210000 -85.910000 48.000000 0.125000 10735
10737 3 36.210000 -86.330000 48.000000 0.125000 10736
10738 3 35.780000 -86.770000 48.000000 0.125000 10737
10739 3 35.380000 -87.180000 48.000000 0.125000 10738
10740 3 25.050000 -51.940000 16.000000 0.125000 10646
10741 3 25.480000 -52.370000 16.000000 0.125000 10740
10742 3 25.910000 -52.790000 12.000000 0.125000 10741
10743 3 26.330000 -52.790000 12.000000 0.125000 10742
10744 3 26.760000 -52.790000 12.000000 0.125000 10743
10745 3 27.190000 -52.790000 12.000000 0.125000 10744
10746 3 27.620000 -52.790000 12.000000 0.125000 10745
10747 3 28.050000 -52.790000 12.000000 0.125000 10746
10748 3 28.460000 -52.790000 12.000000 0.125000 10747
10749 3 28.890000 -52.770000 12.000000 0.125000 10748
10750 3 29.300000 -52.770000 12.000000 0.125000 10749
10751 3 29.750000 -52.770000 12.000000 0.125000 10750
10752 3 30.160000 -52.770000 12.000000 0.125000 10751
10753 3 30.580000 -52.770000 12.000000 0.125000 10752
10754 3 31.010000 -52.770000 12.000000 0.125000 10753
10755 3 31.440000 -52.770000 12.000000 0.125000 10754
10756 3 31.870000 -53.190000 12.000000 0.125000 10755
10757 3 32.290000 -53.610000 12.000000 0.125000 10756
10758 3 32.710000 -54.040000 12.000000 0.125000 10757
10759 3 33.140000 -54.040000 12.000000 0.125000 10758
10760 3 33.560000 -54.040000 12.000000 0.125000 10759
10761 3 34.000000 -54.040000 12.000000 0.125000 10760
10762 3 34.420000 -54.470000 16.000000 0.125000 10761
10763 3 34.840000 -54.470000 16.000000 0.125000 10762
10764 3 35.280000 -54.900000 16.000000 0.125000 10763
10765 3 35.680000 -54.880000 16.000000 0.125000 10764
10766 3 36.110000 -55.300000 16.000000 0.125000 10765
10767 3 36.540000 -55.300000 16.000000 0.125000 10766
10768 3 36.960000 -55.730000 16.000000 0.125000 10767
10769 3 37.390000 -55.730000 16.000000 0.125000 10768
10770 3 37.820000 -55.730000 16.000000 0.125000 10769
10771 3 38.250000 -55.730000 16.000000 0.125000 10770
10772 3 38.670000 -55.730000 16.000000 0.125000 10771
10773 3 39.090000 -55.720000 16.000000 0.125000 10772
10774 3 39.530000 -55.720000 16.000000 0.125000 10773
10775 3 39.930000 -55.720000 16.000000 0.125000 10774
10776 3 40.360000 -55.720000 16.000000 0.125000 10775
10777 3 40.790000 -55.720000 16.000000 0.125000 10776
10778 3 41.210000 -55.720000 16.000000 0.125000 10777
10779 3 41.640000 -55.290000 16.000000 0.125000 10778
10780 3 42.070000 -54.870000 16.000000 0.125000 10779
10781 3 41.640000 -54.870000 20.000000 0.125000 10780
10782 3 42.070000 -54.870000 20.000000 0.125000 10781
10783 3 42.500000 -54.440000 16.000000 0.125000 10782
10784 3 42.920000 -54.010000 16.000000 0.125000 10783
10785 3 43.340000 -53.580000 16.000000 0.125000 10784
10786 3 43.780000 -53.150000 16.000000 0.125000 10785
10787 3 44.180000 -53.150000 16.000000 0.125000 10786
10788 3 44.610000 -52.730000 12.000000 0.125000 10787
10789 3 45.030000 -52.320000 12.000000 0.125000 10788
10790 3 45.460000 -52.320000 12.000000 0.125000 10789
10791 3 45.890000 -51.870000 12.000000 0.125000 10790
10792 3 46.310000 -51.870000 12.000000 0.125000 10791
10793 3 46.740000 -51.440000 12.000000 0.125000 10792
10794 3 47.170000 -51.440000 12.000000 0.125000 10793
10795 3 47.570000 -51.010000 12.000000 0.125000 10794
10796 3 48.020000 -51.010000 12.000000 0.125000 10795
10797 3 48.420000 -51.010000 12.000000 0.125000 10796
10798 3 48.850000 -51.010000 12.000000 0.125000 10797
10799 3 49.280000 -51.010000 12.000000 0.125000 10798
10800 3 49.710000 -51.010000 12.000000 0.125000 10799
10801 3 50.140000 -51.440000 12.000000 0.125000 10800
10802 3 50.560000 -51.440000 12.000000 0.125000 10801
10803 3 50.990000 -51.870000 12.000000 0.125000 10802
10804 3 51.420000 -52.300000 12.000000 0.125000 10803
10805 3 51.820000 -52.300000 12.000000 0.125000 10804
10806 3 52.280000 -52.720000 16.000000 0.125000 10805
10807 3 52.680000 -52.700000 16.000000 0.125000 10806
10808 3 53.110000 -53.120000 20.000000 0.125000 10807
10809 3 53.540000 -53.120000 20.000000 0.125000 10808
10810 3 53.960000 -53.130000 20.000000 0.125000 10809
10811 3 54.390000 -53.120000 24.000000 0.125000 10810
10812 3 54.820000 -53.120000 24.000000 0.125000 10811
10813 3 55.250000 -53.120000 24.000000 0.125000 10812
10814 3 55.670000 -53.120000 24.000000 0.125000 10813
10815 3 56.090000 -53.120000 24.000000 0.125000 10814
10816 3 56.530000 -52.690000 24.000000 0.125000 10815
10817 3 56.930000 -52.690000 24.000000 0.125000 10816
10818 3 57.360000 -52.700000 24.000000 0.125000 10817
10819 3 57.790000 -52.270000 24.000000 0.125000 10818
10820 3 58.210000 -51.840000 24.000000 0.125000 10819
10821 3 58.640000 -51.410000 24.000000 0.125000 10820
10822 3 59.060000 -51.410000 24.000000 0.125000 10821
10823 3 59.490000 -51.400000 24.000000 0.125000 10822
10824 3 59.920000 -51.400000 24.000000 0.125000 10823
10825 3 60.320000 -51.400000 24.000000 0.125000 10824
10826 3 60.770000 -51.410000 24.000000 0.125000 10825
10827 3 61.200000 -51.400000 24.000000 0.125000 10826
10828 3 61.600000 -51.400000 24.000000 0.125000 10827
10829 3 62.040000 -51.400000 24.000000 0.125000 10828
10830 3 62.460000 -51.400000 24.000000 0.125000 10829
10831 3 62.890000 -51.400000 24.000000 0.125000 10830
10832 3 63.310000 -51.400000 24.000000 0.125000 10831
10833 3 63.740000 -51.400000 24.000000 0.125000 10832
10834 3 64.170000 -51.400000 24.000000 0.125000 10833
10835 3 64.590000 -51.400000 24.000000 0.125000 10834
10836 3 65.010000 -51.830000 24.000000 0.125000 10835
10837 3 65.450000 -51.830000 24.000000 0.125000 10836
10838 3 65.850000 -51.830000 24.000000 0.125000 10837
10839 3 66.290000 -51.820000 24.000000 0.125000 10838
10840 3 66.700000 -52.250000 24.000000 0.125000 10839
10841 3 67.140000 -52.250000 24.000000 0.125000 10840
10842 3 67.560000 -52.260000 24.000000 0.125000 10841
10843 3 67.980000 -52.250000 24.000000 0.125000 10842
10844 3 68.430000 -52.660000 24.000000 0.125000 10843
10845 3 68.840000 -52.660000 24.000000 0.125000 10844
10846 3 69.280000 -52.660000 24.000000 0.125000 10845
10847 3 69.700000 -52.650000 24.000000 0.125000 10846
10848 3 70.120000 -53.080000 24.000000 0.125000 10847
10849 3 70.560000 -53.080000 24.000000 0.125000 10848
10850 3 70.960000 -53.080000 24.000000 0.125000 10849
10851 3 71.400000 -53.500000 24.000000 0.125000 10850
10852 3 71.810000 -53.500000 24.000000 0.125000 10851
10853 3 72.250000 -53.930000 24.000000 0.125000 10852
10854 3 72.680000 -53.930000 24.000000 0.125000 10853
10855 3 73.090000 -53.910000 24.000000 0.125000 10854
10856 3 73.530000 -54.340000 24.000000 0.125000 10855
10857 3 73.950000 -54.770000 24.000000 0.125000 10856
10858 3 74.370000 -54.790000 24.000000 0.125000 10857
10859 3 74.810000 -54.770000 24.000000 0.125000 10858
10860 3 75.210000 -54.770000 24.000000 0.125000 10859
10861 3 75.650000 -54.770000 24.000000 0.125000 10860
10862 3 76.060000 -55.190000 24.000000 0.125000 10861
10863 3 76.500000 -55.180000 24.000000 0.125000 10862
10864 3 76.930000 -55.180000 24.000000 0.125000 10863
10865 3 77.340000 -55.180000 24.000000 0.125000 10864
10866 3 77.780000 -55.190000 24.000000 0.125000 10865
10867 3 78.200000 -55.180000 24.000000 0.125000 10866
10868 3 78.620000 -55.180000 24.000000 0.125000 10867
10869 3 79.060000 -55.180000 24.000000 0.125000 10868
10870 3 79.460000 -55.180000 24.000000 0.125000 10869
10871 3 79.900000 -55.160000 24.000000 0.125000 10870
10872 3 80.340000 -55.160000 24.000000 0.125000 10871
10873 3 80.750000 -55.160000 24.000000 0.125000 10872
10874 3 81.180000 -55.610000 24.000000 0.125000 10873
10875 3 81.590000 -55.590000 24.000000 0.125000 10874
10876 3 82.030000 -55.590000 24.000000 0.125000 10875
10877 3 82.450000 -55.590000 24.000000 0.125000 10876
10878 3 82.870000 -55.590000 24.000000 0.125000 10877
10879 3 83.310000 -55.580000 24.000000 0.125000 10878
10880 3 83.710000 -55.580000 24.000000 0.125000 10879
10881 3 84.150000 -55.150000 24.000000 0.125000 10880
10882 3 84.590000 -55.160000 24.000000 0.125000 10881
10883 3 85.000000 -54.750000 24.000000 0.125000 10882
10884 3 85.430000 -54.750000 24.000000 0.125000 10883
10885 3 85.840000 -54.750000 24.000000 0.125000 10884
10886 3 86.280000 -54.320000 24.000000 0.125000 10885
10887 3 86.700000 -53.870000 24.000000 0.125000 10886
10888 3 86.700000 -53.440000 24.000000 0.125000 10887
10889 3 87.120000 -53.440000 24.000000 0.125000 10888
10890 3 87.560000 -53.020000 24.000000 0.125000 10889
10891 3 87.980000 -53.020000 24.000000 0.125000 10890
10892 3 88.400000 -52.610000 24.000000 0.125000 10891
10893 3 88.820000 -52.190000 24.000000 0.125000 10892
10894 3 89.230000 -52.190000 24.000000 0.125000 10893
10895 3 89.670000 -52.180000 24.000000 0.125000 10894
10896 3 90.090000 -52.180000 24.000000 0.125000 10895
10897 3 90.510000 -52.180000 24.000000 0.125000 10896
10898 3 90.950000 -52.180000 24.000000 0.125000 10897
10899 3 91.370000 -52.180000 24.000000 0.125000 10898
10900 3 91.790000 -52.180000 24.000000 0.125000 10899
10901 3 92.210000 -52.180000 24.000000 0.125000 10900
10902 3 92.640000 -52.180000 24.000000 0.125000 10901
10903 3 93.070000 -52.160000 24.000000 0.125000 10902
10904 3 93.480000 -52.160000 24.000000 0.125000 10903
10905 3 93.920000 -51.730000 24.000000 0.125000 10904
10906 3 94.340000 -51.300000 28.000000 0.125000 10905
10907 3 94.760000 -50.870000 28.000000 0.125000 10906
10908 3 95.180000 -50.870000 28.000000 0.125000 10907
10909 3 95.620000 -50.870000 28.000000 0.125000 10908
10910 3 96.040000 -50.870000 32.000000 0.125000 10909
10911 3 96.460000 -51.300000 36.000000 0.125000 10910
10912 3 96.890000 -51.300000 36.000000 0.125000 10911
10913 3 97.320000 -51.300000 36.000000 0.125000 10912
10914 3 97.730000 -51.300000 36.000000 0.125000 10913
10915 3 98.170000 -51.300000 36.000000 0.125000 10914
10916 3 98.590000 -51.730000 36.000000 0.125000 10915
10917 3 99.010000 -51.730000 36.000000 0.125000 10916
10918 3 99.430000 -52.150000 36.000000 0.125000 10917
10919 3 99.890000 -52.570000 36.000000 0.125000 10918
10920 3 100.310000 -52.570000 36.000000 0.125000 10919
10921 3 100.730000 -52.980000 36.000000 0.125000 10920
10922 3 101.150000 -53.400000 36.000000 0.125000 10921
10923 3 101.590000 -53.830000 36.000000 0.125000 10922
10924 3 102.000000 -53.830000 36.000000 0.125000 10923
10925 3 102.430000 -54.260000 36.000000 0.125000 10924
10926 3 102.870000 -54.260000 36.000000 0.125000 10925
10927 3 103.280000 -54.260000 36.000000 0.125000 10926
10928 3 103.710000 -54.260000 36.000000 0.125000 10927
10929 3 104.140000 -54.260000 36.000000 0.125000 10928
10930 3 104.560000 -54.690000 40.000000 0.125000 10929
10931 3 104.980000 -54.690000 40.000000 0.125000 10930
10932 3 105.400000 -54.690000 40.000000 0.125000 10931
10933 3 105.840000 -55.090000 40.000000 0.125000 10932
10934 3 106.250000 -55.090000 40.000000 0.125000 10933
10935 3 106.680000 -55.510000 40.000000 0.125000 10934
10936 3 107.120000 -55.940000 40.000000 0.125000 10935
10937 3 107.540000 -56.370000 40.000000 0.125000 10936
10938 3 107.980000 -56.800000 40.000000 0.125000 10937
10939 3 108.400000 -57.220000 44.000000 0.125000 10938
10940 3 108.810000 -57.220000 44.000000 0.125000 10939
10941 3 109.230000 -57.630000 44.000000 0.125000 10940
10942 3 109.230000 -58.070000 44.000000 0.125000 10941
10943 3 109.680000 -58.500000 44.000000 0.125000 10942
10944 3 109.680000 -58.930000 44.000000 0.125000 10943
10945 3 110.100000 -59.330000 44.000000 0.125000 10944
10946 3 110.530000 -59.760000 44.000000 0.125000 10945
10947 3 110.950000 -60.190000 44.000000 0.125000 10946
10948 3 111.390000 -60.620000 44.000000 0.125000 10947
10949 3 111.790000 -60.620000 44.000000 0.125000 10948
10950 3 112.230000 -61.040000 44.000000 0.125000 10949
10951 3 112.230000 -61.450000 44.000000 0.125000 10950
10952 3 112.650000 -61.870000 44.000000 0.125000 10951
10953 3 112.650000 -62.300000 44.000000 0.125000 10952
10954 3 113.090000 -62.730000 44.000000 0.125000 10953
10955 3 113.090000 -63.160000 44.000000 0.125000 10954
10956 3 113.510000 -63.570000 44.000000 0.125000 10955
10957 3 113.510000 -63.990000 44.000000 0.125000 10956
10958 3 113.950000 -64.430000 44.000000 0.125000 10957
10959 3 114.370000 -64.850000 44.000000 0.125000 10958
10960 3 114.790000 -64.870000 44.000000 0.125000 10959
10961 3 115.200000 -65.270000 44.000000 0.125000 10960
10962 3 115.650000 -65.690000 44.000000 0.125000 10961
10963 3 116.060000 -65.690000 44.000000 0.125000 10962
10964 3 116.510000 -66.120000 44.000000 0.125000 10963
10965 3 116.930000 -66.540000 44.000000 0.125000 10964
10966 3 117.340000 -66.960000 44.000000 0.125000 10965
10967 3 117.760000 -66.960000 44.000000 0.125000 10966
10968 3 118.200000 -67.410000 44.000000 0.125000 10967
10969 3 118.620000 -67.800000 44.000000 0.125000 10968
10970 3 119.040000 -68.240000 44.000000 0.125000 10969
10971 3 119.460000 -68.240000 44.000000 0.125000 10970
10972 3 119.900000 -68.660000 44.000000 0.125000 10971
10973 3 120.310000 -68.660000 44.000000 0.125000 10972
10974 3 120.760000 -69.080000 44.000000 0.125000 10973
10975 3 121.180000 -69.080000 44.000000 0.125000 10974
10976 3 121.600000 -69.520000 44.000000 0.125000 10975
10977 3 122.030000 -69.930000 44.000000 0.125000 10976
10978 3 122.460000 -70.350000 44.000000 0.125000 10977
10979 3 122.890000 -70.770000 44.000000 0.125000 10978
10980 3 123.310000 -70.770000 44.000000 0.125000 10979
10981 3 123.730000 -71.190000 48.000000 0.125000 10980
10982 3 124.170000 -71.190000 48.000000 0.125000 10981
10983 3 124.570000 -71.630000 48.000000 0.125000 10982
10984 3 125.010000 -71.630000 48.000000 0.125000 10983
10985 3 125.430000 -72.040000 48.000000 0.125000 10984
10986 3 125.850000 -72.460000 48.000000 0.125000 10985
10987 3 126.310000 -72.900000 48.000000 0.125000 10986
10988 3 126.730000 -72.900000 48.000000 0.125000 10987
10989 3 127.150000 -73.320000 48.000000 0.125000 10988
10990 3 127.560000 -73.320000 48.000000 0.125000 10989
10991 3 127.980000 -73.740000 48.000000 0.125000 10990
10992 3 128.430000 -73.760000 48.000000 0.125000 10991
10993 3 128.840000 -73.740000 48.000000 0.125000 10992
10994 3 129.280000 -74.160000 48.000000 0.125000 10993
10995 3 129.690000 -74.160000 48.000000 0.125000 10994
10996 3 130.120000 -74.580000 48.000000 0.125000 10995
10997 3 130.560000 -74.990000 48.000000 0.125000 10996
10998 3 130.970000 -74.990000 48.000000 0.125000 10997
10999 3 131.400000 -75.430000 48.000000 0.125000 10998
11000 3 131.810000 -75.440000 48.000000 0.125000 10999
11001 3 132.250000 -75.850000 52.000000 0.125000 11000
11002 3 132.680000 -76.290000 52.000000 0.125000 11001
11003 3 132.680000 -76.690000 52.000000 0.125000 11002
11004 3 132.680000 -77.130000 52.000000 0.125000 11003
11005 3 132.680000 -77.550000 52.000000 0.125000 11004
11006 3 133.110000 -77.990000 52.000000 0.125000 11005
11007 3 133.110000 -78.400000 52.000000 0.125000 11006
11008 3 133.530000 -78.820000 52.000000 0.125000 11007
11009 3 133.960000 -79.240000 52.000000 0.125000 11008
11010 3 134.380000 -79.680000 52.000000 0.125000 11009
11011 3 134.830000 -79.680000 52.000000 0.125000 11010
11012 3 135.250000 -80.100000 52.000000 0.125000 11011
11013 3 135.660000 -80.520000 52.000000 0.125000 11012
11014 3 136.090000 -80.930000 56.000000 0.125000 11013
11015 3 136.530000 -80.930000 56.000000 0.125000 11014
11016 3 136.940000 -80.930000 56.000000 0.125000 11015
11017 3 137.370000 -80.930000 56.000000 0.125000 11016
11018 3 137.800000 -81.350000 60.000000 0.125000 11017
11019 3 138.210000 -81.790000 60.000000 0.125000 11018
11020 3 138.210000 -82.210000 60.000000 0.125000 11019
11021 3 138.630000 -82.630000 60.000000 0.125000 11020
11022 3 139.080000 -82.630000 60.000000 0.125000 11021
11023 3 139.500000 -83.050000 64.000000 0.125000 11022
11024 3 139.930000 -83.050000 64.000000 0.125000 11023
11025 3 140.340000 -83.050000 64.000000 0.125000 11024
11026 3 140.780000 -83.040000 64.000000 0.125000 11025
11027 3 141.210000 -83.040000 64.000000 0.125000 11026
11028 3 141.620000 -82.620000 64.000000 0.125000 11027
11029 3 142.050000 -82.210000 64.000000 0.125000 11028
11030 3 142.460000 -81.770000 68.000000 0.125000 11029
11031 3 142.880000 -81.770000 68.000000 0.125000 11030
11032 3 143.330000 -82.210000 68.000000 0.125000 11031
11033 3 143.750000 -82.210000 68.000000 0.125000 11032
11034 3 144.160000 -82.600000 68.000000 0.125000 11033
11035 3 144.180000 -83.040000 68.000000 0.125000 11034
11036 3 144.590000 -83.460000 68.000000 0.125000 11035
11037 3 145.030000 -83.900000 68.000000 0.125000 11036
11038 3 145.030000 -84.320000 68.000000 0.125000 11037
11039 3 145.030000 -84.740000 68.000000 0.125000 11038
11040 3 145.030000 -85.160000 68.000000 0.125000 11039
11041 3 145.460000 -85.600000 68.000000 0.125000 11040
11042 3 145.870000 -86.020000 68.000000 0.125000 11041
11043 3 146.310000 -86.440000 68.000000 0.125000 11042
11044 3 146.740000 -86.850000 68.000000 0.125000 11043
11045 3 147.150000 -86.850000 68.000000 0.125000 11044
11046 3 25.050000 -53.220000 16.000000 0.125000 10741
11047 3 24.640000 -53.630000 16.000000 0.125000 11046
11048 3 24.640000 -54.070000 16.000000 0.125000 11047
11049 3 24.640000 -54.500000 16.000000 0.125000 11048
11050 3 24.640000 -54.930000 16.000000 0.125000 11049
11051 3 24.640000 -55.330000 16.000000 0.125000 11050
11052 3 24.640000 -55.760000 16.000000 0.125000 11051
11053 3 25.070000 -56.190000 16.000000 0.125000 11052
11054 3 25.070000 -56.620000 16.000000 0.125000 11053
11055 3 25.510000 -57.040000 16.000000 0.125000 11054
11056 3 25.500000 -57.450000 16.000000 0.125000 11055
11057 3 25.920000 -57.870000 16.000000 0.125000 11056
11058 3 25.920000 -58.300000 16.000000 0.125000 11057
11059 3 26.350000 -58.730000 16.000000 0.125000 11058
11060 3 26.350000 -59.160000 16.000000 0.125000 11059
11061 3 26.780000 -59.580000 16.000000 0.125000 11060
11062 3 27.210000 -60.010000 16.000000 0.125000 11061
11063 3 27.210000 -60.440000 16.000000 0.125000 11062
11064 3 27.190000 -60.870000 16.000000 0.125000 11063
11065 3 27.640000 -61.290000 20.000000 0.125000 11064
11066 3 28.070000 -61.290000 20.000000 0.125000 11065
11067 3 28.480000 -61.700000 24.000000 0.125000 11066
11068 3 28.920000 -62.120000 24.000000 0.125000 11067
11069 3 29.320000 -62.550000 24.000000 0.125000 11068
11070 3 29.780000 -62.980000 24.000000 0.125000 11069
11071 3 30.190000 -63.400000 24.000000 0.125000 11070
11072 3 30.620000 -63.820000 24.000000 0.125000 11071
11073 3 30.600000 -64.240000 24.000000 0.125000 11072
11074 3 31.030000 -64.240000 24.000000 0.125000 11073
11075 3 31.460000 -64.680000 24.000000 0.125000 11074
11076 3 31.890000 -65.100000 24.000000 0.125000 11075
11077 3 32.320000 -65.520000 24.000000 0.125000 11076
11078 3 32.320000 -65.930000 24.000000 0.125000 11077
11079 3 32.750000 -66.350000 24.000000 0.125000 11078
11080 3 33.180000 -66.790000 24.000000 0.125000 11079
11081 3 33.600000 -67.210000 24.000000 0.125000 11080
11082 3 33.590000 -67.650000 24.000000 0.125000 11081
11083 3 34.030000 -68.050000 24.000000 0.125000 11082
11084 3 34.460000 -68.490000 24.000000 0.125000 11083
11085 3 34.880000 -68.910000 24.000000 0.125000 11084
11086 3 34.890000 -69.350000 24.000000 0.125000 11085
11087 3 35.320000 -69.770000 28.000000 0.125000 11086
11088 3 34.890000 -70.180000 28.000000 0.125000 11087
11089 3 34.890000 -70.620000 28.000000 0.125000 11088
11090 3 34.880000 -71.040000 28.000000 0.125000 11089
11091 3 34.890000 -71.460000 28.000000 0.125000 11090
11092 3 34.890000 -71.900000 28.000000 0.125000 11091
11093 3 35.320000 -72.300000 28.000000 0.125000 11092
11094 3 35.340000 -72.740000 32.000000 0.125000 11093
11095 3 35.340000 -73.160000 32.000000 0.125000 11094
11096 3 35.340000 -73.600000 32.000000 0.125000 11095
11097 3 35.340000 -74.020000 32.000000 0.125000 11096
11098 3 35.750000 -74.430000 32.000000 0.125000 11097
11099 3 36.170000 -74.850000 32.000000 0.125000 11098
11100 3 36.170000 -75.270000 32.000000 0.125000 11099
11101 3 36.600000 -75.710000 32.000000 0.125000 11100
11102 3 36.180000 -76.130000 36.000000 0.125000 11101
11103 3 36.610000 -76.130000 36.000000 0.125000 11102
11104 3 37.030000 -76.570000 36.000000 0.125000 11103
11105 3 37.460000 -76.980000 36.000000 0.125000 11104
11106 3 37.890000 -77.410000 36.000000 0.125000 11105
11107 3 38.320000 -77.410000 36.000000 0.125000 11106
11108 3 38.750000 -77.830000 36.000000 0.125000 11107
11109 3 39.150000 -78.260000 40.000000 0.125000 11108
11110 3 39.600000 -78.660000 40.000000 0.125000 11109
11111 3 40.000000 -79.100000 40.000000 0.125000 11110
11112 3 40.450000 -79.520000 40.000000 0.125000 11111
11113 3 40.880000 -79.960000 40.000000 0.125000 11112
11114 3 40.880000 -80.380000 40.000000 0.125000 11113
11115 3 41.290000 -80.800000 40.000000 0.125000 11114
11116 3 41.290000 -81.210000 40.000000 0.125000 11115
11117 3 41.720000 -81.650000 36.000000 0.125000 11116
11118 3 41.720000 -82.070000 36.000000 0.125000 11117
11119 3 42.140000 -82.510000 36.000000 0.125000 11118
11120 3 42.150000 -82.910000 36.000000 0.125000 11119
11121 3 42.590000 -83.330000 36.000000 0.125000 11120
11122 3 43.020000 -83.760000 36.000000 0.125000 11121
11123 3 43.420000 -84.190000 36.000000 0.125000 11122
11124 3 43.860000 -84.630000 36.000000 0.125000 11123
11125 3 43.860000 -85.050000 32.000000 0.125000 11124
11126 3 43.860000 -85.460000 32.000000 0.125000 11125
11127 3 43.860000 -85.900000 32.000000 0.125000 11126
11128 3 43.880000 -86.320000 32.000000 0.125000 11127
11129 3 43.880000 -86.760000 32.000000 0.125000 11128
11130 3 43.880000 -87.160000 32.000000 0.125000 11129
11131 3 43.880000 -87.600000 32.000000 0.125000 11130
11132 3 43.880000 -88.020000 32.000000 0.125000 11131
11133 3 44.280000 -88.440000 32.000000 0.125000 11132
11134 3 44.280000 -88.870000 32.000000 0.125000 11133
11135 3 44.710000 -89.290000 32.000000 0.125000 11134
11136 3 45.150000 -89.710000 32.000000 0.125000 11135
11137 3 45.570000 -90.130000 32.000000 0.125000 11136
11138 3 46.000000 -90.550000 32.000000 0.125000 11137
11139 3 46.420000 -90.990000 32.000000 0.125000 11138
11140 3 46.420000 -91.400000 32.000000 0.125000 11139
11141 3 46.420000 -91.820000 32.000000 0.125000 11140
11142 3 46.420000 -92.240000 32.000000 0.125000 11141
11143 3 46.420000 -92.680000 32.000000 0.125000 11142
11144 3 46.430000 -93.120000 32.000000 0.125000 11143
11145 3 46.430000 -93.540000 32.000000 0.125000 11144
11146 3 46.430000 -93.940000 32.000000 0.125000 11145
11147 3 46.430000 -94.380000 32.000000 0.125000 11146
11148 3 46.430000 -94.800000 32.000000 0.125000 11147
11149 3 46.860000 -95.240000 32.000000 0.125000 11148
11150 3 46.860000 -95.660000 32.000000 0.125000 11149
11151 3 46.860000 -96.070000 32.000000 0.125000 11150
11152 3 46.880000 -96.510000 32.000000 0.125000 11151
11153 3 46.880000 -96.930000 32.000000 0.125000 11152
11154 3 46.880000 -97.370000 32.000000 0.125000 11153
11155 3 47.310000 -97.790000 32.000000 0.125000 11154
11156 3 47.310000 -98.210000 32.000000 0.125000 11155
11157 3 47.710000 -98.630000 32.000000 0.125000 11156
11158 3 47.710000 -99.070000 32.000000 0.125000 11157
11159 3 48.150000 -99.490000 32.000000 0.125000 11158
11160 3 48.170000 -99.910000 32.000000 0.125000 11159
11161 3 48.570000 -100.320000 32.000000 0.125000 11160
11162 3 49.000000 -100.760000 32.000000 0.125000 11161
11163 3 49.430000 -101.180000 32.000000 0.125000 11162
11164 3 49.430000 -101.600000 32.000000 0.125000 11163
11165 3 49.850000 -102.020000 32.000000 0.125000 11164
11166 3 49.850000 -102.440000 32.000000 0.125000 11165
11167 3 49.850000 -102.870000 32.000000 0.125000 11166
11168 3 49.860000 -103.300000 32.000000 0.125000 11167
11169 3 49.860000 -103.730000 32.000000 0.125000 11168
11170 3 49.860000 -104.160000 32.000000 0.125000 11169
11171 3 50.290000 -104.570000 32.000000 0.125000 11170
11172 3 50.290000 -104.990000 32.000000 0.125000 11171
11173 3 50.710000 -105.430000 32.000000 0.125000 11172
11174 3 51.140000 -105.850000 32.000000 0.125000 11173
11175 3 51.570000 -106.270000 32.000000 0.125000 11174
11176 3 51.590000 -106.690000 32.000000 0.125000 11175
11177 3 52.000000 -107.120000 32.000000 0.125000 11176
11178 3 52.000000 -107.550000 32.000000 0.125000 11177
11179 3 52.000000 -107.980000 32.000000 0.125000 11178
11180 3 52.000000 -108.410000 32.000000 0.125000 11179
11181 3 52.000000 -108.820000 32.000000 0.125000 11180
11182 3 52.430000 -109.240000 32.000000 0.125000 11181
11183 3 52.850000 -109.660000 32.000000 0.125000 11182
11184 3 53.280000 -109.660000 32.000000 0.125000 11183
11185 3 52.850000 -110.100000 32.000000 0.125000 11184
11186 3 52.850000 -110.520000 32.000000 0.125000 11185
11187 3 52.850000 -110.930000 32.000000 0.125000 11186
11188 3 53.280000 -111.350000 32.000000 0.125000 11187
11189 3 53.280000 -111.790000 32.000000 0.125000 11188
11190 3 53.280000 -112.210000 32.000000 0.125000 11189
11191 3 53.280000 -112.650000 32.000000 0.125000 11190
11192 3 53.280000 -113.050000 32.000000 0.125000 11191
11193 3 53.290000 -113.490000 32.000000 0.125000 11192
11194 3 53.290000 -113.910000 32.000000 0.125000 11193
11195 3 53.290000 -114.350000 32.000000 0.125000 11194
11196 3 53.290000 -114.770000 32.000000 0.125000 11195
11197 3 53.290000 -115.180000 32.000000 0.125000 11196
11198 3 53.290000 -115.600000 32.000000 0.125000 11197
11199 3 53.290000 -116.040000 32.000000 0.125000 11198
11200 3 53.290000 -116.460000 32.000000 0.125000 11199
11201 3 53.310000 -116.900000 32.000000 0.125000 11200
11202 3 53.740000 -117.300000 32.000000 0.125000 11201
11203 3 53.740000 -117.740000 32.000000 0.125000 11202
11204 3 53.740000 -118.160000 32.000000 0.125000 11203
11205 3 53.740000 -118.600000 32.000000 0.125000 11204
11206 3 53.740000 -119.020000 32.000000 0.125000 11205
11207 3 53.740000 -119.430000 32.000000 0.125000 11206
11208 3 54.150000 -119.870000 32.000000 0.125000 11207
11209 3 54.170000 -120.290000 32.000000 0.125000 11208
11210 3 54.600000 -120.730000 32.000000 0.125000 11209
11211 3 54.600000 -121.150000 32.000000 0.125000 11210
11212 3 55.020000 -121.570000 32.000000 0.125000 11211
11213 3 55.020000 -121.990000 32.000000 0.125000 11212
11214 3 55.450000 -122.410000 32.000000 0.125000 11213
11215 3 55.880000 -122.830000 32.000000 0.125000 11214
11216 3 56.280000 -123.270000 36.000000 0.125000 11215
11217 3 56.720000 -123.270000 36.000000 0.125000 11216
11218 3 57.140000 -123.270000 36.000000 0.125000 11217
11219 3 57.570000 -123.270000 36.000000 0.125000 11218
11220 3 58.000000 -123.270000 36.000000 0.125000 11219
11221 3 58.420000 -123.680000 36.000000 0.125000 11220
11222 3 58.850000 -123.680000 36.000000 0.125000 11221
11223 3 59.280000 -124.100000 36.000000 0.125000 11222
11224 3 59.710000 -124.100000 36.000000 0.125000 11223
11225 3 60.140000 -124.100000 36.000000 0.125000 11224
11226 3 60.540000 -124.100000 36.000000 0.125000 11225
11227 3 60.990000 -124.100000 36.000000 0.125000 11226
11228 3 61.420000 -124.100000 36.000000 0.125000 11227
11229 3 61.820000 -124.100000 36.000000 0.125000 11228
11230 3 62.270000 -124.100000 36.000000 0.125000 11229
11231 3 62.670000 -124.080000 36.000000 0.125000 11230
11232 3 63.100000 -124.080000 36.000000 0.125000 11231
11233 3 63.530000 -124.080000 36.000000 0.125000 11232
11234 3 63.960000 -123.660000 36.000000 0.125000 11233
11235 3 64.390000 -123.660000 36.000000 0.125000 11234
11236 3 64.790000 -123.240000 36.000000 0.125000 11235
11237 3 65.230000 -122.820000 36.000000 0.125000 11236
11238 3 65.650000 -122.820000 36.000000 0.125000 11237
11239 3 66.060000 -122.800000 36.000000 0.125000 11238
11240 3 66.510000 -122.800000 36.000000 0.125000 11239
11241 3 66.920000 -122.380000 36.000000 0.125000 11240
11242 3 67.340000 -121.940000 36.000000 0.125000 11241
11243 3 67.760000 -121.940000 36.000000 0.125000 11242
11244 3 68.200000 -121.940000 36.000000 0.125000 11243
11245 3 68.620000 -121.520000 36.000000 0.125000 11244
11246 3 69.040000 -121.520000 32.000000 0.125000 11245
11247 3 69.480000 -121.100000 36.000000 0.125000 11246
11248 3 69.900000 -121.100000 36.000000 0.125000 11247
11249 3 70.310000 -121.100000 36.000000 0.125000 11248
11250 3 70.760000 -121.100000 36.000000 0.125000 11249
11251 3 71.170000 -121.100000 36.000000 0.125000 11250
11252 3 71.590000 -121.100000 36.000000 0.125000 11251
11253 3 72.010000 -121.520000 36.000000 0.125000 11252
11254 3 72.450000 -121.520000 36.000000 0.125000 11253
11255 3 72.870000 -121.930000 36.000000 0.125000 11254
11256 3 73.290000 -121.930000 36.000000 0.125000 11255
11257 3 73.730000 -122.350000 36.000000 0.125000 11256
11258 3 74.150000 -122.370000 36.000000 0.125000 11257
11259 3 74.560000 -122.790000 36.000000 0.125000 11258
11260 3 75.010000 -123.210000 36.000000 0.125000 11259
11261 3 75.420000 -123.210000 36.000000 0.125000 11260
11262 3 75.850000 -123.630000 40.000000 0.125000 11261
11263 3 75.850000 -124.050000 40.000000 0.125000 11262
11264 3 76.280000 -124.480000 40.000000 0.125000 11263
11265 3 76.700000 -124.910000 40.000000 0.125000 11264
11266 3 77.140000 -125.320000 40.000000 0.125000 11265
11267 3 77.560000 -125.760000 40.000000 0.125000 11266
11268 3 77.560000 -126.180000 40.000000 0.125000 11267
11269 3 77.980000 -126.600000 40.000000 0.125000 11268
11270 3 78.430000 -127.020000 40.000000 0.125000 11269
11271 3 78.840000 -127.460000 40.000000 0.125000 11270
11272 3 78.840000 -127.870000 40.000000 0.125000 11271
11273 3 78.840000 -128.290000 40.000000 0.125000 11272
11274 3 78.840000 -128.730000 40.000000 0.125000 11273
11275 3 79.280000 -129.160000 40.000000 0.125000 11274
11276 3 79.280000 -129.570000 40.000000 0.125000 11275
11277 3 79.680000 -129.980000 40.000000 0.125000 11276
11278 3 80.120000 -130.410000 40.000000 0.125000 11277
11279 3 80.560000 -130.840000 40.000000 0.125000 11278
11280 3 80.980000 -131.280000 40.000000 0.125000 11279
11281 3 81.400000 -131.690000 40.000000 0.125000 11280
11282 3 81.820000 -132.100000 40.000000 0.125000 11281
11283 3 82.260000 -132.540000 40.000000 0.125000 11282
11284 3 82.680000 -132.970000 40.000000 0.125000 11283
11285 3 83.100000 -132.950000 40.000000 0.125000 11284
11286 3 83.540000 -132.950000 40.000000 0.125000 11285
11287 3 83.950000 -133.380000 40.000000 0.125000 11286
11288 3 84.390000 -133.820000 40.000000 0.125000 11287
11289 3 84.820000 -134.230000 40.000000 0.125000 11288
11290 3 85.230000 -134.640000 40.000000 0.125000 11289
11291 3 85.670000 -135.070000 36.000000 0.125000 11290
11292 3 86.090000 -135.070000 36.000000 0.125000 11291
11293 3 86.510000 -135.500000 36.000000 0.125000 11292
11294 3 86.950000 -135.500000 36.000000 0.125000 11293
11295 3 87.370000 -135.500000 36.000000 0.125000 11294
11296 3 87.790000 -135.940000 36.000000 0.125000 11295
11297 3 88.230000 -135.920000 36.000000 0.125000 11296
11298 3 88.640000 -135.920000 36.000000 0.125000 11297
11299 3 89.070000 -135.920000 36.000000 0.125000 11298
11300 3 89.480000 -136.340000 36.000000 0.125000 11299
11301 3 89.920000 -136.760000 36.000000 0.125000 11300
11302 3 90.340000 -137.190000 36.000000 0.125000 11301
11303 3 90.780000 -137.610000 36.000000 0.125000 11302
11304 3 90.780000 -138.040000 36.000000 0.125000 11303
11305 3 91.200000 -138.470000 36.000000 0.125000 11304
11306 3 91.200000 -138.880000 36.000000 0.125000 11305
11307 3 91.200000 -139.320000 36.000000 0.125000 11306
11308 3 91.200000 -139.750000 36.000000 0.125000 11307
11309 3 91.200000 -140.170000 36.000000 0.125000 11308
11310 3 91.210000 -140.590000 36.000000 0.125000 11309
11311 3 91.210000 -141.010000 36.000000 0.125000 11310
11312 3 91.210000 -141.440000 36.000000 0.125000 11311
11313 3 91.210000 -141.880000 36.000000 0.125000 11312
11314 3 91.210000 -142.310000 32.000000 0.125000 11313
11315 3 91.210000 -142.720000 32.000000 0.125000 11314
11316 3 91.210000 -143.130000 32.000000 0.125000 11315
11317 3 91.210000 -143.570000 32.000000 0.125000 11316
11318 3 91.230000 -144.010000 32.000000 0.125000 11317
11319 3 91.230000 -144.420000 32.000000 0.125000 11318
11320 3 91.230000 -144.850000 32.000000 0.125000 11319
11321 3 91.230000 -145.260000 32.000000 0.125000 11320
11322 3 91.230000 -145.690000 32.000000 0.125000 11321
11323 3 91.230000 -146.130000 32.000000 0.125000 11322
11324 3 91.230000 -146.560000 32.000000 0.125000 11323
11325 3 91.230000 -146.970000 32.000000 0.125000 11324
11326 3 90.810000 -147.380000 32.000000 0.125000 11325
11327 3 90.810000 -147.810000 32.000000 0.125000 11326
11328 3 90.810000 -148.250000 32.000000 0.125000 11327
11329 3 91.230000 -148.670000 32.000000 0.125000 11328
11330 3 90.810000 -149.100000 28.000000 0.125000 11329
11331 3 90.810000 -149.510000 28.000000 0.125000 11330
11332 3 90.810000 -149.940000 28.000000 0.125000 11331
11333 3 90.810000 -150.360000 28.000000 0.125000 11332
11334 3 90.810000 -150.790000 28.000000 0.125000 11333
11335 3 90.810000 -151.200000 28.000000 0.125000 11334
11336 3 90.810000 -151.630000 28.000000 0.125000 11335
11337 3 90.810000 -152.060000 28.000000 0.125000 11336
11338 3 90.810000 -152.500000 28.000000 0.125000 11337
11339 3 90.810000 -152.910000 28.000000 0.125000 11338
11340 3 90.810000 -153.350000 28.000000 0.125000 11339
11341 3 90.810000 -153.760000 28.000000 0.125000 11340
11342 3 90.820000 -154.190000 28.000000 0.125000 11341
11343 3 91.260000 -154.630000 28.000000 0.125000 11342
11344 3 91.260000 -155.060000 28.000000 0.125000 11343
11345 3 91.260000 -155.470000 28.000000 0.125000 11344
11346 3 91.260000 -155.890000 28.000000 0.125000 11345
11347 3 91.260000 -156.320000 28.000000 0.125000 11346
11348 3 91.260000 -156.760000 28.000000 0.125000 11347
11349 3 91.260000 -157.170000 28.000000 0.125000 11348
11350 3 90.840000 -157.600000 28.000000 0.125000 11349
11351 3 90.840000 -158.010000 28.000000 0.125000 11350
11352 3 90.400000 -158.440000 28.000000 0.125000 11351
11353 3 90.400000 -158.860000 28.000000 0.125000 11352
11354 3 90.400000 -159.290000 28.000000 0.125000 11353
11355 3 90.400000 -159.700000 28.000000 0.125000 11354
11356 3 90.400000 -160.130000 28.000000 0.125000 11355
11357 3 90.400000 -160.560000 28.000000 0.125000 11356
11358 3 90.000000 -161.000000 28.000000 0.125000 11357
11359 3 90.000000 -161.410000 28.000000 0.125000 11358
11360 3 89.560000 -161.850000 28.000000 0.125000 11359
11361 3 89.150000 -162.260000 28.000000 0.125000 11360
11362 3 88.710000 -162.690000 28.000000 0.125000 11361
11363 3 88.710000 -163.130000 28.000000 0.125000 11362
11364 3 88.710000 -163.560000 28.000000 0.125000 11363
11365 3 16.480000 -26.870000 8.000000 0.125000 1
11366 3 16.070000 -27.300000 8.000000 0.125000 11365
11367 3 16.070000 -27.730000 8.000000 0.125000 11366
11368 3 16.070000 -28.150000 8.000000 0.125000 11367
11369 3 16.070000 -28.580000 8.000000 0.125000 11368
11370 3 16.070000 -29.010000 8.000000 0.125000 11369
11371 3 16.070000 -29.420000 8.000000 0.125000 11370
11372 3 16.070000 -29.850000 8.000000 0.125000 11371
11373 3 16.480000 -30.280000 8.000000 0.125000 11372
11374 3 16.480000 -30.710000 8.000000 0.125000 11373
11375 3 16.480000 -31.140000 8.000000 0.125000 11374
11376 3 16.480000 -31.560000 8.000000 0.125000 11375
11377 3 16.070000 -31.980000 8.000000 0.125000 11376
11378 3 16.080000 -32.400000 8.000000 0.125000 11377
11379 3 16.080000 -32.830000 8.000000 0.125000 11378
11380 3 16.080000 -33.260000 8.000000 0.125000 11379
11381 3 16.080000 -33.680000 8.000000 0.125000 11380
11382 3 16.080000 -34.110000 8.000000 0.125000 11381
11383 3 16.080000 -34.520000 8.000000 0.125000 11382
11384 3 16.500000 -34.970000 8.000000 0.125000 11383
11385 3 16.500000 -35.380000 8.000000 0.125000 11384
11386 3 16.940000 -35.820000 8.000000 0.125000 11385
11387 3 16.940000 -36.230000 8.000000 0.125000 11386
11388 3 17.350000 -36.650000 8.000000 0.125000 11387
11389 3 17.350000 -37.080000 8.000000 0.125000 11388
11390 3 17.350000 -37.510000 8.000000 0.125000 11389
11391 3 17.350000 -37.930000 8.000000 0.125000 11390
11392 3 17.350000 -38.360000 8.000000 0.125000 11391
11393 3 17.350000 -38.770000 8.000000 0.125000 11392
11394 3 17.370000 -39.220000 8.000000 0.125000 11393
11395 3 17.370000 -39.630000 8.000000 0.125000 11394
11396 3 17.370000 -40.070000 8.000000 0.125000 11395
11397 3 17.800000 -40.480000 12.000000 0.125000 11396
11398 3 18.230000 -40.900000 12.000000 0.125000 11397
11399 3 18.230000 -41.330000 16.000000 0.125000 11398
11400 3 18.230000 -41.760000 16.000000 0.125000 11399
11401 3 18.230000 -42.180000 16.000000 0.125000 11400
11402 3 18.230000 -42.610000 16.000000 0.125000 11401
11403 3 18.230000 -43.020000 16.000000 0.125000 11402
11404 3 18.230000 -43.470000 16.000000 0.125000 11403
11405 3 18.230000 -43.880000 16.000000 0.125000 11404
11406 3 18.230000 -44.320000 16.000000 0.125000 11405
11407 3 18.660000 -44.720000 16.000000 0.125000 11406
11408 3 19.080000 -45.150000 16.000000 0.125000 11407
11409 3 19.510000 -45.580000 16.000000 0.125000 11408
11410 3 19.940000 -45.580000 16.000000 0.125000 11409
11411 3 20.370000 -46.010000 16.000000 0.125000 11410
11412 3 20.780000 -46.010000 16.000000 0.125000 11411
11413 3 20.780000 -46.440000 16.000000 0.125000 11412
11414 3 21.230000 -46.840000 16.000000 0.125000 11413
11415 3 21.640000 -47.270000 16.000000 0.125000 11414
11416 3 22.070000 -47.690000 16.000000 0.125000 11415
11417 3 22.070000 -48.120000 16.000000 0.125000 11416
11418 3 22.070000 -48.550000 16.000000 0.125000 11417
11419 3 22.070000 -48.950000 20.000000 0.125000 11418
11420 3 21.640000 -49.400000 24.000000 0.125000 11419
11421 3 22.070000 -49.380000 24.000000 0.125000 11420
11422 3 22.510000 -49.380000 24.000000 0.125000 11421
11423 3 22.920000 -49.380000 24.000000 0.125000 11422
11424 3 23.350000 -49.380000 24.000000 0.125000 11423
11425 3 23.780000 -49.380000 24.000000 0.125000 11424
11426 3 24.210000 -49.380000 24.000000 0.125000 11425
11427 3 24.640000 -49.380000 24.000000 0.125000 11426
11428 3 25.030000 -48.950000 24.000000 0.125000 11427
11429 3 25.480000 -48.540000 24.000000 0.125000 11428
11430 3 25.890000 -48.540000 24.000000 0.125000 11429
11431 3 26.320000 -48.110000 28.000000 0.125000 11430
11432 3 26.750000 -48.540000 28.000000 0.125000 11431
11433 3 27.170000 -48.940000 32.000000 0.125000 11432
11434 3 27.600000 -48.940000 36.000000 0.125000 11433
11435 3 28.030000 -48.940000 40.000000 0.125000 11434
11436 3 28.440000 -48.940000 40.000000 0.125000 11435
11437 3 28.870000 -48.940000 40.000000 0.125000 11436
11438 3 29.280000 -48.940000 44.000000 0.125000 11437
11439 3 29.280000 -48.520000 44.000000 0.125000 11438
11440 3 29.280000 -48.090000 44.000000 0.125000 11439
11441 3 29.280000 -47.680000 44.000000 0.125000 11440
11442 3 29.280000 -47.250000 44.000000 0.125000 11441
11443 3 29.280000 -46.820000 44.000000 0.125000 11442
11444 3 29.280000 -46.400000 44.000000 0.125000 11443
11445 3 29.280000 -45.980000 44.000000 0.125000 11444
11446 3 29.280000 -45.550000 44.000000 0.125000 11445
11447 3 29.280000 -45.120000 44.000000 0.125000 11446
11448 3 29.710000 -44.690000 44.000000 0.125000 11447
11449 3 29.710000 -44.270000 44.000000 0.125000 11448
11450 3 30.120000 -43.840000 48.000000 0.125000 11449
11451 3 30.120000 -43.430000 48.000000 0.125000 11450
11452 3 30.120000 -42.980000 48.000000 0.125000 11451
11453 3 30.550000 -42.570000 48.000000 0.125000 11452
11454 3 30.550000 -42.130000 48.000000 0.125000 11453
11455 3 30.980000 -41.730000 48.000000 0.125000 11454
11456 3 31.390000 -41.300000 48.000000 0.125000 11455
11457 3 31.390000 -41.730000 48.000000 0.125000 11456
11458 3 31.820000 -42.130000 48.000000 0.125000 11457
11459 3 32.270000 -42.550000 48.000000 0.125000 11458
11460 3 32.270000 -42.980000 48.000000 0.125000 11459
11461 3 32.680000 -43.410000 48.000000 0.125000 11460
11462 3 32.680000 -43.830000 48.000000 0.125000 11461
11463 3 33.110000 -44.260000 48.000000 0.125000 11462
11464 3 33.110000 -44.680000 48.000000 0.125000 11463
11465 3 33.110000 -45.110000 48.000000 0.125000 11464
11466 3 33.110000 -45.540000 48.000000 0.125000 11465
11467 3 33.530000 -45.970000 48.000000 0.125000 11466
11468 3 33.530000 -46.400000 48.000000 0.125000 11467
11469 3 33.530000 -46.800000 48.000000 0.125000 11468
11470 3 33.130000 -47.230000 48.000000 0.125000 11469
11471 3 33.130000 -47.660000 48.000000 0.125000 11470
11472 3 33.130000 -48.080000 48.000000 0.125000 11471
11473 3 33.130000 -48.510000 48.000000 0.125000 11472
11474 3 33.130000 -48.930000 48.000000 0.125000 11473
11475 3 33.540000 -49.360000 48.000000 0.125000 11474
11476 3 33.540000 -49.790000 48.000000 0.125000 11475
11477 3 33.540000 -50.220000 48.000000 0.125000 11476
11478 3 33.540000 -50.650000 48.000000 0.125000 11477
11479 3 33.990000 -51.050000 48.000000 0.125000 11478
11480 3 33.990000 -51.480000 48.000000 0.125000 11479
11481 3 33.990000 -51.910000 48.000000 0.125000 11480
11482 3 33.990000 -52.340000 48.000000 0.125000 11481
11483 3 34.000000 -52.760000 48.000000 0.125000 11482
11484 3 34.000000 -53.190000 48.000000 0.125000 11483
11485 3 34.000000 -53.610000 48.000000 0.125000 11484
11486 3 34.000000 -54.040000 48.000000 0.125000 11485
11487 3 34.000000 -54.470000 48.000000 0.125000 11486
11488 3 34.000000 -54.900000 48.000000 0.125000 11487
11489 3 34.000000 -55.300000 48.000000 0.125000 11488
11490 3 33.560000 -55.730000 48.000000 0.125000 11489
11491 3 33.570000 -56.160000 48.000000 0.125000 11490
11492 3 33.570000 -56.590000 48.000000 0.125000 11491
11493 3 33.570000 -57.010000 48.000000 0.125000 11492
11494 3 33.560000 -57.440000 48.000000 0.125000 11493
11495 3 33.150000 -57.860000 48.000000 0.125000 11494
11496 3 33.150000 -58.290000 48.000000 0.125000 11495
11497 3 33.150000 -58.720000 48.000000 0.125000 11496
11498 3 33.150000 -59.150000 48.000000 0.125000 11497
11499 3 33.170000 -59.550000 48.000000 0.125000 11498
11500 3 33.170000 -59.980000 48.000000 0.125000 11499
11501 3 33.170000 -60.410000 48.000000 0.125000 11500
11502 3 32.720000 -60.840000 48.000000 0.125000 11501
11503 3 32.740000 -61.260000 48.000000 0.125000 11502
11504 3 32.740000 -61.690000 48.000000 0.125000 11503
11505 3 32.740000 -62.110000 48.000000 0.125000 11504
11506 3 32.320000 -62.540000 48.000000 0.125000 11505
11507 3 32.320000 -62.970000 48.000000 0.125000 11506
11508 3 32.320000 -63.400000 48.000000 0.125000 11507
11509 3 32.320000 -63.800000 48.000000 0.125000 11508
11510 3 32.320000 -64.240000 48.000000 0.125000 11509
11511 3 32.320000 -64.660000 48.000000 0.125000 11510
11512 3 31.890000 -65.100000 48.000000 0.125000 11511
11513 3 31.890000 -65.520000 48.000000 0.125000 11512
11514 3 31.890000 -65.940000 48.000000 0.125000 11513
11515 3 31.910000 -66.370000 48.000000 0.125000 11514
11516 3 31.480000 -66.790000 48.000000 0.125000 11515
11517 3 31.480000 -67.230000 48.000000 0.125000 11516
11518 3 31.480000 -67.660000 48.000000 0.125000 11517
11519 3 31.480000 -68.070000 48.000000 0.125000 11518
11520 3 31.050000 -68.490000 48.000000 0.125000 11519
11521 3 31.050000 -68.930000 48.000000 0.125000 11520
11522 3 31.070000 -69.350000 48.000000 0.125000 11521
11523 3 31.070000 -69.790000 48.000000 0.125000 11522
11524 3 31.070000 -70.190000 48.000000 0.125000 11523
11525 3 31.070000 -70.630000 48.000000 0.125000 11524
11526 3 31.070000 -71.040000 48.000000 0.125000 11525
11527 3 31.070000 -71.480000 44.000000 0.125000 11526
11528 3 31.070000 -71.910000 44.000000 0.125000 11527
11529 3 31.070000 -72.320000 44.000000 0.125000 11528
11530 3 30.640000 -72.740000 44.000000 0.125000 11529
11531 3 30.640000 -73.180000 44.000000 0.125000 11530
11532 3 30.640000 -73.600000 44.000000 0.125000 11531
11533 3 30.640000 -74.040000 44.000000 0.125000 11532
11534 3 30.210000 -74.440000 44.000000 0.125000 11533
11535 3 30.210000 -74.880000 44.000000 0.125000 11534
11536 3 30.210000 -75.290000 44.000000 0.125000 11535
11537 3 30.210000 -75.740000 44.000000 0.125000 11536
11538 3 30.230000 -76.160000 40.000000 0.125000 11537
11539 3 30.230000 -76.580000 40.000000 0.125000 11538
11540 3 30.230000 -76.990000 40.000000 0.125000 11539
11541 3 30.230000 -77.430000 40.000000 0.125000 11540
11542 3 30.230000 -77.850000 40.000000 0.125000 11541
11543 3 30.230000 -78.290000 40.000000 0.125000 11542
11544 3 29.820000 -78.690000 40.000000 0.125000 11543
11545 3 29.820000 -79.130000 40.000000 0.125000 11544
11546 3 29.820000 -79.540000 40.000000 0.125000 11545
11547 3 29.820000 -79.990000 40.000000 0.125000 11546
11548 3 29.820000 -80.410000 40.000000 0.125000 11547
11549 3 29.820000 -80.830000 36.000000 0.125000 11548
11550 3 29.390000 -81.240000 36.000000 0.125000 11549
11551 3 29.390000 -81.680000 36.000000 0.125000 11550
11552 3 28.980000 -82.100000 36.000000 0.125000 11551
11553 3 28.550000 -82.540000 36.000000 0.125000 11552
11554 3 28.140000 -82.960000 36.000000 0.125000 11553
11555 3 27.710000 -83.380000 36.000000 0.125000 11554
11556 3 27.280000 -83.800000 36.000000 0.125000 11555
11557 3 27.280000 -84.240000 36.000000 0.125000 11556
11558 3 26.850000 -84.660000 36.000000 0.125000 11557
11559 3 26.850000 -85.100000 36.000000 0.125000 11558
11560 3 26.850000 -85.510000 36.000000 0.125000 11559
11561 3 26.850000 -85.930000 36.000000 0.125000 11560
11562 3 26.870000 -86.370000 36.000000 0.125000 11561
11563 3 26.870000 -86.790000 36.000000 0.125000 11562
11564 3 26.870000 -87.210000 36.000000 0.125000 11563
11565 3 26.870000 -87.630000 36.000000 0.125000 11564
11566 3 26.870000 -88.050000 36.000000 0.125000 11565
11567 3 26.870000 -88.490000 32.000000 0.125000 11566
11568 3 26.870000 -88.910000 32.000000 0.125000 11567
11569 3 26.870000 -89.350000 32.000000 0.125000 11568
11570 3 26.870000 -89.760000 32.000000 0.125000 11569
11571 3 26.870000 -90.180000 32.000000 0.125000 11570
11572 3 26.870000 -90.620000 32.000000 0.125000 11571
11573 3 27.300000 -91.040000 32.000000 0.125000 11572
11574 3 27.300000 -91.460000 32.000000 0.125000 11573
11575 3 27.300000 -91.880000 32.000000 0.125000 11574
11576 3 27.300000 -92.300000 32.000000 0.125000 11575
11577 3 27.730000 -92.740000 32.000000 0.125000 11576
11578 3 27.730000 -93.180000 32.000000 0.125000 11577
11579 3 28.170000 -93.600000 32.000000 0.125000 11578
11580 3 28.170000 -94.010000 32.000000 0.125000 11579
11581 3 28.170000 -94.430000 32.000000 0.125000 11580
11582 3 28.170000 -94.870000 32.000000 0.125000 11581
11583 3 28.580000 -95.290000 32.000000 0.125000 11582
11584 3 29.010000 -95.710000 32.000000 0.125000 11583
11585 3 29.420000 -96.130000 32.000000 0.125000 11584
11586 3 29.870000 -96.550000 32.000000 0.125000 11585
11587 3 30.280000 -96.990000 32.000000 0.125000 11586
11588 3 30.280000 -97.430000 32.000000 0.125000 11587
11589 3 30.280000 -97.850000 32.000000 0.125000 11588
11590 3 30.280000 -98.270000 32.000000 0.125000 11589
11591 3 30.710000 -98.680000 32.000000 0.125000 11590
11592 3 30.710000 -99.120000 32.000000 0.125000 11591
11593 3 30.710000 -99.540000 32.000000 0.125000 11592
11594 3 30.730000 -99.960000 32.000000 0.125000 11593
11595 3 31.160000 -100.380000 32.000000 0.125000 11594
11596 3 31.160000 -100.800000 32.000000 0.125000 11595
11597 3 31.160000 -101.240000 32.000000 0.125000 11596
11598 3 31.160000 -101.660000 32.000000 0.125000 11597
11599 3 30.730000 -102.080000 32.000000 0.125000 11598
11600 3 30.300000 -102.520000 32.000000 0.125000 11599
11601 3 11.850000 -40.080000 0.000000 0.125000 1
11602 3 12.260000 -40.480000 0.000000 0.125000 11601
11603 3 12.690000 -40.910000 0.000000 0.125000 11602
11604 3 13.110000 -41.340000 0.000000 0.125000 11603
11605 3 13.110000 -41.770000 0.000000 0.125000 11604
11606 3 13.110000 -42.190000 0.000000 0.125000 11605
11607 3 13.130000 -42.620000 0.000000 0.125000 11606
11608 3 13.130000 -43.040000 0.000000 0.125000 11607
11609 3 13.130000 -43.480000 0.000000 0.125000 11608
11610 3 13.110000 -43.900000 0.000000 0.125000 11609
11611 3 13.130000 -44.330000 0.000000 0.125000 11610
11612 3 13.130000 -44.730000 0.000000 0.125000 11611
11613 3 13.130000 -45.160000 0.000000 0.125000 11612
11614 3 13.560000 -45.590000 0.000000 0.125000 11613
11615 3 14.000000 -46.020000 0.000000 0.125000 11614
11616 3 14.410000 -46.450000 0.000000 0.125000 11615
11617 3 14.410000 -46.870000 0.000000 0.125000 11616
11618 3 14.410000 -47.300000 0.000000 0.125000 11617
11619 3 14.840000 -47.730000 0.000000 0.125000 11618
11620 3 14.840000 -48.150000 0.000000 0.125000 11619
11621 3 15.270000 -48.570000 0.000000 0.125000 11620
11622 3 15.270000 -48.980000 0.000000 0.125000 11621
11623 3 15.710000 -49.400000 0.000000 0.125000 11622
11624 3 15.710000 -49.830000 0.000000 0.125000 11623
11625 3 16.140000 -50.260000 0.000000 0.125000 11624
11626 3 16.120000 -50.690000 0.000000 0.125000 11625
11627 3 16.550000 -51.110000 0.000000 0.125000 11626
11628 3 16.980000 -51.540000 0.000000 0.125000 11627
11629 3 16.980000 -51.970000 0.000000 0.125000 11628
11630 3 16.980000 -52.400000 0.000000 0.125000 11629
11631 3 17.410000 -52.820000 0.000000 0.125000 11630
11632 3 17.410000 -53.230000 0.000000 0.125000 11631
11633 3 17.410000 -53.650000 0.000000 0.125000 11632
11634 3 17.390000 -54.080000 0.000000 0.125000 11633
11635 3 17.410000 -54.510000 0.000000 0.125000 11634
11636 3 17.410000 -54.940000 0.000000 0.125000 11635
11637 3 17.410000 -55.360000 0.000000 0.125000 11636
11638 3 17.410000 -55.790000 0.000000 0.125000 11637
11639 3 17.850000 -56.220000 0.000000 0.125000 11638
11640 3 17.850000 -56.650000 0.000000 0.125000 11639
11641 3 18.280000 -57.070000 0.000000 0.125000 11640
11642 3 18.260000 -57.480000 0.000000 0.125000 11641
11643 3 18.690000 -57.900000 0.000000 0.125000 11642
11644 3 18.690000 -58.330000 0.000000 0.125000 11643
11645 3 18.690000 -58.760000 0.000000 0.125000 11644
11646 3 18.710000 -59.190000 0.000000 0.125000 11645
11647 3 18.710000 -59.590000 0.000000 0.125000 11646
11648 3 18.710000 -60.020000 0.000000 0.125000 11647
11649 3 18.710000 -60.450000 0.000000 0.125000 11648
11650 3 18.710000 -60.880000 0.000000 0.125000 11649
11651 3 18.710000 -61.300000 0.000000 0.125000 11650
11652 3 18.710000 -61.730000 0.000000 0.125000 11651
11653 3 19.140000 -62.150000 0.000000 0.125000 11652
11654 3 19.140000 -62.580000 0.000000 0.125000 11653
11655 3 19.140000 -63.010000 0.000000 0.125000 11654
11656 3 19.140000 -63.440000 0.000000 0.125000 11655
11657 3 19.140000 -63.840000 0.000000 0.125000 11656
11658 3 19.140000 -64.270000 0.000000 0.125000 11657
11659 3 19.140000 -64.710000 0.000000 0.125000 11658
11660 3 19.140000 -65.130000 0.000000 0.125000 11659
11661 3 19.570000 -65.550000 0.000000 0.125000 11660
11662 3 19.580000 -65.980000 0.000000 0.125000 11661
11663 3 20.010000 -66.400000 0.000000 0.125000 11662
11664 3 20.010000 -66.820000 0.000000 0.125000 11663
11665 3 20.440000 -67.260000 0.000000 0.125000 11664
11666 3 20.440000 -67.680000 0.000000 0.125000 11665
11667 3 20.440000 -68.100000 0.000000 0.125000 11666
11668 3 20.440000 -68.520000 0.000000 0.125000 11667
11669 3 20.850000 -68.960000 0.000000 0.125000 11668
11670 3 20.850000 -69.380000 0.000000 0.125000 11669
11671 3 20.850000 -69.820000 0.000000 0.125000 11670
11672 3 21.300000 -70.230000 -4.000000 0.125000 11671
11673 3 21.300000 -70.660000 -4.000000 0.125000 11672
11674 3 21.300000 -71.070000 -4.000000 0.125000 11673
11675 3 21.710000 -71.510000 -4.000000 0.125000 11674
11676 3 21.710000 -71.930000 -4.000000 0.125000 11675
11677 3 22.140000 -72.330000 -4.000000 0.125000 11676
11678 3 22.140000 -72.770000 -4.000000 0.125000 11677
11679 3 22.570000 -73.190000 -4.000000 0.125000 11678
11680 3 23.000000 -73.630000 -4.000000 0.125000 11679
11681 3 23.420000 -74.050000 -4.000000 0.125000 11680
11682 3 23.000000 -74.460000 -8.000000 0.125000 11681
11683 3 23.000000 -74.900000 -8.000000 0.125000 11682
11684 3 23.000000 -75.320000 -8.000000 0.125000 11683
11685 3 23.420000 -75.760000 -8.000000 0.125000 11684
11686 3 23.440000 -76.180000 -8.000000 0.125000 11685
11687 3 23.440000 -76.600000 -8.000000 0.125000 11686
11688 3 23.440000 -77.020000 -8.000000 0.125000 11687
11689 3 23.870000 -77.440000 -8.000000 0.125000 11688
11690 3 23.870000 -77.880000 -8.000000 0.125000 11689
11691 3 24.280000 -78.300000 -8.000000 0.125000 11690
11692 3 24.710000 -78.710000 -8.000000 0.125000 11691
11693 3 25.120000 -79.150000 -8.000000 0.125000 11692
11694 3 25.140000 -79.570000 -8.000000 0.125000 11693
11695 3 25.570000 -79.990000 -8.000000 0.125000 11694
11696 3 25.980000 -80.410000 -12.000000 0.125000 11695
11697 3 26.420000 -80.850000 -12.000000 0.125000 11696
11698 3 26.850000 -81.260000 -12.000000 0.125000 11697
11699 3 27.260000 -81.680000 -12.000000 0.125000 11698
11700 3 27.260000 -82.120000 -12.000000 0.125000 11699
11701 3 27.690000 -82.540000 -12.000000 0.125000 11700
11702 3 28.140000 -82.960000 -12.000000 0.125000 11701
11703 3 28.550000 -83.380000 -12.000000 0.125000 11702
11704 3 28.550000 -83.800000 -12.000000 0.125000 11703
11705 3 28.980000 -84.240000 -12.000000 0.125000 11704
11706 3 28.980000 -84.660000 -12.000000 0.125000 11705
11707 3 29.390000 -85.080000 -12.000000 0.125000 11706
11708 3 29.390000 -85.490000 -12.000000 0.125000 11707
11709 3 29.830000 -85.930000 -12.000000 0.125000 11708
11710 3 29.850000 -86.350000 -12.000000 0.125000 11709
11711 3 30.260000 -86.790000 -12.000000 0.125000 11710
11712 3 30.260000 -87.190000 -12.000000 0.125000 11711
11713 3 30.690000 -87.630000 -12.000000 0.125000 11712
11714 3 30.690000 -88.040000 -12.000000 0.125000 11713
11715 3 30.690000 -88.490000 -16.000000 0.125000 11714
11716 3 31.120000 -88.490000 -16.000000 0.125000 11715
11717 3 31.530000 -88.910000 -16.000000 0.125000 11716
11718 3 31.960000 -88.910000 -16.000000 0.125000 11717
11719 3 32.390000 -89.320000 -16.000000 0.125000 11718
11720 3 32.820000 -89.740000 -16.000000 0.125000 11719
11721 3 33.250000 -90.160000 -16.000000 0.125000 11720
11722 3 33.250000 -90.600000 -16.000000 0.125000 11721
11723 3 33.670000 -91.040000 -16.000000 0.125000 11722
11724 3 34.100000 -91.020000 -16.000000 0.125000 11723
11725 3 34.530000 -91.430000 -16.000000 0.125000 11724
11726 3 34.950000 -91.430000 -16.000000 0.125000 11725
11727 3 35.390000 -91.870000 -16.000000 0.125000 11726
11728 3 35.790000 -91.850000 -16.000000 0.125000 11727
11729 3 36.220000 -91.850000 -16.000000 0.125000 11728
11730 3 36.650000 -91.430000 -16.000000 0.125000 11729
11731 3 37.070000 -91.430000 -16.000000 0.125000 11730
11732 3 37.500000 -91.020000 -16.000000 0.125000 11731
11733 3 10.580000 -39.230000 4.000000 0.125000 1
11734 3 10.580000 -39.650000 4.000000 0.125000 11733
11735 3 10.580000 -40.080000 4.000000 0.125000 11734
11736 3 10.580000 -40.500000 4.000000 0.125000 11735
11737 3 10.580000 -40.930000 4.000000 0.125000 11736
11738 3 10.580000 -41.360000 4.000000 0.125000 11737
11739 3 10.580000 -41.790000 4.000000 0.125000 11738
11740 3 10.580000 -42.190000 4.000000 0.125000 11739
11741 3 10.580000 -42.620000 4.000000 0.125000 11740
11742 3 10.580000 -43.050000 4.000000 0.125000 11741
11743 3 10.580000 -43.480000 4.000000 0.125000 11742
11744 3 10.580000 -43.900000 4.000000 0.125000 11743
11745 3 10.580000 -44.330000 4.000000 0.125000 11744
11746 3 10.160000 -44.750000 4.000000 0.125000 11745
11747 3 10.160000 -45.180000 4.000000 0.125000 11746
11748 3 10.160000 -45.610000 4.000000 0.125000 11747
11749 3 9.750000 -46.040000 4.000000 0.125000 11748
11750 3 9.750000 -46.470000 4.000000 0.125000 11749
11751 3 9.750000 -46.870000 4.000000 0.125000 11750
11752 3 9.740000 -47.300000 4.000000 0.125000 11751
11753 3 9.750000 -47.730000 4.000000 0.125000 11752
11754 3 9.750000 -48.150000 4.000000 0.125000 11753
11755 3 9.750000 -48.580000 4.000000 0.125000 11754
11756 3 9.750000 -49.000000 4.000000 0.125000 11755
11757 3 9.750000 -49.430000 4.000000 0.125000 11756
11758 3 9.750000 -49.860000 4.000000 0.125000 11757
11759 3 9.750000 -50.290000 4.000000 0.125000 11758
11760 3 9.320000 -50.720000 4.000000 0.125000 11759
11761 3 9.330000 -51.120000 4.000000 0.125000 11760
11762 3 9.330000 -51.550000 4.000000 0.125000 11761
11763 3 8.900000 -51.980000 4.000000 0.125000 11762
11764 3 8.480000 -52.410000 4.000000 0.125000 11763
11765 3 8.490000 -52.830000 4.000000 0.125000 11764
11766 3 8.060000 -53.260000 4.000000 0.125000 11765
11767 3 8.060000 -53.690000 4.000000 0.125000 11766
11768 3 7.620000 -54.120000 4.000000 0.125000 11767
11769 3 7.210000 -54.550000 4.000000 0.125000 11768
11770 3 7.210000 -54.980000 4.000000 0.125000 11769
11771 3 7.210000 -55.380000 4.000000 0.125000 11770
11772 3 6.790000 -55.820000 4.000000 0.125000 11771
11773 3 6.370000 -56.250000 4.000000 0.125000 11772
11774 3 5.940000 -56.680000 4.000000 0.125000 11773
11775 3 5.940000 -57.090000 4.000000 0.125000 11774
11776 3 5.940000 -57.510000 4.000000 0.125000 11775
11777 3 5.940000 -57.940000 4.000000 0.125000 11776
11778 3 5.940000 -58.370000 4.000000 0.125000 11777
11779 3 5.940000 -58.800000 4.000000 0.125000 11778
11780 3 5.540000 -59.230000 4.000000 0.125000 11779
11781 3 5.540000 -59.630000 4.000000 0.125000 11780
11782 3 5.540000 -60.070000 4.000000 0.125000 11781
11783 3 5.540000 -60.500000 4.000000 0.125000 11782
11784 3 5.540000 -60.930000 4.000000 0.125000 11783
11785 3 5.540000 -61.340000 4.000000 0.125000 11784
11786 3 5.540000 -61.760000 4.000000 0.125000 11785
11787 3 5.540000 -62.190000 4.000000 0.125000 11786
11788 3 5.540000 -62.620000 4.000000 0.125000 11787
11789 3 5.540000 -63.050000 4.000000 0.125000 11788
11790 3 5.540000 -63.480000 4.000000 0.125000 11789
11791 3 5.540000 -63.880000 4.000000 0.125000 11790
11792 3 5.540000 -64.320000 4.000000 0.125000 11791
11793 3 5.540000 -64.740000 4.000000 0.125000 11792
11794 3 5.540000 -65.180000 4.000000 0.125000 11793
11795 3 5.540000 -65.600000 4.000000 0.125000 11794
11796 3 5.550000 -66.020000 4.000000 0.125000 11795
11797 3 5.960000 -66.430000 4.000000 0.125000 11796
11798 3 5.960000 -66.870000 4.000000 0.125000 11797
11799 3 5.960000 -67.290000 4.000000 0.125000 11798
11800 3 6.410000 -67.730000 4.000000 0.125000 11799
11801 3 6.410000 -68.130000 4.000000 0.125000 11800
11802 3 6.410000 -68.570000 4.000000 0.125000 11801
11803 3 6.410000 -68.990000 4.000000 0.125000 11802
11804 3 6.410000 -69.430000 4.000000 0.125000 11803
11805 3 6.410000 -69.850000 4.000000 0.125000 11804
11806 3 6.410000 -70.270000 4.000000 0.125000 11805
11807 3 6.410000 -70.690000 4.000000 0.125000 11806
11808 3 6.410000 -71.120000 4.000000 0.125000 11807
11809 3 6.410000 -71.540000 4.000000 0.125000 11808
11810 3 6.410000 -71.980000 4.000000 0.125000 11809
11811 3 6.410000 -72.380000 4.000000 0.125000 11810
11812 3 6.420000 -72.820000 4.000000 0.125000 11811
11813 3 6.420000 -73.240000 4.000000 0.125000 11812
11814 3 5.990000 -73.680000 4.000000 0.125000 11813
11815 3 5.990000 -74.100000 4.000000 0.125000 11814
11816 3 5.990000 -74.520000 4.000000 0.125000 11815
11817 3 5.990000 -74.940000 4.000000 0.125000 11816
11818 3 5.580000 -75.370000 4.000000 0.125000 11817
11819 3 5.580000 -75.800000 4.000000 0.125000 11818
11820 3 5.580000 -76.230000 4.000000 0.125000 11819
11821 3 5.160000 -76.660000 4.000000 0.125000 11820
11822 3 4.730000 -77.070000 4.000000 0.125000 11821
11823 3 4.300000 -77.510000 4.000000 0.125000 11822
11824 3 4.730000 -77.930000 4.000000 0.125000 11823
11825 3 4.730000 -78.370000 4.000000 0.125000 11824
11826 3 4.300000 -78.770000 4.000000 0.125000 11825
11827 3 4.300000 -79.210000 4.000000 0.125000 11826
11828 3 4.320000 -79.630000 4.000000 0.125000 11827
11829 3 4.320000 -80.070000 4.000000 0.125000 11828
11830 3 3.890000 -80.490000 4.000000 0.125000 11829
11831 3 3.890000 -80.910000 4.000000 0.125000 11830
11832 3 3.890000 -81.320000 4.000000 0.125000 11831
11833 3 3.890000 -81.760000 4.000000 0.125000 11832
11834 3 3.450000 -82.180000 4.000000 0.125000 11833
11835 3 3.450000 -82.620000 4.000000 0.125000 11834
11836 3 3.470000 -83.020000 4.000000 0.125000 11835
11837 3 3.470000 -83.460000 4.000000 0.125000 11836
11838 3 3.470000 -83.880000 4.000000 0.125000 11837
11839 3 3.060000 -84.320000 4.000000 0.125000 11838
11840 3 3.060000 -84.740000 4.000000 0.125000 11839
11841 3 2.620000 -85.160000 4.000000 0.125000 11840
11842 3 2.620000 -85.570000 4.000000 0.125000 11841
11843 3 2.620000 -86.010000 4.000000 0.125000 11842
11844 3 2.620000 -86.430000 4.000000 0.125000 11843
11845 3 2.620000 -86.870000 4.000000 0.125000 11844
11846 3 2.620000 -87.270000 4.000000 0.125000 11845
11847 3 2.620000 -87.710000 4.000000 0.125000 11846
11848 3 2.620000 -88.130000 4.000000 0.125000 11847
11849 3 2.620000 -88.570000 4.000000 0.125000 11848
11850 3 2.620000 -88.990000 4.000000 0.125000 11849
11851 3 3.060000 -89.410000 4.000000 0.125000 11850
11852 3 3.080000 -89.820000 4.000000 0.125000 11851
11853 3 3.490000 -90.260000 4.000000 0.125000 11852
11854 3 3.490000 -90.680000 4.000000 0.125000 11853
11855 3 3.490000 -91.120000 4.000000 0.125000 11854
11856 3 3.910000 -91.520000 4.000000 0.125000 11855
11857 3 3.910000 -91.960000 4.000000 0.125000 11856
11858 3 3.910000 -92.380000 4.000000 0.125000 11857
11859 3 4.340000 -92.820000 4.000000 0.125000 11858
11860 3 4.780000 -93.240000 4.000000 0.125000 11859
11861 3 4.780000 -93.660000 4.000000 0.125000 11860
11862 3 4.780000 -94.070000 4.000000 0.125000 11861
11863 3 5.200000 -94.490000 4.000000 0.125000 11862
11864 3 5.200000 -94.930000 4.000000 0.125000 11863
11865 3 5.630000 -95.350000 4.000000 0.125000 11864
11866 3 5.630000 -95.790000 4.000000 0.125000 11865
11867 3 6.040000 -96.190000 4.000000 0.125000 11866
11868 3 6.050000 -96.630000 4.000000 0.125000 11867
11869 3 6.050000 -97.050000 4.000000 0.125000 11868
11870 3 6.050000 -97.490000 4.000000 0.125000 11869
11871 3 6.050000 -97.910000 4.000000 0.125000 11870
11872 3 6.050000 -98.320000 4.000000 0.125000 11871
11873 3 6.050000 -98.740000 4.000000 0.125000 11872
11874 3 6.050000 -99.180000 4.000000 0.125000 11873
11875 3 6.050000 -99.600000 4.000000 0.125000 11874
11876 3 6.070000 -100.040000 4.000000 0.125000 11875
11877 3 6.070000 -100.440000 4.000000 0.125000 11876
11878 3 6.070000 -100.880000 4.000000 0.125000 11877
11879 3 6.050000 -101.300000 4.000000 0.125000 11878
11880 3 6.070000 -101.740000 4.000000 0.125000 11879
11881 3 6.070000 -102.160000 4.000000 0.125000 11880
11882 3 6.070000 -102.570000 4.000000 0.125000 11881
11883 3 6.500000 -102.990000 4.000000 0.125000 11882
11884 3 6.080000 -103.430000 0.000000 0.125000 11883
11885 3 6.080000 -103.850000 0.000000 0.125000 11884
11886 3 6.080000 -104.290000 0.000000 0.125000 11885
11887 3 6.500000 -104.690000 0.000000 0.125000 11886
11888 3 6.510000 -105.130000 0.000000 0.125000 11887
11889 3 6.510000 -105.550000 0.000000 0.125000 11888
11890 3 6.510000 -105.990000 0.000000 0.125000 11889
11891 3 6.920000 -106.410000 0.000000 0.125000 11890
11892 3 6.940000 -106.820000 0.000000 0.125000 11891
11893 3 6.940000 -107.240000 0.000000 0.125000 11892
11894 3 6.940000 -107.680000 0.000000 0.125000 11893
11895 3 6.920000 -108.100000 0.000000 0.125000 11894
11896 3 6.940000 -108.540000 0.000000 0.125000 11895
11897 3 7.370000 -108.940000 0.000000 0.125000 11896
11898 3 7.370000 -109.380000 0.000000 0.125000 11897
11899 3 7.790000 -109.800000 0.000000 0.125000 11898
11900 3 7.790000 -110.240000 0.000000 0.125000 11899
11901 3 7.790000 -110.660000 0.000000 0.125000 11900
11902 3 7.790000 -111.070000 0.000000 0.125000 11901
11903 3 8.220000 -111.490000 0.000000 0.125000 11902
11904 3 8.230000 -111.930000 0.000000 0.125000 11903
11905 3 8.660000 -112.350000 -4.000000 0.125000 11904
11906 3 9.080000 -112.770000 -4.000000 0.125000 11905
11907 3 9.080000 -113.180000 -4.000000 0.125000 11906
11908 3 8.660000 -113.620000 -8.000000 0.125000 11907
11909 3 8.660000 -114.040000 -8.000000 0.125000 11908
11910 3 8.660000 -114.480000 -8.000000 0.125000 11909
11911 3 8.660000 -114.900000 -8.000000 0.125000 11910
11912 3 8.660000 -115.320000 -8.000000 0.125000 11911
11913 3 9.080000 -115.740000 -8.000000 0.125000 11912
11914 3 9.510000 -116.180000 -8.000000 0.125000 11913
11915 3 9.940000 -116.600000 -8.000000 0.125000 11914
11916 3 9.960000 -117.040000 -8.000000 0.125000 11915
11917 3 10.380000 -117.430000 -8.000000 0.125000 11916
11918 3 10.380000 -117.870000 -8.000000 0.125000 11917
11919 3 10.360000 -118.290000 -8.000000 0.125000 11918
11920 3 10.380000 -118.730000 -8.000000 0.125000 11919
11921 3 10.810000 -119.160000 -8.000000 0.125000 11920
11922 3 10.810000 -119.570000 -8.000000 0.125000 11921
11923 3 11.220000 -119.990000 -8.000000 0.125000 11922
11924 3 11.230000 -120.430000 -8.000000 0.125000 11923
11925 3 11.230000 -120.850000 -8.000000 0.125000 11924
11926 3 11.230000 -121.270000 -8.000000 0.125000 11925
11927 3 11.660000 -121.690000 -8.000000 0.125000 11926
11928 3 11.660000 -122.120000 -8.000000 0.125000 11927
11929 3 12.090000 -122.540000 -8.000000 0.125000 11928
11930 3 12.090000 -122.960000 -8.000000 0.125000 11929
11931 3 12.500000 -123.400000 -8.000000 0.125000 11930
11932 3 12.510000 -123.800000 -8.000000 0.125000 11931
11933 3 12.940000 -124.240000 -8.000000 0.125000 11932
11934 3 12.940000 -124.660000 -8.000000 0.125000 11933
11935 3 12.930000 -125.100000 -8.000000 0.125000 11934
11936 3 13.360000 -125.520000 -12.000000 0.125000 11935
11937 3 13.360000 -125.940000 -12.000000 0.125000 11936
11938 3 13.360000 -126.370000 -12.000000 0.125000 11937
11939 3 13.360000 -126.790000 -12.000000 0.125000 11938
11940 3 13.380000 -127.230000 -12.000000 0.125000 11939
11941 3 13.380000 -127.660000 -12.000000 0.125000 11940
11942 3 13.380000 -128.070000 -12.000000 0.125000 11941
11943 3 13.360000 -128.500000 -12.000000 0.125000 11942
11944 3 13.380000 -128.920000 -12.000000 0.125000 11943
11945 3 13.810000 -129.350000 -12.000000 0.125000 11944
11946 3 13.810000 -129.760000 -12.000000 0.125000 11945
11947 3 13.810000 -130.190000 -12.000000 0.125000 11946
11948 3 13.820000 -130.600000 -12.000000 0.125000 11947
11949 3 13.820000 -131.040000 -12.000000 0.125000 11948
11950 3 13.820000 -131.470000 -12.000000 0.125000 11949
11951 3 13.810000 -131.890000 -12.000000 0.125000 11950
11952 3 13.820000 -132.310000 -12.000000 0.125000 11951
11953 3 13.820000 -132.730000 -12.000000 0.125000 11952
11954 3 13.820000 -133.160000 -12.000000 0.125000 11953
11955 3 13.820000 -133.600000 -12.000000 0.125000 11954
11956 3 13.830000 -134.010000 -12.000000 0.125000 11955
11957 3 13.830000 -134.440000 -12.000000 0.125000 11956
11958 3 13.830000 -134.850000 -12.000000 0.125000 11957
11959 3 13.820000 -135.290000 -12.000000 0.125000 11958
11960 3 13.830000 -135.720000 -12.000000 0.125000 11959
11961 3 13.830000 -136.140000 -12.000000 0.125000 11960
11962 3 13.830000 -136.560000 -12.000000 0.125000 11961
11963 3 13.830000 -136.980000 -12.000000 0.125000 11962
11964 3 13.830000 -137.410000 -12.000000 0.125000 11963
11965 3 14.260000 -137.850000 -12.000000 0.125000 11964
11966 3 14.260000 -138.260000 -12.000000 0.125000 11965
11967 3 14.250000 -138.690000 -12.000000 0.125000 11966
11968 3 14.260000 -139.100000 -12.000000 0.125000 11967
11969 3 14.680000 -139.540000 -12.000000 0.125000 11968
11970 3 14.680000 -139.970000 -12.000000 0.125000 11969
11971 3 14.680000 -140.390000 -12.000000 0.125000 11970
11972 3 14.690000 -140.810000 -12.000000 0.125000 11971
11973 3 14.690000 -141.230000 -12.000000 0.125000 11972
11974 3 14.690000 -141.660000 -12.000000 0.125000 11973
11975 3 14.680000 -142.100000 -12.000000 0.125000 11974
11976 3 15.130000 -142.530000 -16.000000 0.125000 11975
11977 3 15.560000 -142.510000 -16.000000 0.125000 11976
11978 3 15.130000 -142.940000 -12.000000 0.125000 11977
11979 3 14.690000 -143.350000 -8.000000 0.125000 11978
11980 3 14.690000 -143.790000 -8.000000 0.125000 11979
11981 3 14.280000 -144.230000 -8.000000 0.125000 11980
11982 3 14.280000 -144.640000 -8.000000 0.125000 11981
11983 3 13.850000 -145.070000 -8.000000 0.125000 11982
11984 3 13.840000 -145.480000 -8.000000 0.125000 11983
11985 3 13.850000 -145.910000 -8.000000 0.125000 11984
11986 3 13.850000 -146.350000 -8.000000 0.125000 11985
11987 3 13.420000 -146.790000 -8.000000 0.125000 11986
11988 3 13.430000 -147.190000 -8.000000 0.125000 11987
11989 3 13.010000 -147.610000 -8.000000 0.125000 11988
11990 3 13.010000 -148.040000 -8.000000 0.125000 11989
11991 3 12.580000 -148.480000 -8.000000 0.125000 11990
11992 3 12.580000 -148.890000 -8.000000 0.125000 11991
11993 3 12.580000 -149.320000 -8.000000 0.125000 11992
11994 3 12.580000 -149.730000 -8.000000 0.125000 11993
11995 3 12.170000 -150.160000 -8.000000 0.125000 11994
11996 3 12.180000 -150.600000 -8.000000 0.125000 11995
11997 3 11.750000 -151.040000 -8.000000 0.125000 11996
11998 3 11.320000 -151.440000 -12.000000 0.125000 11997
11999 3 11.320000 -151.880000 -12.000000 0.125000 11998
12000 3 10.910000 -152.290000 -12.000000 0.125000 11999
12001 3 10.480000 -152.290000 -12.000000 0.125000 12000
12002 3 10.060000 -152.310000 -12.000000 0.125000 12001
12003 3 9.630000 -152.290000 -12.000000 0.125000 12002
12004 3 9.190000 -152.730000 -12.000000 0.125000 12003
12005 3 8.770000 -153.160000 -12.000000 0.125000 12004
12006 3 8.340000 -153.160000 -12.000000 0.125000 12005
12007 3 7.910000 -153.160000 -12.000000 0.125000 12006
12008 3 7.500000 -153.600000 -12.000000 0.125000 12007
12009 3 7.070000 -153.600000 -12.000000 0.125000 12008
12010 3 6.660000 -153.600000 -12.000000 0.125000 12009
12011 3 6.230000 -154.010000 -12.000000 0.125000 12010
12012 3 5.820000 -154.010000 -12.000000 0.125000 12011
12013 3 5.380000 -154.010000 -12.000000 0.125000 12012
12014 3 4.950000 -154.010000 -12.000000 0.125000 12013
12015 3 4.540000 -154.440000 -12.000000 0.125000 12014
12016 3 4.110000 -154.880000 -12.000000 0.125000 12015
12017 3 3.680000 -155.310000 -12.000000 0.125000 12016
12018 3 3.680000 -155.720000 -12.000000 0.125000 12017
12019 3 3.270000 -156.160000 -12.000000 0.125000 12018
12020 3 2.830000 -156.570000 -12.000000 0.125000 12019
12021 3 2.410000 -157.010000 -12.000000 0.125000 12020
12022 3 1.980000 -157.420000 -16.000000 0.125000 12021
12023 3 1.980000 -157.850000 -16.000000 0.125000 12022
12024 3 -0.930000 -18.440000 8.000000 0.125000 1
12025 3 -0.920000 -18.870000 8.000000 0.125000 12024
12026 3 -0.920000 -19.300000 8.000000 0.125000 12025
12027 3 -0.920000 -19.730000 8.000000 0.125000 12026
12028 3 -0.500000 -20.160000 8.000000 0.125000 12027
12029 3 -0.060000 -20.570000 8.000000 0.125000 12028
12030 3 0.300000 -20.990000 8.000000 0.125000 12029
12031 3 0.730000 -21.400000 8.000000 0.125000 12030
12032 3 1.160000 -21.830000 8.000000 0.125000 12031
12033 3 1.590000 -22.260000 8.000000 0.125000 12032
12034 3 2.020000 -22.670000 8.000000 0.125000 12033
12035 3 2.430000 -23.100000 8.000000 0.125000 12034
12036 3 2.430000 -23.530000 8.000000 0.125000 12035
12037 3 2.870000 -23.940000 8.000000 0.125000 12036
12038 3 2.870000 -24.370000 8.000000 0.125000 12037
12039 3 2.870000 -24.780000 8.000000 0.125000 12038
12040 3 2.870000 -25.230000 8.000000 0.125000 12039
12041 3 3.290000 -25.650000 8.000000 0.125000 12040
12042 3 3.720000 -26.060000 8.000000 0.125000 12041
12043 3 4.160000 -26.490000 8.000000 0.125000 12042
12044 3 4.580000 -26.920000 8.000000 0.125000 12043
12045 3 5.000000 -27.350000 8.000000 0.125000 12044
12046 3 5.440000 -27.760000 8.000000 0.125000 12045
12047 3 5.840000 -28.190000 8.000000 0.125000 12046
12048 3 6.290000 -28.620000 8.000000 0.125000 12047
12049 3 6.700000 -29.050000 8.000000 0.125000 12048
12050 3 7.150000 -29.460000 8.000000 0.125000 12049
12051 3 7.550000 -29.890000 8.000000 0.125000 12050
12052 3 7.550000 -30.300000 8.000000 0.125000 12051
12053 3 7.990000 -30.740000 8.000000 0.125000 12052
12054 3 8.410000 -31.170000 8.000000 0.125000 12053
12055 3 8.830000 -31.580000 8.000000 0.125000 12054
12056 3 8.830000 -32.000000 8.000000 0.125000 12055
12057 3 8.840000 -32.430000 8.000000 0.125000 12056
12058 3 8.840000 -32.860000 8.000000 0.125000 12057
12059 3 8.840000 -33.290000 8.000000 0.125000 12058
12060 3 8.840000 -33.690000 8.000000 0.125000 12059
12061 3 8.840000 -34.120000 8.000000 0.125000 12060
12062 3 8.840000 -34.550000 8.000000 0.125000 12061
12063 3 8.840000 -34.980000 8.000000 0.125000 12062
12064 3 9.270000 -35.400000 8.000000 0.125000 12063
12065 3 9.720000 -35.830000 8.000000 0.125000 12064
12066 3 10.140000 -36.260000 8.000000 0.125000 12065
12067 3 10.570000 -36.680000 8.000000 0.125000 12066
12068 3 10.570000 -37.110000 8.000000 0.125000 12067
12069 3 10.980000 -37.540000 8.000000 0.125000 12068
12070 3 10.980000 -37.940000 8.000000 0.125000 12069
12071 3 -3.430000 -32.060000 4.000000 0.125000 1
12072 3 -3.430000 -32.490000 4.000000 0.125000 12071
12073 3 -3.430000 -32.920000 4.000000 0.125000 12072
12074 3 -3.430000 -33.350000 4.000000 0.125000 12073
12075 3 -3.000000 -33.750000 0.000000 0.125000 12074
12076 3 -2.580000 -34.180000 0.000000 0.125000 12075
12077 3 -2.580000 -34.600000 0.000000 0.125000 12076
12078 3 -2.140000 -35.040000 0.000000 0.125000 12077
12079 3 -2.140000 -35.460000 0.000000 0.125000 12078
12080 3 -1.730000 -35.890000 0.000000 0.125000 12079
12081 3 -1.730000 -35.890000 -4.000000 0.125000 12080
12082 3 -1.730000 -36.310000 -4.000000 0.125000 12081
12083 3 -1.730000 -36.740000 -4.000000 0.125000 12082
12084 3 -1.740000 -37.170000 -4.000000 0.125000 12083
12085 3 -1.730000 -37.600000 -4.000000 0.125000 12084
12086 3 -1.730000 -38.000000 -4.000000 0.125000 12085
12087 3 -1.290000 -38.420000 -4.000000 0.125000 12086
12088 3 -1.290000 -38.850000 -4.000000 0.125000 12087
12089 3 -0.870000 -39.280000 -4.000000 0.125000 12088
12090 3 -0.870000 -39.710000 -4.000000 0.125000 12089
12091 3 -0.440000 -40.140000 -4.000000 0.125000 12090
12092 3 -0.440000 -40.540000 -4.000000 0.125000 12091
12093 3 -0.020000 -40.980000 -4.000000 0.125000 12092
12094 3 0.360000 -41.380000 -4.000000 0.125000 12093
12095 3 0.360000 -41.820000 -4.000000 0.125000 12094
12096 3 0.360000 -42.230000 -4.000000 0.125000 12095
12097 3 0.380000 -42.650000 -4.000000 0.125000 12096
12098 3 0.380000 -43.080000 -4.000000 0.125000 12097
12099 3 0.380000 -43.510000 -4.000000 0.125000 12098
12100 3 0.360000 -43.940000 -4.000000 0.125000 12099
12101 3 0.380000 -44.370000 -4.000000 0.125000 12100
12102 3 0.380000 -44.770000 -4.000000 0.125000 12101
12103 3 0.380000 -45.200000 -4.000000 0.125000 12102
12104 3 0.380000 -45.630000 -4.000000 0.125000 12103
12105 3 0.390000 -46.070000 -4.000000 0.125000 12104
12106 3 0.390000 -46.500000 -4.000000 0.125000 12105
12107 3 0.810000 -46.900000 -4.000000 0.125000 12106
12108 3 0.810000 -47.330000 -4.000000 0.125000 12107
12109 3 1.250000 -47.760000 -4.000000 0.125000 12108
12110 3 1.250000 -48.190000 -4.000000 0.125000 12109
12111 3 1.650000 -48.620000 -4.000000 0.125000 12110
12112 3 2.100000 -49.010000 -4.000000 0.125000 12111
12113 3 2.520000 -49.440000 -4.000000 0.125000 12112
12114 3 2.520000 -49.870000 -4.000000 0.125000 12113
12115 3 2.950000 -50.300000 -4.000000 0.125000 12114
12116 3 2.950000 -50.730000 -4.000000 0.125000 12115
12117 3 3.370000 -51.150000 -4.000000 0.125000 12116
12118 3 3.790000 -51.580000 -4.000000 0.125000 12117
12119 3 4.230000 -52.010000 -4.000000 0.125000 12118
12120 3 4.240000 -52.440000 -4.000000 0.125000 12119
12121 3 4.660000 -52.860000 -4.000000 0.125000 12120
12122 3 4.660000 -53.270000 -4.000000 0.125000 12121
12123 3 4.660000 -53.690000 -4.000000 0.125000 12122
12124 3 4.660000 -54.120000 -4.000000 0.125000 12123
12125 3 4.660000 -54.550000 -4.000000 0.125000 12124
12126 3 4.660000 -54.980000 -4.000000 0.125000 12125
12127 3 5.080000 -55.380000 -4.000000 0.125000 12126
12128 3 5.530000 -55.820000 -8.000000 0.125000 12127
12129 3 5.940000 -56.250000 -8.000000 0.125000 12128
12130 3 6.370000 -56.680000 -8.000000 0.125000 12129
12131 3 6.790000 -57.090000 -12.000000 0.125000 12130
12132 3 7.230000 -57.090000 -12.000000 0.125000 12131
12133 3 7.630000 -57.510000 -12.000000 0.125000 12132
12134 3 8.070000 -57.510000 -12.000000 0.125000 12133
12135 3 8.500000 -57.930000 -12.000000 0.125000 12134
12136 3 8.910000 -58.360000 -12.000000 0.125000 12135
12137 3 9.340000 -58.790000 -12.000000 0.125000 12136
12138 3 9.770000 -58.790000 -12.000000 0.125000 12137
12139 3 10.210000 -59.220000 -12.000000 0.125000 12138
12140 3 10.640000 -59.620000 -12.000000 0.125000 12139
12141 3 11.050000 -60.050000 -12.000000 0.125000 12140
12142 3 11.490000 -60.050000 -12.000000 0.125000 12141
12143 3 11.910000 -60.050000 -12.000000 0.125000 12142
12144 3 12.330000 -60.050000 -12.000000 0.125000 12143
12145 3 12.750000 -60.050000 -12.000000 0.125000 12144
12146 3 13.170000 -60.480000 -12.000000 0.125000 12145
12147 3 13.600000 -60.480000 -12.000000 0.125000 12146
12148 3 14.030000 -60.900000 -12.000000 0.125000 12147
12149 3 14.460000 -61.330000 -12.000000 0.125000 12148
12150 3 14.890000 -61.750000 -12.000000 0.125000 12149
12151 3 15.320000 -61.730000 -12.000000 0.125000 12150
12152 3 15.740000 -62.150000 -12.000000 0.125000 12151
12153 3 16.170000 -62.580000 -12.000000 0.125000 12152
12154 3 16.580000 -63.010000 -12.000000 0.125000 12153
12155 3 17.030000 -63.010000 -12.000000 0.125000 12154
12156 3 17.440000 -63.440000 -12.000000 0.125000 12155
12157 3 17.870000 -63.860000 -12.000000 0.125000 12156
12158 3 18.300000 -64.290000 -12.000000 0.125000 12157
12159 3 18.710000 -64.710000 -12.000000 0.125000 12158
12160 3 19.140000 -65.130000 -12.000000 0.125000 12159
12161 3 19.570000 -65.550000 -12.000000 0.125000 12160
12162 3 19.580000 -65.980000 -12.000000 0.125000 12161
12163 3 19.580000 -66.400000 -12.000000 0.125000 12162
12164 3 19.580000 -66.820000 -12.000000 0.125000 12163
12165 3 20.010000 -67.260000 -12.000000 0.125000 12164
12166 3 20.440000 -67.680000 -12.000000 0.125000 12165
12167 3 20.440000 -68.100000 -12.000000 0.125000 12166
12168 3 20.850000 -68.520000 -12.000000 0.125000 12167
12169 3 21.280000 -68.960000 -12.000000 0.125000 12168
12170 3 21.690000 -68.960000 -12.000000 0.125000 12169
12171 3 22.140000 -69.380000 -12.000000 0.125000 12170
12172 3 22.570000 -69.800000 -12.000000 0.125000 12171
12173 3 22.980000 -70.210000 -12.000000 0.125000 12172
12174 3 23.420000 -70.650000 -12.000000 0.125000 12173
12175 3 23.850000 -71.070000 -12.000000 0.125000 12174
12176 3 24.260000 -71.490000 -12.000000 0.125000 12175
12177 3 24.690000 -71.490000 -12.000000 0.125000 12176
12178 3 25.100000 -71.930000 -12.000000 0.125000 12177
12179 3 25.550000 -72.320000 -12.000000 0.125000 12178
12180 3 25.960000 -72.760000 -12.000000 0.125000 12179
12181 3 26.390000 -73.180000 -12.000000 0.125000 12180
12182 3 26.820000 -73.620000 -12.000000 0.125000 12181
12183 3 -3.430000 -31.640000 8.000000 0.125000 12071
```
