## Supplementary material for "Automated Proofreading of Digitally Reconstructed Neural Morphology Enhances Accuracy, Scalability, and Standardization": Standardization and accuracy results: 19124cell3.CNG.longfixed.connected.swc

```
1 1 0.000000 0.000000 0.000000 9.487280 -1
2 1 1.810000 -9.280000 0.000000 9.487280 1
3 1 -1.810000 9.290000 0.000000 9.487280 1
4 3 14.110000 2.100000 -16.000000 0.125000 1
5 3 14.480000 2.180000 -16.000000 0.125000 4
6 3 14.880000 2.270000 -16.000000 0.125000 5
7 3 15.260000 2.330000 -16.000000 0.125000 6
8 3 15.750000 2.020000 -16.000000 0.125000 7
9 3 16.150000 2.100000 -16.000000 0.125000 8
10 3 16.620000 1.780000 -16.000000 0.125000 9
11 3 17.100000 1.470000 -16.000000 0.125000 10
12 3 17.480000 1.550000 -16.000000 0.125000 11
13 3 17.940000 1.230000 -16.000000 0.125000 12
14 3 18.420000 0.920000 -16.000000 0.125000 13
15 3 18.810000 0.980000 -16.000000 0.125000 14
16 3 19.280000 0.670000 -16.000000 0.125000 15
17 3 19.690000 0.750000 -16.000000 0.125000 16
18 3 20.150000 0.420000 -16.000000 0.125000 17
19 3 20.550000 0.510000 -16.000000 0.125000 18
20 3 20.850000 0.970000 -16.000000 0.125000 19
21 3 21.260000 1.060000 -16.000000 0.125000 20
22 3 21.650000 1.130000 -16.000000 0.125000 21
23 3 22.050000 1.210000 -16.000000 0.125000 22
24 3 22.370000 1.690000 -16.000000 0.125000 23
25 3 22.670000 2.160000 -16.000000 0.125000 24
26 3 22.990000 2.620000 -16.000000 0.125000 25
27 3 23.300000 3.080000 -16.000000 0.125000 26
28 3 23.620000 3.560000 -16.000000 0.125000 27
29 3 23.940000 4.040000 -16.000000 0.125000 28
30 3 24.260000 4.500000 -16.000000 0.125000 29
31 3 24.650000 4.580000 -16.000000 0.125000 30
32 3 24.960000 5.050000 -16.000000 0.125000 31
33 3 25.280000 5.530000 -16.000000 0.125000 32
34 3 25.670000 5.610000 -16.000000 0.125000 33
35 3 26.080000 5.690000 -16.000000 0.125000 34
36 3 26.460000 5.760000 -16.000000 0.125000 35
37 3 26.870000 5.840000 -16.000000 0.125000 36
38 3 27.190000 6.290000 -16.000000 0.125000 37
39 3 27.100000 6.700000 -16.000000 0.125000 38
40 3 27.580000 6.370000 -16.000000 0.125000 39
41 3 27.960000 6.450000 -16.000000 0.125000 40
42 3 28.440000 6.160000 -16.000000 0.125000 41
43 3 28.830000 6.230000 -16.000000 0.125000 42
44 3 29.230000 6.300000 -16.000000 0.125000 43
45 3 29.550000 6.760000 -16.000000 0.125000 44
46 3 29.490000 7.160000 -16.000000 0.125000 45
47 3 29.400000 7.550000 -16.000000 0.125000 46
48 3 29.330000 7.950000 -16.000000 0.125000 47
49 3 29.240000 8.350000 -16.000000 0.125000 48
50 3 29.170000 8.750000 -16.000000 0.125000 49
51 3 29.480000 9.220000 -12.000000 0.125000 50
52 3 29.780000 9.670000 -12.000000 0.125000 51
53 3 30.120000 10.140000 -12.000000 0.125000 52
54 3 30.420000 10.610000 -12.000000 0.125000 53
55 3 30.350000 11.010000 -12.000000 0.125000 54
56 3 30.260000 11.410000 -12.000000 0.125000 55
57 3 29.800000 11.740000 -8.000000 0.125000 56
58 3 29.740000 12.130000 -8.000000 0.125000 57
59 3 30.050000 12.590000 -8.000000 0.125000 58
60 3 30.440000 12.660000 -8.000000 0.125000 59
61 3 30.830000 12.740000 -8.000000 0.125000 60
62 3 30.740000 13.130000 -8.000000 0.125000 61
63 3 30.670000 13.520000 -8.000000 0.125000 62
64 3 30.210000 13.840000 -8.000000 0.125000 63
65 3 30.510000 14.330000 -8.000000 0.125000 64
66 3 30.850000 14.800000 -8.000000 0.125000 65
67 3 31.150000 15.250000 -8.000000 0.125000 66
68 3 31.080000 15.650000 -8.000000 0.125000 67
69 3 31.390000 16.120000 -8.000000 0.125000 68
70 3 31.710000 16.600000 -8.000000 0.125000 69
71 3 32.020000 17.070000 -8.000000 0.125000 70
72 3 32.340000 17.550000 -8.000000 0.125000 71
73 3 32.260000 17.940000 -12.000000 0.125000 72
74 3 32.580000 18.390000 -12.000000 0.125000 73
75 3 32.900000 18.870000 -12.000000 0.125000 74
76 3 33.220000 19.350000 -12.000000 0.125000 75
77 3 33.540000 19.820000 -12.000000 0.125000 76
78 3 33.860000 20.300000 -12.000000 0.125000 77
79 3 34.180000 20.780000 -12.000000 0.125000 78
80 3 34.090000 21.160000 -12.000000 0.125000 79
81 3 34.400000 21.620000 -12.000000 0.125000 80
82 3 34.330000 22.010000 -12.000000 0.125000 81
83 3 34.250000 22.420000 -12.000000 0.125000 82
84 3 34.550000 22.890000 -12.000000 0.125000 83
85 3 34.480000 23.280000 -12.000000 0.125000 84
86 3 34.400000 23.690000 -12.000000 0.125000 85
87 3 33.940000 23.980000 -12.000000 0.125000 86
88 3 33.870000 24.370000 -12.000000 0.125000 87
89 3 33.790000 24.780000 -12.000000 0.125000 88
90 3 33.700000 25.170000 -12.000000 0.125000 89
91 3 33.620000 25.570000 -12.000000 0.125000 90
92 3 33.940000 26.050000 -12.000000 0.125000 91
93 3 33.870000 26.420000 -12.000000 0.125000 92
94 3 33.800000 26.820000 -12.000000 0.125000 93
95 3 33.720000 27.210000 -12.000000 0.125000 94
96 3 33.250000 27.530000 -12.000000 0.125000 95
97 3 33.160000 27.940000 -12.000000 0.125000 96
98 3 33.080000 28.330000 -12.000000 0.125000 97
99 3 33.400000 28.800000 -12.000000 0.125000 98
100 3 33.730000 29.260000 -12.000000 0.125000 99
101 3 34.050000 29.730000 -12.000000 0.125000 100
102 3 34.370000 30.210000 -12.000000 0.125000 101
103 3 34.760000 30.300000 -12.000000 0.125000 102
104 3 35.080000 30.760000 -12.000000 0.125000 103
105 3 35.470000 30.830000 -12.000000 0.125000 104
106 3 35.860000 30.920000 -16.000000 0.125000 105
107 3 36.190000 31.370000 -16.000000 0.125000 106
108 3 36.500000 31.850000 -16.000000 0.125000 107
109 3 36.830000 32.340000 -16.000000 0.125000 108
110 3 37.220000 32.400000 -16.000000 0.125000 109
111 3 37.510000 32.860000 -16.000000 0.125000 110
112 3 37.830000 33.340000 -16.000000 0.125000 111
113 3 38.230000 33.420000 -16.000000 0.125000 112
114 3 38.620000 33.500000 -16.000000 0.125000 113
115 3 38.950000 33.970000 -16.000000 0.125000 114
116 3 38.870000 34.360000 -16.000000 0.125000 115
117 3 38.800000 34.770000 -16.000000 0.125000 116
118 3 38.720000 35.170000 -16.000000 0.125000 117
119 3 38.650000 35.540000 -16.000000 0.125000 118
120 3 38.950000 36.020000 -16.000000 0.125000 119
121 3 39.340000 36.100000 -16.000000 0.125000 120
122 3 39.660000 36.560000 -16.000000 0.125000 121
123 3 40.050000 36.640000 -16.000000 0.125000 122
124 3 40.450000 36.710000 -16.000000 0.125000 123
125 3 40.860000 36.790000 -16.000000 0.125000 124
126 3 41.180000 37.280000 -16.000000 0.125000 125
127 3 41.570000 37.350000 -16.000000 0.125000 126
128 3 41.880000 37.820000 -12.000000 0.125000 127
129 3 42.260000 37.890000 -12.000000 0.125000 128
130 3 42.650000 37.960000 -12.000000 0.125000 129
131 3 42.980000 38.450000 -12.000000 0.125000 130
132 3 43.300000 38.920000 -12.000000 0.125000 131
133 3 43.690000 39.000000 -12.000000 0.125000 132
134 3 44.080000 39.070000 -12.000000 0.125000 133
135 3 44.480000 39.140000 -12.000000 0.125000 134
136 3 44.940000 38.840000 -12.000000 0.125000 135
137 3 45.260000 39.310000 -12.000000 0.125000 136
138 3 45.650000 39.390000 -12.000000 0.125000 137
139 3 46.070000 39.460000 -12.000000 0.125000 138
140 3 46.450000 39.540000 -12.000000 0.125000 139
141 3 46.840000 39.610000 -12.000000 0.125000 140
142 3 47.230000 39.700000 -12.000000 0.125000 141
143 3 47.620000 39.780000 -12.000000 0.125000 142
144 3 47.940000 40.240000 -12.000000 0.125000 143
145 3 48.260000 40.700000 -12.000000 0.125000 144
146 3 48.580000 41.170000 -12.000000 0.125000 145
147 3 48.510000 41.570000 -12.000000 0.125000 146
148 3 48.830000 42.030000 -12.000000 0.125000 147
149 3 49.130000 42.520000 -12.000000 0.125000 148
150 3 49.070000 42.890000 -12.000000 0.125000 149
151 3 49.380000 43.360000 -12.000000 0.125000 150
152 3 49.700000 43.840000 -12.000000 0.125000 151
153 3 50.020000 44.320000 -12.000000 0.125000 152
154 3 50.330000 44.790000 -12.000000 0.125000 153
155 3 50.650000 45.250000 -12.000000 0.125000 154
156 3 50.970000 45.750000 -12.000000 0.125000 155
157 3 51.270000 46.200000 -12.000000 0.125000 156
158 3 51.590000 46.670000 -12.000000 0.125000 157
159 3 51.910000 47.140000 -12.000000 0.125000 158
160 3 52.230000 47.630000 -12.000000 0.125000 159
161 3 52.550000 48.100000 -12.000000 0.125000 160
162 3 52.870000 48.540000 -12.000000 0.125000 161
163 3 52.790000 48.960000 -12.000000 0.125000 162
164 3 53.120000 49.420000 -12.000000 0.125000 163
165 3 53.410000 49.890000 -12.000000 0.125000 164
166 3 53.750000 50.380000 -12.000000 0.125000 165
167 3 54.050000 50.850000 -12.000000 0.125000 166
168 3 54.380000 51.310000 -12.000000 0.125000 167
169 3 54.690000 51.770000 -12.000000 0.125000 168
170 3 55.010000 52.250000 -12.000000 0.125000 169
171 3 55.330000 52.710000 -12.000000 0.125000 170
172 3 55.630000 53.180000 -12.000000 0.125000 171
173 3 55.950000 53.670000 -12.000000 0.125000 172
174 3 56.260000 54.140000 -12.000000 0.125000 173
175 3 56.590000 54.600000 -12.000000 0.125000 174
176 3 56.930000 55.070000 -12.000000 0.125000 175
177 3 57.230000 55.540000 -12.000000 0.125000 176
178 3 57.550000 56.020000 -12.000000 0.125000 177
179 3 57.860000 56.500000 -12.000000 0.125000 178
180 3 58.160000 56.960000 -12.000000 0.125000 179
181 3 58.500000 57.430000 -12.000000 0.125000 180
182 3 58.800000 57.890000 -12.000000 0.125000 181
183 3 59.130000 58.360000 -12.000000 0.125000 182
184 3 59.050000 58.770000 -12.000000 0.125000 183
185 3 59.360000 59.240000 -12.000000 0.125000 184
186 3 59.690000 59.710000 -8.000000 0.125000 185
187 3 59.980000 60.180000 -8.000000 0.125000 186
188 3 60.330000 60.640000 -8.000000 0.125000 187
189 3 60.650000 61.110000 -8.000000 0.125000 188
190 3 60.950000 61.590000 -8.000000 0.125000 189
191 3 61.360000 61.670000 -8.000000 0.125000 190
192 3 61.650000 62.140000 -8.000000 0.125000 191
193 3 62.070000 62.210000 -8.000000 0.125000 192
194 3 62.370000 62.700000 -8.000000 0.125000 193
195 3 62.760000 62.780000 -8.000000 0.125000 194
196 3 63.090000 63.250000 -8.000000 0.125000 195
197 3 63.400000 63.710000 -8.000000 0.125000 196
198 3 63.730000 64.180000 -8.000000 0.125000 197
199 3 64.020000 64.650000 -8.000000 0.125000 198
200 3 64.350000 65.120000 -8.000000 0.125000 199
201 3 64.660000 65.590000 -8.000000 0.125000 200
202 3 64.980000 66.070000 -8.000000 0.125000 201
203 3 65.320000 66.540000 -8.000000 0.125000 202
204 3 65.240000 66.930000 -8.000000 0.125000 203
205 3 65.540000 67.400000 -8.000000 0.125000 204
206 3 65.870000 67.870000 -8.000000 0.125000 205
207 3 66.180000 68.340000 -8.000000 0.125000 206
208 3 66.490000 68.810000 -8.000000 0.125000 207
209 3 66.820000 69.290000 -4.000000 0.125000 208
210 3 67.210000 69.370000 -4.000000 0.125000 209
211 3 67.520000 69.840000 -4.000000 0.125000 210
212 3 67.830000 70.290000 -4.000000 0.125000 211
213 3 68.160000 70.760000 -4.000000 0.125000 212
214 3 68.460000 71.250000 0.000000 0.125000 213
215 3 68.850000 71.320000 0.000000 0.125000 214
216 3 69.260000 71.400000 0.000000 0.125000 215
217 3 69.650000 71.480000 0.000000 0.125000 216
218 3 70.050000 71.560000 0.000000 0.125000 217
219 3 70.430000 71.640000 0.000000 0.125000 218
220 3 70.830000 71.710000 0.000000 0.125000 219
221 3 71.210000 71.790000 0.000000 0.125000 220
222 3 71.620000 71.870000 0.000000 0.125000 221
223 3 72.020000 71.950000 0.000000 0.125000 222
224 3 72.410000 72.010000 0.000000 0.125000 223
225 3 72.800000 72.090000 0.000000 0.125000 224
226 3 73.130000 72.560000 0.000000 0.125000 225
227 3 73.440000 73.040000 0.000000 0.125000 226
228 3 73.770000 73.510000 0.000000 0.125000 227
229 3 74.070000 73.980000 0.000000 0.125000 228
230 3 74.400000 74.450000 0.000000 0.125000 229
231 3 74.710000 74.920000 0.000000 0.125000 230
232 3 74.630000 75.310000 0.000000 0.125000 231
233 3 74.550000 75.700000 0.000000 0.125000 232
234 3 74.480000 76.100000 0.000000 0.125000 233
235 3 74.880000 76.180000 0.000000 0.125000 234
236 3 75.180000 76.650000 0.000000 0.125000 235
237 3 75.510000 77.120000 4.000000 0.125000 236
238 3 75.900000 77.200000 4.000000 0.125000 237
239 3 76.290000 77.280000 4.000000 0.125000 238
240 3 76.770000 76.960000 4.000000 0.125000 239
241 3 77.160000 77.040000 4.000000 0.125000 240
242 3 77.550000 77.120000 4.000000 0.125000 241
243 3 77.930000 77.200000 4.000000 0.125000 242
244 3 78.330000 77.280000 4.000000 0.125000 243
245 3 78.660000 77.730000 4.000000 0.125000 244
246 3 79.040000 77.810000 4.000000 0.125000 245
247 3 79.380000 78.290000 4.000000 0.125000 246
248 3 79.770000 78.370000 4.000000 0.125000 247
249 3 80.160000 78.450000 4.000000 0.125000 248
250 3 80.540000 78.510000 4.000000 0.125000 249
251 3 80.940000 78.590000 4.000000 0.125000 250
252 3 81.350000 78.680000 4.000000 0.125000 251
253 3 81.730000 78.760000 4.000000 0.125000 252
254 3 82.050000 79.230000 4.000000 0.125000 253
255 3 82.370000 79.700000 4.000000 0.125000 254
256 3 82.680000 80.180000 4.000000 0.125000 255
257 3 82.990000 80.640000 4.000000 0.125000 256
258 3 83.380000 80.710000 4.000000 0.125000 257
259 3 83.790000 80.790000 4.000000 0.125000 258
260 3 84.180000 80.870000 4.000000 0.125000 259
261 3 84.510000 81.340000 4.000000 0.125000 260
262 3 84.820000 81.790000 4.000000 0.125000 261
263 3 85.130000 82.280000 4.000000 0.125000 262
264 3 85.440000 82.750000 4.000000 0.125000 263
265 3 85.830000 82.820000 4.000000 0.125000 264
266 3 86.160000 83.310000 4.000000 0.125000 265
267 3 86.460000 83.780000 8.000000 0.125000 266
268 3 86.880000 83.850000 8.000000 0.125000 267
269 3 87.260000 83.930000 8.000000 0.125000 268
270 3 87.600000 84.400000 8.000000 0.125000 269
271 3 87.910000 84.870000 8.000000 0.125000 270
272 3 88.210000 85.340000 8.000000 0.125000 271
273 3 88.620000 85.400000 8.000000 0.125000 272
274 3 89.010000 85.480000 8.000000 0.125000 273
275 3 89.410000 85.560000 8.000000 0.125000 274
276 3 89.790000 85.650000 8.000000 0.125000 275
277 3 90.190000 85.730000 8.000000 0.125000 276
278 3 90.580000 85.790000 8.000000 0.125000 277
279 3 90.960000 85.870000 8.000000 0.125000 278
280 3 91.380000 85.950000 8.000000 0.125000 279
281 3 91.770000 86.030000 8.000000 0.125000 280
282 3 92.160000 86.100000 8.000000 0.125000 281
283 3 92.540000 86.180000 8.000000 0.125000 282
284 3 92.940000 86.260000 8.000000 0.125000 283
285 3 93.410000 85.950000 8.000000 0.125000 284
286 3 93.730000 86.400000 8.000000 0.125000 285
287 3 94.130000 86.480000 8.000000 0.125000 286
288 3 94.440000 86.960000 8.000000 0.125000 287
289 3 94.850000 87.040000 8.000000 0.125000 288
290 3 95.230000 87.120000 8.000000 0.125000 289
291 3 95.620000 87.200000 8.000000 0.125000 290
292 3 96.020000 87.280000 8.000000 0.125000 291
293 3 96.410000 87.350000 8.000000 0.125000 292
294 3 96.820000 87.430000 8.000000 0.125000 293
295 3 97.190000 87.510000 8.000000 0.125000 294
296 3 97.520000 87.980000 8.000000 0.125000 295
297 3 97.830000 88.450000 8.000000 0.125000 296
298 3 98.150000 88.930000 8.000000 0.125000 297
299 3 98.460000 89.390000 8.000000 0.125000 298
300 3 98.770000 89.870000 8.000000 0.125000 299
301 3 99.180000 89.950000 8.000000 0.125000 300
302 3 99.490000 90.400000 8.000000 0.125000 301
303 3 99.820000 90.890000 12.000000 0.125000 302
304 3 100.290000 90.560000 16.000000 0.125000 303
305 3 100.740000 90.260000 16.000000 0.125000 304
306 3 101.070000 90.710000 16.000000 0.125000 305
307 3 101.380000 91.200000 16.000000 0.125000 306
308 3 101.710000 91.670000 16.000000 0.125000 307
309 3 102.100000 91.730000 16.000000 0.125000 308
310 3 102.430000 92.210000 16.000000 0.125000 309
311 3 102.740000 92.680000 16.000000 0.125000 310
312 3 103.040000 93.140000 16.000000 0.125000 311
313 3 103.370000 93.620000 16.000000 0.125000 312
314 3 103.680000 94.090000 16.000000 0.125000 313
315 3 104.010000 94.560000 16.000000 0.125000 314
316 3 104.320000 95.040000 16.000000 0.125000 315
317 3 104.630000 95.510000 16.000000 0.125000 316
318 3 104.960000 95.980000 16.000000 0.125000 317
319 3 105.270000 96.430000 16.000000 0.125000 318
320 3 105.580000 96.930000 16.000000 0.125000 319
321 3 105.910000 97.390000 16.000000 0.125000 320
322 3 106.230000 97.870000 16.000000 0.125000 321
323 3 106.160000 98.260000 16.000000 0.125000 322
324 3 106.070000 98.650000 16.000000 0.125000 323
325 3 105.990000 99.060000 16.000000 0.125000 324
326 3 105.910000 99.430000 16.000000 0.125000 325
327 3 106.230000 99.920000 16.000000 0.125000 326
328 3 106.150000 100.310000 16.000000 0.125000 327
329 3 106.460000 100.760000 16.000000 0.125000 328
330 3 106.790000 101.260000 16.000000 0.125000 329
331 3 106.710000 101.640000 16.000000 0.125000 330
332 3 107.020000 102.120000 16.000000 0.125000 331
333 3 107.350000 102.570000 16.000000 0.125000 332
334 3 107.660000 103.060000 16.000000 0.125000 333
335 3 107.990000 103.530000 16.000000 0.125000 334
336 3 108.300000 103.980000 16.000000 0.125000 335
337 3 108.230000 104.400000 16.000000 0.125000 336
338 3 108.150000 104.790000 16.000000 0.125000 337
339 3 108.440000 105.260000 16.000000 0.125000 338
340 3 108.850000 105.340000 16.000000 0.125000 339
341 3 109.240000 105.400000 16.000000 0.125000 340
342 3 109.570000 105.870000 16.000000 0.125000 341
343 3 109.880000 106.340000 16.000000 0.125000 342
344 3 110.190000 106.810000 16.000000 0.125000 343
345 3 110.520000 107.290000 16.000000 0.125000 344
346 3 110.820000 107.760000 16.000000 0.125000 345
347 3 111.150000 108.230000 16.000000 0.125000 346
348 3 111.520000 108.310000 20.000000 0.125000 347
349 3 111.870000 108.790000 20.000000 0.125000 348
350 3 112.180000 109.250000 20.000000 0.125000 349
351 3 112.510000 109.710000 20.000000 0.125000 350
352 3 112.820000 110.200000 20.000000 0.125000 351
353 3 113.120000 110.670000 20.000000 0.125000 352
354 3 113.440000 111.150000 20.000000 0.125000 353
355 3 113.370000 111.540000 20.000000 0.125000 354
356 3 113.290000 111.930000 20.000000 0.125000 355
357 3 113.210000 112.310000 20.000000 0.125000 356
358 3 113.130000 112.700000 20.000000 0.125000 357
359 3 113.050000 113.100000 20.000000 0.125000 358
360 3 112.980000 113.510000 20.000000 0.125000 359
361 3 113.270000 113.980000 20.000000 0.125000 360
362 3 113.210000 114.370000 20.000000 0.125000 361
363 3 113.540000 114.840000 20.000000 0.125000 362
364 3 113.850000 115.310000 20.000000 0.125000 363
365 3 114.160000 115.780000 24.000000 0.125000 364
366 3 114.490000 116.260000 24.000000 0.125000 365
367 3 114.790000 116.710000 24.000000 0.125000 366
368 3 115.120000 117.200000 24.000000 0.125000 367
369 3 115.040000 117.570000 24.000000 0.125000 368
370 3 115.350000 118.060000 24.000000 0.125000 369
371 3 115.680000 118.530000 24.000000 0.125000 370
372 3 115.600000 118.920000 24.000000 0.125000 371
373 3 115.520000 119.320000 24.000000 0.125000 372
374 3 115.440000 119.700000 24.000000 0.125000 373
375 3 115.760000 120.180000 24.000000 0.125000 374
376 3 116.070000 120.650000 24.000000 0.125000 375
377 3 116.010000 121.040000 24.000000 0.125000 376
378 3 115.930000 121.430000 24.000000 0.125000 377
379 3 115.850000 121.820000 24.000000 0.125000 378
380 3 116.160000 122.310000 24.000000 0.125000 379
381 3 116.100000 122.700000 24.000000 0.125000 380
382 3 116.020000 123.090000 24.000000 0.125000 381
383 3 115.930000 123.480000 24.000000 0.125000 382
384 3 115.870000 123.870000 24.000000 0.125000 383
385 3 115.790000 124.280000 24.000000 0.125000 384
386 3 116.080000 124.730000 24.000000 0.125000 385
387 3 116.010000 125.150000 24.000000 0.125000 386
388 3 115.930000 125.530000 24.000000 0.125000 387
389 3 116.260000 126.010000 24.000000 0.125000 388
390 3 116.570000 126.460000 24.000000 0.125000 389
391 3 116.910000 126.950000 24.000000 0.125000 390
392 3 117.210000 127.430000 24.000000 0.125000 391
393 3 117.150000 127.810000 24.000000 0.125000 392
394 3 117.070000 128.210000 24.000000 0.125000 393
395 3 116.990000 128.590000 24.000000 0.125000 394
396 3 117.290000 129.080000 24.000000 0.125000 395
397 3 117.620000 129.550000 24.000000 0.125000 396
398 3 117.930000 130.000000 24.000000 0.125000 397
399 3 117.850000 130.400000 24.000000 0.125000 398
400 3 117.770000 130.800000 24.000000 0.125000 399
401 3 117.680000 131.210000 24.000000 0.125000 400
402 3 117.600000 131.590000 24.000000 0.125000 401
403 3 117.540000 131.990000 24.000000 0.125000 402
404 3 117.460000 132.380000 24.000000 0.125000 403
405 3 117.790000 132.840000 24.000000 0.125000 404
406 3 117.710000 133.250000 24.000000 0.125000 405
407 3 118.020000 133.710000 24.000000 0.125000 406
408 3 118.350000 134.190000 24.000000 0.125000 407
409 3 118.270000 134.580000 24.000000 0.125000 408
410 3 118.580000 135.060000 24.000000 0.125000 409
411 3 118.510000 135.460000 24.000000 0.125000 410
412 3 118.820000 135.900000 24.000000 0.125000 411
413 3 118.740000 136.310000 24.000000 0.125000 412
414 3 119.070000 136.780000 24.000000 0.125000 413
415 3 118.570000 137.110000 24.000000 0.125000 414
416 3 118.510000 137.490000 24.000000 0.125000 415
417 3 118.430000 137.880000 24.000000 0.125000 416
418 3 118.350000 138.280000 24.000000 0.125000 417
419 3 118.290000 138.660000 24.000000 0.125000 418
420 3 118.210000 139.060000 24.000000 0.125000 419
421 3 118.130000 139.460000 24.000000 0.125000 420
422 3 118.040000 139.870000 24.000000 0.125000 421
423 3 117.960000 140.250000 24.000000 0.125000 422
424 3 118.290000 140.710000 24.000000 0.125000 423
425 3 118.600000 141.190000 24.000000 0.125000 424
426 3 118.930000 141.650000 24.000000 0.125000 425
427 3 119.240000 142.150000 24.000000 0.125000 426
428 3 119.160000 142.530000 24.000000 0.125000 427
429 3 119.490000 143.020000 24.000000 0.125000 428
430 3 119.410000 143.400000 24.000000 0.125000 429
431 3 119.730000 143.870000 24.000000 0.125000 430
432 3 120.020000 144.340000 24.000000 0.125000 431
433 3 120.370000 144.810000 24.000000 0.125000 432
434 3 120.660000 145.280000 24.000000 0.125000 433
435 3 120.580000 145.680000 24.000000 0.125000 434
436 3 120.510000 146.080000 24.000000 0.125000 435
437 3 120.040000 146.400000 24.000000 0.125000 436
438 3 119.980000 146.780000 24.000000 0.125000 437
439 3 119.900000 147.180000 24.000000 0.125000 438
440 3 119.820000 147.560000 24.000000 0.125000 439
441 3 119.740000 147.970000 24.000000 0.125000 440
442 3 120.040000 148.430000 24.000000 0.125000 441
443 3 119.960000 148.840000 24.000000 0.125000 442
444 3 119.880000 149.220000 24.000000 0.125000 443
445 3 119.820000 149.610000 24.000000 0.125000 444
446 3 119.740000 150.020000 24.000000 0.125000 445
447 3 119.660000 150.400000 24.000000 0.125000 446
448 3 119.580000 150.810000 24.000000 0.125000 447
449 3 119.510000 151.180000 24.000000 0.125000 448
450 3 119.830000 151.650000 24.000000 0.125000 449
451 3 119.760000 152.060000 24.000000 0.125000 450
452 3 119.680000 152.440000 24.000000 0.125000 451
453 3 119.600000 152.840000 24.000000 0.125000 452
454 3 119.520000 153.240000 24.000000 0.125000 453
455 3 119.830000 153.710000 24.000000 0.125000 454
456 3 120.160000 154.180000 24.000000 0.125000 455
457 3 120.480000 154.650000 24.000000 0.125000 456
458 3 120.400000 155.060000 24.000000 0.125000 457
459 3 120.320000 155.430000 24.000000 0.125000 458
460 3 120.630000 155.910000 24.000000 0.125000 459
461 3 120.540000 156.310000 24.000000 0.125000 460
462 3 120.480000 156.710000 24.000000 0.125000 461
463 3 120.410000 157.110000 24.000000 0.125000 462
464 3 120.320000 157.490000 24.000000 0.125000 463
465 3 120.240000 157.880000 24.000000 0.125000 464
466 3 120.570000 158.340000 24.000000 0.125000 465
467 3 120.880000 158.810000 24.000000 0.125000 466
468 3 120.790000 159.210000 24.000000 0.125000 467
469 3 120.710000 159.610000 24.000000 0.125000 468
470 3 120.650000 160.020000 24.000000 0.125000 469
471 3 120.570000 160.400000 24.000000 0.125000 470
472 3 120.490000 160.800000 24.000000 0.125000 471
473 3 120.800000 161.250000 24.000000 0.125000 472
474 3 121.130000 161.740000 24.000000 0.125000 473
475 3 121.040000 162.120000 24.000000 0.125000 474
476 3 120.960000 162.530000 24.000000 0.125000 475
477 3 120.910000 162.910000 24.000000 0.125000 476
478 3 120.820000 163.300000 24.000000 0.125000 477
479 3 120.740000 163.710000 24.000000 0.125000 478
480 3 120.680000 164.090000 24.000000 0.125000 479
481 3 120.990000 164.580000 24.000000 0.125000 480
482 3 121.300000 165.030000 24.000000 0.125000 481
483 3 121.620000 165.500000 24.000000 0.125000 482
484 3 121.930000 165.990000 24.000000 0.125000 483
485 3 121.870000 166.370000 24.000000 0.125000 484
486 3 122.160000 166.840000 24.000000 0.125000 485
487 3 122.080000 167.220000 24.000000 0.125000 486
488 3 122.010000 167.630000 24.000000 0.125000 487
489 3 122.320000 168.090000 24.000000 0.125000 488
490 3 122.240000 168.500000 24.000000 0.125000 489
491 3 122.180000 168.900000 24.000000 0.125000 490
492 3 122.100000 169.280000 24.000000 0.125000 491
493 3 122.020000 169.680000 24.000000 0.125000 492
494 3 121.940000 170.060000 24.000000 0.125000 493
495 3 121.870000 170.470000 24.000000 0.125000 494
496 3 121.790000 170.870000 24.000000 0.125000 495
497 3 121.710000 171.250000 24.000000 0.125000 496
498 3 121.630000 171.650000 24.000000 0.125000 497
499 3 121.550000 172.030000 24.000000 0.125000 498
500 3 121.480000 172.430000 24.000000 0.125000 499
501 3 121.820000 172.900000 24.000000 0.125000 500
502 3 121.740000 173.310000 24.000000 0.125000 501
503 3 121.660000 173.710000 24.000000 0.125000 502
504 3 121.580000 174.090000 24.000000 0.125000 503
505 3 121.510000 174.490000 24.000000 0.125000 504
506 3 121.820000 174.940000 24.000000 0.125000 505
507 3 122.150000 175.430000 24.000000 0.125000 506
508 3 122.070000 175.830000 24.000000 0.125000 507
509 3 122.370000 176.300000 24.000000 0.125000 508
510 3 122.690000 176.780000 24.000000 0.125000 509
511 3 123.010000 177.240000 24.000000 0.125000 510
512 3 122.930000 177.630000 24.000000 0.125000 511
513 3 122.850000 178.020000 24.000000 0.125000 512
514 3 123.160000 178.500000 24.000000 0.125000 513
515 3 123.070000 178.880000 24.000000 0.125000 514
516 3 123.010000 179.280000 24.000000 0.125000 515
517 3 35.280000 -20.300000 4.000000 0.125000 1
518 3 35.350000 -20.690000 4.000000 0.125000 517
519 3 35.430000 -21.080000 4.000000 0.125000 518
520 3 35.130000 -21.550000 4.000000 0.125000 519
521 3 35.590000 -21.870000 4.000000 0.125000 520
522 3 35.670000 -22.260000 4.000000 0.125000 521
523 3 35.740000 -22.650000 4.000000 0.125000 522
524 3 35.820000 -23.050000 4.000000 0.125000 523
525 3 35.890000 -23.440000 4.000000 0.125000 524
526 3 36.360000 -23.780000 8.000000 0.125000 525
527 3 36.850000 -24.080000 8.000000 0.125000 526
528 3 36.920000 -24.480000 8.000000 0.125000 527
529 3 37.000000 -24.870000 8.000000 0.125000 528
530 3 37.070000 -25.260000 8.000000 0.125000 529
531 3 37.140000 -25.650000 8.000000 0.125000 530
532 3 37.610000 -25.980000 8.000000 0.125000 531
533 3 38.090000 -26.300000 8.000000 0.125000 532
534 3 37.780000 -26.760000 8.000000 0.125000 533
535 3 38.250000 -27.080000 8.000000 0.125000 534
536 3 38.320000 -27.460000 8.000000 0.125000 535
537 3 38.390000 -27.870000 8.000000 0.125000 536
538 3 38.470000 -28.260000 8.000000 0.125000 537
539 3 38.560000 -28.650000 8.000000 0.125000 538
540 3 38.640000 -29.050000 8.000000 0.125000 539
541 3 38.710000 -29.440000 8.000000 0.125000 540
542 3 38.780000 -29.830000 8.000000 0.125000 541
543 3 38.850000 -30.230000 4.000000 0.125000 542
544 3 38.930000 -30.620000 4.000000 0.125000 543
545 3 39.020000 -31.010000 4.000000 0.125000 544
546 3 39.090000 -31.400000 4.000000 0.125000 545
547 3 39.170000 -31.810000 4.000000 0.125000 546
548 3 39.250000 -32.190000 4.000000 0.125000 547
549 3 39.710000 -32.510000 4.000000 0.125000 548
550 3 40.200000 -32.830000 0.000000 0.125000 549
551 3 40.280000 -33.230000 0.000000 0.125000 550
552 3 40.350000 -33.620000 0.000000 0.125000 551
553 3 40.420000 -34.020000 0.000000 0.125000 552
554 3 40.500000 -34.400000 -4.000000 0.125000 553
555 3 40.170000 -34.870000 -4.000000 0.125000 554
556 3 40.250000 -35.260000 -4.000000 0.125000 555
557 3 40.320000 -35.680000 -4.000000 0.125000 556
558 3 40.400000 -36.070000 -4.000000 0.125000 557
559 3 40.470000 -36.440000 -4.000000 0.125000 558
560 3 40.540000 -36.830000 -4.000000 0.125000 559
561 3 40.630000 -37.250000 -4.000000 0.125000 560
562 3 40.710000 -37.630000 -4.000000 0.125000 561
563 3 40.780000 -38.020000 -4.000000 0.125000 562
564 3 40.860000 -38.430000 -4.000000 0.125000 563
565 3 40.930000 -38.830000 -4.000000 0.125000 564
566 3 41.020000 -39.200000 -4.000000 0.125000 565
567 3 41.100000 -39.590000 -4.000000 0.125000 566
568 3 40.780000 -40.080000 -4.000000 0.125000 567
569 3 40.470000 -40.550000 -8.000000 0.125000 568
570 3 40.560000 -40.940000 -8.000000 0.125000 569
571 3 40.640000 -41.330000 -8.000000 0.125000 570
572 3 40.710000 -41.730000 -8.000000 0.125000 571
573 3 40.780000 -42.120000 -8.000000 0.125000 572
574 3 40.850000 -42.510000 -8.000000 0.125000 573
575 3 40.930000 -42.900000 -8.000000 0.125000 574
576 3 41.000000 -43.300000 -8.000000 0.125000 575
577 3 41.090000 -43.700000 -8.000000 0.125000 576
578 3 41.170000 -44.090000 -8.000000 0.125000 577
579 3 41.250000 -44.480000 -8.000000 0.125000 578
580 3 41.320000 -44.870000 -8.000000 0.125000 579
581 3 41.390000 -45.270000 -8.000000 0.125000 580
582 3 41.090000 -45.750000 -8.000000 0.125000 581
583 3 41.170000 -46.150000 -8.000000 0.125000 582
584 3 41.240000 -46.540000 -8.000000 0.125000 583
585 3 41.320000 -46.930000 -8.000000 0.125000 584
586 3 41.390000 -47.320000 -8.000000 0.125000 585
587 3 41.460000 -47.700000 -8.000000 0.125000 586
588 3 41.540000 -48.110000 -8.000000 0.125000 587
589 3 41.610000 -48.500000 -8.000000 0.125000 588
590 3 41.700000 -48.900000 -8.000000 0.125000 589
591 3 41.780000 -49.300000 -8.000000 0.125000 590
592 3 42.250000 -49.610000 -8.000000 0.125000 591
593 3 41.920000 -50.070000 -8.000000 0.125000 592
594 3 42.000000 -50.480000 -8.000000 0.125000 593
595 3 42.090000 -50.870000 -8.000000 0.125000 594
596 3 42.170000 -51.260000 -8.000000 0.125000 595
597 3 42.240000 -51.660000 -8.000000 0.125000 596
598 3 42.320000 -52.070000 -8.000000 0.125000 597
599 3 42.390000 -52.440000 -8.000000 0.125000 598
600 3 42.470000 -52.830000 -8.000000 0.125000 599
601 3 42.540000 -53.230000 -8.000000 0.125000 600
602 3 42.630000 -53.630000 -8.000000 0.125000 601
603 3 42.710000 -54.040000 -8.000000 0.125000 602
604 3 42.780000 -54.430000 -8.000000 0.125000 603
605 3 42.850000 -54.820000 -8.000000 0.125000 604
606 3 42.920000 -55.190000 -8.000000 0.125000 605
607 3 43.000000 -55.590000 -8.000000 0.125000 606
608 3 43.090000 -56.000000 -8.000000 0.125000 607
609 3 43.170000 -56.380000 -8.000000 0.125000 608
610 3 43.640000 -56.720000 -8.000000 0.125000 609
611 3 43.710000 -57.110000 -8.000000 0.125000 610
612 3 43.780000 -57.480000 -8.000000 0.125000 611
613 3 43.470000 -57.950000 -8.000000 0.125000 612
614 3 43.560000 -58.360000 -8.000000 0.125000 613
615 3 43.630000 -58.760000 -8.000000 0.125000 614
616 3 43.310000 -59.230000 -8.000000 0.125000 615
617 3 43.390000 -59.620000 -8.000000 0.125000 616
618 3 43.860000 -59.930000 -8.000000 0.125000 617
619 3 43.920000 -60.330000 -8.000000 0.125000 618
620 3 44.000000 -60.720000 -8.000000 0.125000 619
621 3 44.090000 -61.120000 -8.000000 0.125000 620
622 3 44.560000 -61.440000 -8.000000 0.125000 621
623 3 45.030000 -61.760000 -8.000000 0.125000 622
624 3 45.100000 -62.130000 -8.000000 0.125000 623
625 3 45.570000 -62.470000 -8.000000 0.125000 624
626 3 45.640000 -62.860000 -8.000000 0.125000 625
627 3 45.710000 -63.230000 -8.000000 0.125000 626
628 3 45.420000 -63.720000 -8.000000 0.125000 627
629 3 45.500000 -64.100000 -8.000000 0.125000 628
630 3 45.570000 -64.520000 -8.000000 0.125000 629
631 3 45.640000 -64.900000 -8.000000 0.125000 630
632 3 46.030000 -64.820000 -8.000000 0.125000 631
633 3 46.530000 -65.150000 -8.000000 0.125000 632
634 3 46.600000 -65.520000 -8.000000 0.125000 633
635 3 46.670000 -65.910000 -8.000000 0.125000 634
636 3 46.340000 -66.400000 -8.000000 0.125000 635
637 3 46.400000 -66.800000 -8.000000 0.125000 636
638 3 46.100000 -67.260000 -8.000000 0.125000 637
639 3 45.780000 -67.730000 -8.000000 0.125000 638
640 3 45.860000 -68.130000 -8.000000 0.125000 639
641 3 45.950000 -68.520000 -8.000000 0.125000 640
642 3 46.030000 -68.910000 -8.000000 0.125000 641
643 3 46.100000 -69.300000 -8.000000 0.125000 642
644 3 46.170000 -69.710000 -8.000000 0.125000 643
645 3 46.640000 -70.020000 -8.000000 0.125000 644
646 3 47.100000 -70.350000 -8.000000 0.125000 645
647 3 47.600000 -70.650000 -8.000000 0.125000 646
648 3 48.060000 -70.960000 -8.000000 0.125000 647
649 3 48.140000 -71.370000 -8.000000 0.125000 648
650 3 48.600000 -71.690000 -8.000000 0.125000 649
651 3 48.680000 -72.100000 -8.000000 0.125000 650
652 3 48.750000 -72.480000 -8.000000 0.125000 651
653 3 48.840000 -72.880000 -8.000000 0.125000 652
654 3 48.900000 -73.260000 -8.000000 0.125000 653
655 3 48.990000 -73.660000 -8.000000 0.125000 654
656 3 49.070000 -74.050000 -8.000000 0.125000 655
657 3 49.140000 -74.460000 -8.000000 0.125000 656
658 3 49.210000 -74.830000 -8.000000 0.125000 657
659 3 49.290000 -75.240000 -8.000000 0.125000 658
660 3 49.380000 -75.630000 -8.000000 0.125000 659
661 3 49.450000 -76.020000 -8.000000 0.125000 660
662 3 49.530000 -76.410000 -8.000000 0.125000 661
663 3 49.600000 -76.800000 -8.000000 0.125000 662
664 3 49.680000 -77.210000 -8.000000 0.125000 663
665 3 49.770000 -77.600000 -8.000000 0.125000 664
666 3 49.850000 -77.990000 -8.000000 0.125000 665
667 3 49.900000 -78.380000 -8.000000 0.125000 666
668 3 49.600000 -78.850000 -8.000000 0.125000 667
669 3 49.280000 -79.320000 -8.000000 0.125000 668
670 3 48.960000 -79.820000 -8.000000 0.125000 669
671 3 49.450000 -80.120000 -8.000000 0.125000 670
672 3 49.820000 -80.040000 -8.000000 0.125000 671
673 3 50.290000 -80.350000 -8.000000 0.125000 672
674 3 50.380000 -80.760000 -8.000000 0.125000 673
675 3 50.460000 -81.130000 -8.000000 0.125000 674
676 3 50.530000 -81.540000 -8.000000 0.125000 675
677 3 50.600000 -81.930000 -8.000000 0.125000 676
678 3 51.090000 -82.260000 -8.000000 0.125000 677
679 3 51.560000 -82.550000 -8.000000 0.125000 678
680 3 51.640000 -82.960000 -8.000000 0.125000 679
681 3 51.710000 -83.350000 -8.000000 0.125000 680
682 3 51.780000 -83.740000 -8.000000 0.125000 681
683 3 51.860000 -84.130000 -8.000000 0.125000 682
684 3 51.930000 -84.540000 -8.000000 0.125000 683
685 3 52.020000 -84.930000 -8.000000 0.125000 684
686 3 52.100000 -85.320000 -8.000000 0.125000 685
687 3 52.170000 -85.710000 -8.000000 0.125000 686
688 3 52.250000 -86.100000 -8.000000 0.125000 687
689 3 52.320000 -86.510000 -8.000000 0.125000 688
690 3 52.400000 -86.900000 -8.000000 0.125000 689
691 3 52.470000 -87.270000 -8.000000 0.125000 690
692 3 52.960000 -87.600000 -8.000000 0.125000 691
693 3 53.420000 -87.930000 -8.000000 0.125000 692
694 3 53.820000 -87.850000 -8.000000 0.125000 693
695 3 54.280000 -88.180000 -8.000000 0.125000 694
696 3 54.360000 -88.550000 -8.000000 0.125000 695
697 3 54.430000 -88.960000 -8.000000 0.125000 696
698 3 54.900000 -89.270000 -8.000000 0.125000 697
699 3 55.390000 -89.600000 -8.000000 0.125000 698
700 3 55.850000 -89.910000 -4.000000 0.125000 699
701 3 56.320000 -90.230000 -4.000000 0.125000 700
702 3 56.390000 -90.620000 -4.000000 0.125000 701
703 3 56.460000 -91.010000 -4.000000 0.125000 702
704 3 56.540000 -91.410000 -4.000000 0.125000 703
705 3 56.630000 -91.800000 -4.000000 0.125000 704
706 3 56.700000 -92.190000 -4.000000 0.125000 705
707 3 56.780000 -92.580000 -4.000000 0.125000 706
708 3 56.850000 -92.990000 -4.000000 0.125000 707
709 3 56.930000 -93.370000 -4.000000 0.125000 708
710 3 57.020000 -93.770000 -4.000000 0.125000 709
711 3 57.090000 -94.160000 -4.000000 0.125000 710
712 3 57.170000 -94.540000 -4.000000 0.125000 711
713 3 57.250000 -94.940000 -4.000000 0.125000 712
714 3 57.320000 -95.350000 -4.000000 0.125000 713
715 3 57.390000 -95.740000 -4.000000 0.125000 714
716 3 57.470000 -96.130000 -4.000000 0.125000 715
717 3 57.540000 -96.520000 -4.000000 0.125000 716
718 3 57.630000 -96.910000 -4.000000 0.125000 717
719 3 57.710000 -97.320000 -4.000000 0.125000 718
720 3 57.780000 -97.710000 -4.000000 0.125000 719
721 3 57.850000 -98.100000 -4.000000 0.125000 720
722 3 57.930000 -98.490000 -4.000000 0.125000 721
723 3 58.020000 -98.900000 -4.000000 0.125000 722
724 3 58.090000 -99.290000 -4.000000 0.125000 723
725 3 58.560000 -99.580000 -4.000000 0.125000 724
726 3 58.250000 -100.070000 -4.000000 0.125000 725
727 3 58.320000 -100.480000 -4.000000 0.125000 726
728 3 58.400000 -100.870000 -4.000000 0.125000 727
729 3 58.470000 -101.240000 -4.000000 0.125000 728
730 3 58.560000 -101.650000 -4.000000 0.125000 729
731 3 58.640000 -102.040000 -4.000000 0.125000 730
732 3 58.710000 -102.430000 -4.000000 0.125000 731
733 3 58.780000 -102.820000 -4.000000 0.125000 732
734 3 58.470000 -103.300000 -4.000000 0.125000 733
735 3 58.930000 -103.620000 -4.000000 0.125000 734
736 3 59.400000 -103.930000 -4.000000 0.125000 735
737 3 59.490000 -104.320000 -4.000000 0.125000 736
738 3 59.560000 -104.710000 -4.000000 0.125000 737
739 3 59.640000 -105.120000 -4.000000 0.125000 738
740 3 59.710000 -105.510000 -4.000000 0.125000 739
741 3 59.790000 -105.910000 -4.000000 0.125000 740
742 3 59.860000 -106.290000 -4.000000 0.125000 741
743 3 59.950000 -106.690000 -4.000000 0.125000 742
744 3 60.030000 -107.070000 -4.000000 0.125000 743
745 3 60.100000 -107.460000 -4.000000 0.125000 744
746 3 60.180000 -107.880000 -4.000000 0.125000 745
747 3 60.270000 -108.290000 -4.000000 0.125000 746
748 3 60.320000 -108.660000 -4.000000 0.125000 747
749 3 60.400000 -109.050000 -4.000000 0.125000 748
750 3 60.490000 -109.460000 -4.000000 0.125000 749
751 3 60.560000 -109.850000 -4.000000 0.125000 750
752 3 60.250000 -110.320000 -4.000000 0.125000 751
753 3 59.950000 -110.770000 -4.000000 0.125000 752
754 3 59.630000 -111.260000 -4.000000 0.125000 753
755 3 60.100000 -111.570000 -4.000000 0.125000 754
756 3 60.170000 -111.980000 -4.000000 0.125000 755
757 3 60.250000 -112.370000 -4.000000 0.125000 756
758 3 60.320000 -112.760000 -4.000000 0.125000 757
759 3 60.400000 -113.160000 -4.000000 0.125000 758
760 3 60.490000 -113.550000 -4.000000 0.125000 759
761 3 60.570000 -113.940000 -4.000000 0.125000 760
762 3 60.640000 -114.330000 -4.000000 0.125000 761
763 3 60.320000 -114.820000 -4.000000 0.125000 762
764 3 60.390000 -115.190000 -4.000000 0.125000 763
765 3 60.070000 -115.660000 -4.000000 0.125000 764
766 3 60.140000 -116.050000 -4.000000 0.125000 765
767 3 59.840000 -116.540000 -4.000000 0.125000 766
768 3 59.900000 -116.910000 -4.000000 0.125000 767
769 3 59.600000 -117.380000 -4.000000 0.125000 768
770 3 59.670000 -117.790000 -4.000000 0.125000 769
771 3 59.750000 -118.180000 -4.000000 0.125000 770
772 3 59.820000 -118.570000 0.000000 0.125000 771
773 3 59.500000 -119.040000 0.000000 0.125000 772
774 3 59.210000 -119.520000 0.000000 0.125000 773
775 3 58.890000 -119.990000 0.000000 0.125000 774
776 3 58.960000 -120.380000 0.000000 0.125000 775
777 3 58.640000 -120.850000 0.000000 0.125000 776
778 3 58.320000 -121.320000 0.000000 0.125000 777
779 3 58.000000 -121.800000 0.000000 0.125000 778
780 3 57.700000 -122.270000 0.000000 0.125000 779
781 3 57.360000 -122.760000 0.000000 0.125000 780
782 3 57.060000 -123.210000 0.000000 0.125000 781
783 3 56.740000 -123.680000 4.000000 0.125000 782
784 3 56.420000 -124.160000 4.000000 0.125000 783
785 3 56.100000 -124.630000 4.000000 0.125000 784
786 3 55.780000 -125.100000 4.000000 0.125000 785
787 3 55.860000 -125.490000 4.000000 0.125000 786
788 3 55.950000 -125.900000 4.000000 0.125000 787
789 3 56.020000 -126.290000 4.000000 0.125000 788
790 3 56.090000 -126.680000 4.000000 0.125000 789
791 3 55.780000 -127.130000 4.000000 0.125000 790
792 3 55.450000 -127.620000 4.000000 0.125000 791
793 3 55.140000 -128.100000 4.000000 0.125000 792
794 3 54.820000 -128.570000 4.000000 0.125000 793
795 3 54.500000 -129.040000 4.000000 0.125000 794
796 3 54.180000 -129.510000 4.000000 0.125000 795
797 3 54.270000 -129.910000 4.000000 0.125000 796
798 3 54.350000 -130.290000 4.000000 0.125000 797
799 3 54.420000 -130.670000 4.000000 0.125000 798
800 3 54.500000 -131.070000 4.000000 0.125000 799
801 3 54.570000 -131.480000 4.000000 0.125000 800
802 3 54.650000 -131.860000 4.000000 0.125000 801
803 3 54.740000 -132.260000 4.000000 0.125000 802
804 3 54.790000 -132.660000 4.000000 0.125000 803
805 3 54.880000 -133.060000 4.000000 0.125000 804
806 3 54.960000 -133.440000 4.000000 0.125000 805
807 3 55.030000 -133.840000 4.000000 0.125000 806
808 3 55.110000 -134.230000 4.000000 0.125000 807
809 3 55.200000 -134.630000 4.000000 0.125000 808
810 3 55.670000 -134.940000 4.000000 0.125000 809
811 3 55.350000 -135.410000 4.000000 0.125000 810
812 3 55.030000 -135.880000 4.000000 0.125000 811
813 3 54.720000 -136.350000 4.000000 0.125000 812
814 3 54.810000 -136.760000 4.000000 0.125000 813
815 3 54.890000 -137.140000 4.000000 0.125000 814
816 3 54.960000 -137.540000 4.000000 0.125000 815
817 3 55.030000 -137.940000 4.000000 0.125000 816
818 3 55.110000 -138.320000 4.000000 0.125000 817
819 3 55.180000 -138.730000 4.000000 0.125000 818
820 3 55.250000 -139.100000 4.000000 0.125000 819
821 3 55.340000 -139.510000 4.000000 0.125000 820
822 3 55.020000 -139.980000 4.000000 0.125000 821
823 3 54.700000 -140.440000 4.000000 0.125000 822
824 3 54.390000 -140.910000 4.000000 0.125000 823
825 3 54.460000 -141.310000 4.000000 0.125000 824
826 3 54.530000 -141.720000 4.000000 0.125000 825
827 3 54.610000 -142.100000 4.000000 0.125000 826
828 3 54.700000 -142.500000 4.000000 0.125000 827
829 3 54.380000 -142.980000 4.000000 0.125000 828
830 3 54.060000 -143.440000 4.000000 0.125000 829
831 3 53.750000 -143.910000 4.000000 0.125000 830
832 3 53.820000 -144.290000 4.000000 0.125000 831
833 3 53.890000 -144.690000 4.000000 0.125000 832
834 3 53.970000 -145.100000 4.000000 0.125000 833
835 3 54.060000 -145.480000 4.000000 0.125000 834
836 3 54.130000 -145.880000 4.000000 0.125000 835
837 3 54.210000 -146.280000 4.000000 0.125000 836
838 3 53.890000 -146.730000 4.000000 0.125000 837
839 3 53.970000 -147.130000 4.000000 0.125000 838
840 3 54.040000 -147.510000 4.000000 0.125000 839
841 3 54.130000 -147.910000 4.000000 0.125000 840
842 3 53.810000 -148.390000 4.000000 0.125000 841
843 3 53.880000 -148.790000 4.000000 0.125000 842
844 3 53.570000 -149.260000 4.000000 0.125000 843
845 3 53.240000 -149.730000 4.000000 0.125000 844
846 3 52.920000 -150.190000 4.000000 0.125000 845
847 3 52.610000 -150.670000 4.000000 0.125000 846
848 3 52.290000 -151.140000 4.000000 0.125000 847
849 3 51.990000 -151.610000 4.000000 0.125000 848
850 3 52.060000 -152.010000 4.000000 0.125000 849
851 3 52.140000 -152.410000 4.000000 0.125000 850
852 3 52.210000 -152.790000 4.000000 0.125000 851
853 3 51.890000 -153.260000 4.000000 0.125000 852
854 3 51.570000 -153.730000 4.000000 0.125000 853
855 3 51.650000 -154.140000 4.000000 0.125000 854
856 3 51.320000 -154.600000 4.000000 0.125000 855
857 3 51.400000 -155.000000 4.000000 0.125000 856
858 3 51.090000 -155.470000 4.000000 0.125000 857
859 3 50.780000 -155.940000 4.000000 0.125000 858
860 3 50.860000 -156.340000 4.000000 0.125000 859
861 3 50.930000 -156.720000 4.000000 0.125000 860
862 3 51.000000 -157.130000 4.000000 0.125000 861
863 3 51.090000 -157.510000 4.000000 0.125000 862
864 3 51.170000 -157.910000 4.000000 0.125000 863
865 3 51.250000 -158.290000 4.000000 0.125000 864
866 3 51.320000 -158.700000 4.000000 0.125000 865
867 3 51.390000 -159.090000 4.000000 0.125000 866
868 3 51.090000 -159.570000 4.000000 0.125000 867
869 3 51.170000 -159.950000 4.000000 0.125000 868
870 3 50.840000 -160.440000 4.000000 0.125000 869
871 3 50.530000 -160.890000 4.000000 0.125000 870
872 3 50.600000 -161.290000 4.000000 0.125000 871
873 3 50.670000 -161.690000 4.000000 0.125000 872
874 3 50.360000 -162.160000 4.000000 0.125000 873
875 3 50.450000 -162.560000 4.000000 0.125000 874
876 3 50.500000 -162.950000 4.000000 0.125000 875
877 3 50.180000 -163.410000 4.000000 0.125000 876
878 3 49.880000 -163.890000 4.000000 0.125000 877
879 3 49.950000 -164.290000 4.000000 0.125000 878
880 3 50.030000 -164.670000 4.000000 0.125000 879
881 3 49.710000 -165.160000 4.000000 0.125000 880
882 3 49.400000 -165.630000 4.000000 0.125000 881
883 3 49.090000 -166.100000 4.000000 0.125000 882
884 3 48.680000 -166.160000 4.000000 0.125000 883
885 3 48.360000 -166.660000 4.000000 0.125000 884
886 3 48.040000 -167.110000 4.000000 0.125000 885
887 3 47.740000 -167.570000 4.000000 0.125000 886
888 3 47.420000 -168.040000 4.000000 0.125000 887
889 3 47.110000 -168.510000 4.000000 0.125000 888
890 3 46.780000 -169.000000 4.000000 0.125000 889
891 3 46.460000 -169.470000 4.000000 0.125000 890
892 3 46.540000 -169.860000 4.000000 0.125000 891
893 3 19.050000 1.860000 8.000000 0.125000 1
894 3 19.530000 1.540000 8.000000 0.125000 893
895 3 20.010000 1.220000 8.000000 0.125000 894
896 3 20.390000 1.300000 8.000000 0.125000 895
897 3 20.850000 0.970000 8.000000 0.125000 896
898 3 21.330000 0.670000 8.000000 0.125000 897
899 3 21.800000 0.340000 8.000000 0.125000 898
900 3 22.290000 0.020000 8.000000 0.125000 899
901 3 22.760000 -0.240000 8.000000 0.125000 900
902 3 23.230000 -0.540000 8.000000 0.125000 901
903 3 23.690000 -0.870000 8.000000 0.125000 902
904 3 24.170000 -1.190000 8.000000 0.125000 903
905 3 24.640000 -1.530000 8.000000 0.125000 904
906 3 24.730000 -1.910000 8.000000 0.125000 905
907 3 24.800000 -2.310000 8.000000 0.125000 906
908 3 24.890000 -2.680000 8.000000 0.125000 907
909 3 24.960000 -3.080000 8.000000 0.125000 908
910 3 25.030000 -3.480000 8.000000 0.125000 909
911 3 25.120000 -3.870000 8.000000 0.125000 910
912 3 24.800000 -4.350000 8.000000 0.125000 911
913 3 24.870000 -4.740000 8.000000 0.125000 912
914 3 24.550000 -5.210000 4.000000 0.125000 913
915 3 25.030000 -5.520000 4.000000 0.125000 914
916 3 25.510000 -5.840000 4.000000 0.125000 915
917 3 25.570000 -6.240000 4.000000 0.125000 916
918 3 25.660000 -6.640000 4.000000 0.125000 917
919 3 25.730000 -7.030000 4.000000 0.125000 918
920 3 25.800000 -7.430000 4.000000 0.125000 919
921 3 25.890000 -7.810000 4.000000 0.125000 920
922 3 25.960000 -8.210000 4.000000 0.125000 921
923 3 26.440000 -8.530000 4.000000 0.125000 922
924 3 26.920000 -8.840000 4.000000 0.125000 923
925 3 26.980000 -9.240000 4.000000 0.125000 924
926 3 27.460000 -9.560000 4.000000 0.125000 925
927 3 27.530000 -9.940000 4.000000 0.125000 926
928 3 27.620000 -10.330000 4.000000 0.125000 927
929 3 27.690000 -10.730000 4.000000 0.125000 928
930 3 28.160000 -11.060000 4.000000 0.125000 929
931 3 27.850000 -11.510000 4.000000 0.125000 930
932 3 27.920000 -11.920000 4.000000 0.125000 931
933 3 28.000000 -12.310000 4.000000 0.125000 932
934 3 28.070000 -12.700000 4.000000 0.125000 933
935 3 28.530000 -13.010000 4.000000 0.125000 934
936 3 29.000000 -13.320000 4.000000 0.125000 935
937 3 29.480000 -13.650000 4.000000 0.125000 936
938 3 29.960000 -13.970000 4.000000 0.125000 937
939 3 30.420000 -14.310000 4.000000 0.125000 938
940 3 30.910000 -14.620000 4.000000 0.125000 939
941 3 31.370000 -14.920000 4.000000 0.125000 940
942 3 31.830000 -15.230000 4.000000 0.125000 941
943 3 31.510000 -15.720000 4.000000 0.125000 942
944 3 31.600000 -16.100000 4.000000 0.125000 943
945 3 32.070000 -16.440000 4.000000 0.125000 944
946 3 32.530000 -16.740000 4.000000 0.125000 945
947 3 33.020000 -17.050000 4.000000 0.125000 946
948 3 33.490000 -17.370000 4.000000 0.125000 947
949 3 33.950000 -17.690000 4.000000 0.125000 948
950 3 34.430000 -18.010000 4.000000 0.125000 949
951 3 34.500000 -18.400000 4.000000 0.125000 950
952 3 34.590000 -18.800000 4.000000 0.125000 951
953 3 35.040000 -19.120000 4.000000 0.125000 952
954 3 35.520000 -19.420000 4.000000 0.125000 953
955 3 35.920000 -19.350000 4.000000 0.125000 954
956 3 36.390000 -19.670000 4.000000 0.125000 955
957 3 36.850000 -19.990000 4.000000 0.125000 956
958 3 36.930000 -20.390000 4.000000 0.125000 957
959 3 37.020000 -20.780000 4.000000 0.125000 958
960 3 37.470000 -21.100000 4.000000 0.125000 959
961 3 37.960000 -21.400000 0.000000 0.125000 960
962 3 38.420000 -21.730000 0.000000 0.125000 961
963 3 38.890000 -22.030000 0.000000 0.125000 962
964 3 38.960000 -22.440000 0.000000 0.125000 963
965 3 39.040000 -22.830000 0.000000 0.125000 964
966 3 39.530000 -23.150000 0.000000 0.125000 965
967 3 40.000000 -23.460000 0.000000 0.125000 966
968 3 40.460000 -23.780000 -4.000000 0.125000 967
969 3 40.530000 -24.170000 -4.000000 0.125000 968
970 3 40.610000 -24.550000 -4.000000 0.125000 969
971 3 41.070000 -24.890000 -4.000000 0.125000 970
972 3 41.560000 -25.190000 -4.000000 0.125000 971
973 3 42.030000 -25.530000 -4.000000 0.125000 972
974 3 42.500000 -25.850000 -4.000000 0.125000 973
975 3 42.570000 -26.240000 -4.000000 0.125000 974
976 3 42.640000 -26.620000 -4.000000 0.125000 975
977 3 43.130000 -26.940000 -4.000000 0.125000 976
978 3 43.600000 -27.260000 -8.000000 0.125000 977
979 3 44.060000 -27.580000 -8.000000 0.125000 978
980 3 44.460000 -27.510000 -12.000000 0.125000 979
981 3 44.930000 -27.830000 -12.000000 0.125000 980
982 3 45.320000 -27.740000 -12.000000 0.125000 981
983 3 45.810000 -28.050000 -12.000000 0.125000 982
984 3 46.280000 -28.370000 -12.000000 0.125000 983
985 3 46.350000 -28.760000 -12.000000 0.125000 984
986 3 46.420000 -29.150000 -12.000000 0.125000 985
987 3 46.890000 -29.480000 -12.000000 0.125000 986
988 3 46.970000 -29.850000 -12.000000 0.125000 987
989 3 47.420000 -30.190000 -12.000000 0.125000 988
990 3 47.500000 -30.580000 -12.000000 0.125000 989
991 3 47.890000 -30.490000 -12.000000 0.125000 990
992 3 48.380000 -30.830000 -12.000000 0.125000 991
993 3 48.850000 -31.150000 -16.000000 0.125000 992
994 3 49.320000 -31.460000 -16.000000 0.125000 993
995 3 49.400000 -31.850000 -16.000000 0.125000 994
996 3 49.880000 -32.180000 -16.000000 0.125000 995
997 3 49.960000 -32.550000 -16.000000 0.125000 996
998 3 50.030000 -32.950000 -16.000000 0.125000 997
999 3 50.490000 -33.260000 -16.000000 0.125000 998
1000 3 50.960000 -33.590000 -16.000000 0.125000 999
1001 3 51.450000 -33.900000 -16.000000 0.125000 1000
1002 3 51.900000 -34.220000 -16.000000 0.125000 1001
1003 3 52.390000 -34.520000 -16.000000 0.125000 1002
1004 3 52.860000 -34.840000 -16.000000 0.125000 1003
1005 3 52.930000 -35.250000 -20.000000 0.125000 1004
1006 3 53.400000 -35.550000 -20.000000 0.125000 1005
1007 3 53.880000 -35.880000 -20.000000 0.125000 1006
1008 3 53.930000 -36.270000 -20.000000 0.125000 1007
1009 3 54.020000 -36.650000 -20.000000 0.125000 1008
1010 3 54.100000 -37.050000 -20.000000 0.125000 1009
1011 3 54.170000 -37.450000 -20.000000 0.125000 1010
1012 3 54.640000 -37.770000 -20.000000 0.125000 1011
1013 3 54.710000 -38.180000 -20.000000 0.125000 1012
1014 3 54.790000 -38.580000 -20.000000 0.125000 1013
1015 3 55.280000 -38.880000 -20.000000 0.125000 1014
1016 3 55.750000 -39.190000 -20.000000 0.125000 1015
1017 3 56.220000 -39.510000 -24.000000 0.125000 1016
1018 3 56.700000 -39.830000 -24.000000 0.125000 1017
1019 3 56.390000 -40.300000 -24.000000 0.125000 1018
1020 3 56.460000 -40.690000 -24.000000 0.125000 1019
1021 3 56.530000 -41.090000 -24.000000 0.125000 1020
1022 3 56.930000 -41.010000 -24.000000 0.125000 1021
1023 3 57.320000 -40.940000 -24.000000 0.125000 1022
1024 3 57.630000 -40.470000 -24.000000 0.125000 1023
1025 3 58.100000 -40.790000 -24.000000 0.125000 1024
1026 3 58.570000 -41.080000 -24.000000 0.125000 1025
1027 3 59.040000 -41.400000 -24.000000 0.125000 1026
1028 3 59.530000 -41.730000 -24.000000 0.125000 1027
1029 3 60.000000 -42.050000 -24.000000 0.125000 1028
1030 3 60.380000 -41.980000 -24.000000 0.125000 1029
1031 3 60.850000 -42.300000 -24.000000 0.125000 1030
1032 3 61.320000 -42.620000 -24.000000 0.125000 1031
1033 3 61.710000 -42.540000 -24.000000 0.125000 1032
1034 3 62.110000 -42.450000 -24.000000 0.125000 1033
1035 3 62.590000 -42.770000 -24.000000 0.125000 1034
1036 3 63.060000 -43.080000 -24.000000 0.125000 1035
1037 3 63.520000 -43.400000 -24.000000 0.125000 1036
1038 3 63.900000 -43.320000 -24.000000 0.125000 1037
1039 3 64.310000 -43.230000 -24.000000 0.125000 1038
1040 3 64.790000 -43.570000 -24.000000 0.125000 1039
1041 3 65.260000 -43.870000 -24.000000 0.125000 1040
1042 3 65.650000 -43.800000 -24.000000 0.125000 1041
1043 3 66.040000 -43.730000 -24.000000 0.125000 1042
1044 3 66.510000 -44.050000 -24.000000 0.125000 1043
1045 3 66.900000 -43.980000 -24.000000 0.125000 1044
1046 3 67.390000 -44.290000 -24.000000 0.125000 1045
1047 3 67.850000 -44.590000 -24.000000 0.125000 1046
1048 3 68.310000 -44.910000 -24.000000 0.125000 1047
1049 3 68.400000 -45.320000 -24.000000 0.125000 1048
1050 3 68.870000 -45.620000 -24.000000 0.125000 1049
1051 3 69.340000 -45.940000 -24.000000 0.125000 1050
1052 3 69.420000 -46.340000 -24.000000 0.125000 1051
1053 3 69.500000 -46.730000 -24.000000 0.125000 1052
1054 3 69.980000 -47.050000 -24.000000 0.125000 1053
1055 3 27.850000 -11.510000 16.000000 0.125000 1
1056 3 27.920000 -11.920000 16.000000 0.125000 1055
1057 3 27.600000 -12.390000 20.000000 0.125000 1056
1058 3 27.280000 -12.860000 20.000000 0.125000 1057
1059 3 26.890000 -12.940000 20.000000 0.125000 1058
1060 3 26.550000 -13.400000 20.000000 0.125000 1059
1061 3 26.250000 -13.880000 24.000000 0.125000 1060
1062 3 25.850000 -13.960000 24.000000 0.125000 1061
1063 3 25.550000 -14.420000 24.000000 0.125000 1062
1064 3 25.850000 -13.960000 28.000000 0.125000 1063
1065 3 26.320000 -14.280000 32.000000 0.125000 1064
1066 3 26.800000 -14.580000 32.000000 0.125000 1065
1067 3 27.280000 -14.910000 32.000000 0.125000 1066
1068 3 27.350000 -15.310000 32.000000 0.125000 1067
1069 3 27.420000 -15.690000 32.000000 0.125000 1068
1070 3 27.100000 -16.150000 32.000000 0.125000 1069
1071 3 26.780000 -16.640000 36.000000 0.125000 1070
1072 3 26.480000 -17.100000 36.000000 0.125000 1071
1073 3 26.550000 -17.510000 36.000000 0.125000 1072
1074 3 26.640000 -17.900000 36.000000 0.125000 1073
1075 3 26.690000 -18.280000 36.000000 0.125000 1074
1076 3 26.780000 -18.670000 36.000000 0.125000 1075
1077 3 26.850000 -19.080000 36.000000 0.125000 1076
1078 3 27.320000 -19.400000 36.000000 0.125000 1077
1079 3 27.390000 -19.780000 36.000000 0.125000 1078
1080 3 27.080000 -20.260000 36.000000 0.125000 1079
1081 3 26.780000 -20.740000 36.000000 0.125000 1080
1082 3 26.460000 -21.190000 36.000000 0.125000 1081
1083 3 26.140000 -21.670000 36.000000 0.125000 1082
1084 3 25.820000 -22.150000 36.000000 0.125000 1083
1085 3 25.510000 -22.620000 36.000000 0.125000 1084
1086 3 25.580000 -23.030000 36.000000 0.125000 1085
1087 3 25.660000 -23.420000 36.000000 0.125000 1086
1088 3 25.730000 -23.800000 36.000000 0.125000 1087
1089 3 25.800000 -24.190000 36.000000 0.125000 1088
1090 3 25.870000 -24.580000 36.000000 0.125000 1089
1091 3 25.960000 -24.990000 36.000000 0.125000 1090
1092 3 26.030000 -25.370000 36.000000 0.125000 1091
1093 3 25.730000 -25.850000 36.000000 0.125000 1092
1094 3 25.800000 -26.240000 36.000000 0.125000 1093
1095 3 25.870000 -26.640000 36.000000 0.125000 1094
1096 3 25.960000 -27.030000 36.000000 0.125000 1095
1097 3 26.030000 -27.420000 36.000000 0.125000 1096
1098 3 26.120000 -27.810000 36.000000 0.125000 1097
1099 3 26.190000 -28.210000 36.000000 0.125000 1098
1100 3 26.260000 -28.620000 36.000000 0.125000 1099
1101 3 26.350000 -29.010000 36.000000 0.125000 1100
1102 3 26.420000 -29.390000 36.000000 0.125000 1101
1103 3 26.120000 -29.850000 36.000000 0.125000 1102
1104 3 26.190000 -30.260000 36.000000 0.125000 1103
1105 3 26.260000 -30.650000 36.000000 0.125000 1104
1106 3 26.330000 -31.050000 36.000000 0.125000 1105
1107 3 26.030000 -31.530000 36.000000 0.125000 1106
1108 3 26.100000 -31.900000 36.000000 0.125000 1107
1109 3 25.780000 -32.370000 36.000000 0.125000 1108
1110 3 26.260000 -32.690000 36.000000 0.125000 1109
1111 3 26.330000 -33.090000 36.000000 0.125000 1110
1112 3 26.420000 -33.480000 36.000000 0.125000 1111
1113 3 26.480000 -33.870000 36.000000 0.125000 1112
1114 3 26.170000 -34.360000 36.000000 0.125000 1113
1115 3 26.640000 -34.660000 36.000000 0.125000 1114
1116 3 26.730000 -35.050000 36.000000 0.125000 1115
1117 3 26.800000 -35.450000 36.000000 0.125000 1116
1118 3 26.890000 -35.840000 36.000000 0.125000 1117
1119 3 26.940000 -36.250000 36.000000 0.125000 1118
1120 3 26.620000 -36.730000 36.000000 0.125000 1119
1121 3 27.100000 -37.020000 36.000000 0.125000 1120
1122 3 27.190000 -37.410000 36.000000 0.125000 1121
1123 3 27.260000 -37.820000 36.000000 0.125000 1122
1124 3 27.330000 -38.220000 36.000000 0.125000 1123
1125 3 27.420000 -38.610000 36.000000 0.125000 1124
1126 3 27.500000 -38.980000 36.000000 0.125000 1125
1127 3 27.570000 -39.380000 36.000000 0.125000 1126
1128 3 27.640000 -39.790000 36.000000 0.125000 1127
1129 3 27.320000 -40.260000 36.000000 0.125000 1128
1130 3 27.410000 -40.650000 36.000000 0.125000 1129
1131 3 27.890000 -40.980000 36.000000 0.125000 1130
1132 3 27.960000 -41.370000 36.000000 0.125000 1131
1133 3 28.420000 -41.660000 36.000000 0.125000 1132
1134 3 28.510000 -42.070000 36.000000 0.125000 1133
1135 3 28.570000 -42.470000 36.000000 0.125000 1134
1136 3 28.660000 -42.860000 36.000000 0.125000 1135
1137 3 28.730000 -43.260000 36.000000 0.125000 1136
1138 3 28.420000 -43.730000 36.000000 0.125000 1137
1139 3 28.500000 -44.120000 36.000000 0.125000 1138
1140 3 28.570000 -44.510000 36.000000 0.125000 1139
1141 3 29.050000 -44.830000 36.000000 0.125000 1140
1142 3 29.120000 -45.220000 36.000000 0.125000 1141
1143 3 29.190000 -45.620000 36.000000 0.125000 1142
1144 3 29.280000 -46.010000 40.000000 0.125000 1143
1145 3 29.350000 -46.400000 40.000000 0.125000 1144
1146 3 29.420000 -46.790000 40.000000 0.125000 1145
1147 3 29.890000 -47.110000 40.000000 0.125000 1146
1148 3 29.960000 -47.510000 40.000000 0.125000 1147
1149 3 30.440000 -47.830000 44.000000 0.125000 1148
1150 3 30.920000 -48.150000 44.000000 0.125000 1149
1151 3 30.980000 -48.550000 44.000000 0.125000 1150
1152 3 31.460000 -48.870000 44.000000 0.125000 1151
1153 3 31.530000 -49.250000 44.000000 0.125000 1152
1154 3 31.210000 -49.720000 44.000000 0.125000 1153
1155 3 30.890000 -50.190000 44.000000 0.125000 1154
1156 3 30.570000 -50.660000 44.000000 0.125000 1155
1157 3 30.660000 -51.070000 44.000000 0.125000 1156
1158 3 30.730000 -51.470000 44.000000 0.125000 1157
1159 3 30.820000 -51.840000 44.000000 0.125000 1158
1160 3 30.890000 -52.230000 44.000000 0.125000 1159
1161 3 30.960000 -52.630000 44.000000 0.125000 1160
1162 3 31.050000 -53.040000 44.000000 0.125000 1161
1163 3 31.120000 -53.430000 44.000000 0.125000 1162
1164 3 31.210000 -53.830000 44.000000 0.125000 1163
1165 3 31.280000 -54.220000 44.000000 0.125000 1164
1166 3 31.350000 -54.610000 44.000000 0.125000 1165
1167 3 31.420000 -55.000000 44.000000 0.125000 1166
1168 3 31.510000 -55.400000 44.000000 0.125000 1167
1169 3 31.570000 -55.790000 44.000000 0.125000 1168
1170 3 31.660000 -56.190000 44.000000 0.125000 1169
1171 3 32.130000 -56.510000 44.000000 0.125000 1170
1172 3 32.210000 -56.900000 48.000000 0.125000 1171
1173 3 32.280000 -57.290000 48.000000 0.125000 1172
1174 3 32.770000 -57.590000 48.000000 0.125000 1173
1175 3 32.430000 -58.080000 48.000000 0.125000 1174
1176 3 32.520000 -58.470000 48.000000 0.125000 1175
1177 3 32.210000 -58.940000 48.000000 0.125000 1176
1178 3 32.280000 -59.340000 48.000000 0.125000 1177
1179 3 32.350000 -59.730000 48.000000 0.125000 1178
1180 3 32.430000 -60.120000 48.000000 0.125000 1179
1181 3 32.500000 -60.510000 48.000000 0.125000 1180
1182 3 32.590000 -60.900000 48.000000 0.125000 1181
1183 3 32.670000 -61.320000 48.000000 0.125000 1182
1184 3 32.740000 -61.700000 48.000000 0.125000 1183
1185 3 32.820000 -62.080000 48.000000 0.125000 1184
1186 3 32.890000 -62.480000 48.000000 0.125000 1185
1187 3 32.590000 -62.940000 52.000000 0.125000 1186
1188 3 32.670000 -63.360000 52.000000 0.125000 1187
1189 3 33.130000 -63.660000 52.000000 0.125000 1188
1190 3 33.210000 -64.070000 52.000000 0.125000 1189
1191 3 33.670000 -64.380000 52.000000 0.125000 1190
1192 3 34.150000 -64.690000 52.000000 0.125000 1191
1193 3 34.630000 -65.020000 52.000000 0.125000 1192
1194 3 34.700000 -65.400000 52.000000 0.125000 1193
1195 3 34.780000 -65.790000 52.000000 0.125000 1194
1196 3 34.850000 -66.180000 52.000000 0.125000 1195
1197 3 34.920000 -66.600000 52.000000 0.125000 1196
1198 3 35.400000 -66.900000 52.000000 0.125000 1197
1199 3 35.490000 -67.290000 52.000000 0.125000 1198
1200 3 35.960000 -67.600000 52.000000 0.125000 1199
1201 3 36.030000 -67.990000 52.000000 0.125000 1200
1202 3 36.500000 -68.330000 52.000000 0.125000 1201
1203 3 36.180000 -68.800000 52.000000 0.125000 1202
1204 3 35.880000 -69.260000 52.000000 0.125000 1203
1205 3 35.540000 -69.740000 56.000000 0.125000 1204
1206 3 35.630000 -70.130000 56.000000 0.125000 1205
1207 3 35.710000 -70.520000 56.000000 0.125000 1206
1208 3 35.780000 -70.910000 56.000000 0.125000 1207
1209 3 35.850000 -71.320000 56.000000 0.125000 1208
1210 3 36.340000 -71.650000 56.000000 0.125000 1209
1211 3 36.420000 -72.020000 56.000000 0.125000 1210
1212 3 36.880000 -72.350000 56.000000 0.125000 1211
1213 3 37.340000 -72.660000 56.000000 0.125000 1212
1214 3 37.810000 -72.980000 56.000000 0.125000 1213
1215 3 38.280000 -73.290000 56.000000 0.125000 1214
1216 3 38.750000 -73.630000 56.000000 0.125000 1215
1217 3 38.840000 -74.020000 56.000000 0.125000 1216
1218 3 38.920000 -74.400000 56.000000 0.125000 1217
1219 3 39.000000 -74.790000 56.000000 0.125000 1218
1220 3 39.070000 -75.180000 56.000000 0.125000 1219
1221 3 39.140000 -75.580000 56.000000 0.125000 1220
1222 3 39.610000 -75.900000 56.000000 0.125000 1221
1223 3 40.100000 -76.230000 56.000000 0.125000 1222
1224 3 40.170000 -76.600000 56.000000 0.125000 1223
1225 3 40.250000 -77.010000 56.000000 0.125000 1224
1226 3 40.320000 -77.400000 56.000000 0.125000 1225
1227 3 40.400000 -77.790000 56.000000 0.125000 1226
1228 3 40.490000 -78.180000 56.000000 0.125000 1227
1229 3 40.560000 -78.570000 56.000000 0.125000 1228
1230 3 40.220000 -79.050000 56.000000 0.125000 1229
1231 3 40.310000 -79.430000 56.000000 0.125000 1230
1232 3 40.390000 -79.850000 60.000000 0.125000 1231
1233 3 40.460000 -80.230000 60.000000 0.125000 1232
1234 3 40.530000 -80.620000 60.000000 0.125000 1233
1235 3 41.020000 -80.930000 60.000000 0.125000 1234
1236 3 41.490000 -81.270000 60.000000 0.125000 1235
1237 3 41.950000 -81.570000 60.000000 0.125000 1236
1238 3 42.420000 -81.900000 60.000000 0.125000 1237
1239 3 42.500000 -82.290000 60.000000 0.125000 1238
1240 3 42.570000 -82.680000 60.000000 0.125000 1239
1241 3 42.650000 -83.080000 60.000000 0.125000 1240
1242 3 42.720000 -83.460000 60.000000 0.125000 1241
1243 3 42.810000 -83.880000 60.000000 0.125000 1242
1244 3 43.280000 -84.180000 60.000000 0.125000 1243
1245 3 43.350000 -84.580000 64.000000 0.125000 1244
1246 3 43.430000 -84.960000 64.000000 0.125000 1245
1247 3 43.500000 -85.350000 64.000000 0.125000 1246
1248 3 43.590000 -85.770000 64.000000 0.125000 1247
1249 3 43.670000 -86.160000 64.000000 0.125000 1248
1250 3 43.750000 -86.550000 64.000000 0.125000 1249
1251 3 43.820000 -86.930000 64.000000 0.125000 1250
1252 3 43.900000 -87.330000 64.000000 0.125000 1251
1253 3 43.970000 -87.730000 64.000000 0.125000 1252
1254 3 44.060000 -88.130000 64.000000 0.125000 1253
1255 3 44.530000 -88.430000 64.000000 0.125000 1254
1256 3 44.600000 -88.820000 64.000000 0.125000 1255
1257 3 44.280000 -89.300000 64.000000 0.125000 1256
1258 3 43.960000 -89.790000 64.000000 0.125000 1257
1259 3 44.040000 -90.180000 64.000000 0.125000 1258
1260 3 44.450000 -90.100000 64.000000 0.125000 1259
1261 3 44.920000 -90.410000 68.000000 0.125000 1260
1262 3 44.990000 -90.800000 68.000000 0.125000 1261
1263 3 45.060000 -91.180000 68.000000 0.125000 1262
1264 3 45.140000 -91.600000 68.000000 0.125000 1263
1265 3 45.210000 -91.990000 68.000000 0.125000 1264
1266 3 45.290000 -92.380000 68.000000 0.125000 1265
1267 3 45.360000 -92.770000 68.000000 0.125000 1266
1268 3 45.450000 -93.160000 68.000000 0.125000 1267
1269 3 45.530000 -93.570000 68.000000 0.125000 1268
1270 3 46.000000 -93.880000 68.000000 0.125000 1269
1271 3 46.070000 -94.270000 68.000000 0.125000 1270
1272 3 46.150000 -94.660000 68.000000 0.125000 1271
1273 3 46.240000 -95.070000 68.000000 0.125000 1272
1274 3 46.310000 -95.440000 68.000000 0.125000 1273
1275 3 46.390000 -95.850000 68.000000 0.125000 1274
1276 3 46.460000 -96.240000 68.000000 0.125000 1275
1277 3 46.530000 -96.630000 68.000000 0.125000 1276
1278 3 46.600000 -97.020000 68.000000 0.125000 1277
1279 3 46.680000 -97.430000 68.000000 0.125000 1278
1280 3 46.770000 -97.820000 68.000000 0.125000 1279
1281 3 47.250000 -98.130000 72.000000 0.125000 1280
1282 3 47.710000 -98.440000 72.000000 0.125000 1281
1283 3 48.170000 -98.770000 72.000000 0.125000 1282
1284 3 48.250000 -99.180000 72.000000 0.125000 1283
1285 3 48.320000 -99.550000 72.000000 0.125000 1284
1286 3 48.810000 -99.880000 76.000000 0.125000 1285
1287 3 49.280000 -100.180000 76.000000 0.125000 1286
1288 3 49.350000 -100.580000 76.000000 0.125000 1287
1289 3 49.820000 -100.910000 76.000000 0.125000 1288
1290 3 50.280000 -101.210000 76.000000 0.125000 1289
1291 3 50.780000 -101.540000 76.000000 0.125000 1290
1292 3 51.240000 -101.850000 76.000000 0.125000 1291
1293 3 51.710000 -102.180000 76.000000 0.125000 1292
1294 3 51.780000 -102.550000 76.000000 0.125000 1293
1295 3 51.850000 -102.960000 76.000000 0.125000 1294
1296 3 51.930000 -103.350000 76.000000 0.125000 1295
1297 3 52.420000 -103.660000 76.000000 0.125000 1296
1298 3 52.890000 -103.980000 76.000000 0.125000 1297
1299 3 53.350000 -104.300000 80.000000 0.125000 1298
1300 3 53.420000 -104.680000 80.000000 0.125000 1299
1301 3 53.500000 -105.070000 80.000000 0.125000 1300
1302 3 53.960000 -105.410000 80.000000 0.125000 1301
1303 3 54.460000 -105.710000 80.000000 0.125000 1302
1304 3 54.920000 -106.040000 80.000000 0.125000 1303
1305 3 55.390000 -106.350000 84.000000 0.125000 1304
1306 3 55.860000 -106.680000 88.000000 0.125000 1305
1307 3 55.950000 -107.070000 88.000000 0.125000 1306
1308 3 56.420000 -107.380000 88.000000 0.125000 1307
1309 3 56.810000 -107.320000 88.000000 0.125000 1308
1310 3 57.270000 -107.620000 88.000000 0.125000 1309
1311 3 57.750000 -107.930000 88.000000 0.125000 1310
1312 3 58.210000 -108.260000 88.000000 0.125000 1311
1313 3 58.680000 -108.580000 92.000000 0.125000 1312
1314 3 59.150000 -108.880000 92.000000 0.125000 1313
1315 3 59.240000 -109.270000 92.000000 0.125000 1314
1316 3 59.320000 -109.680000 96.000000 0.125000 1315
1317 3 59.390000 -110.070000 96.000000 0.125000 1316
1318 3 59.860000 -110.380000 100.000000 0.125000 1317
1319 3 60.320000 -110.710000 100.000000 0.125000 1318
1320 3 60.790000 -111.040000 100.000000 0.125000 1319
1321 3 61.280000 -111.350000 100.000000 0.125000 1320
1322 3 61.350000 -111.740000 100.000000 0.125000 1321
1323 3 61.420000 -112.130000 100.000000 0.125000 1322
1324 3 61.100000 -112.600000 104.000000 0.125000 1323
1325 3 61.180000 -113.010000 104.000000 0.125000 1324
1326 3 61.270000 -113.410000 104.000000 0.125000 1325
1327 3 61.340000 -113.790000 104.000000 0.125000 1326
1328 3 61.420000 -114.180000 104.000000 0.125000 1327
1329 3 61.490000 -114.580000 104.000000 0.125000 1328
1330 3 61.560000 -114.960000 104.000000 0.125000 1329
1331 3 61.640000 -115.370000 104.000000 0.125000 1330
1332 3 61.710000 -115.760000 104.000000 0.125000 1331
1333 3 61.790000 -116.160000 104.000000 0.125000 1332
1334 3 62.200000 -116.080000 104.000000 0.125000 1333
1335 3 62.670000 -116.380000 104.000000 0.125000 1334
1336 3 62.750000 -116.770000 104.000000 0.125000 1335
1337 3 62.820000 -117.180000 104.000000 0.125000 1336
1338 3 63.310000 -117.490000 104.000000 0.125000 1337
1339 3 63.380000 -117.880000 104.000000 0.125000 1338
1340 3 63.460000 -118.270000 104.000000 0.125000 1339
1341 3 63.530000 -118.680000 104.000000 0.125000 1340
1342 3 63.610000 -119.070000 104.000000 0.125000 1341
1343 3 64.090000 -119.380000 104.000000 0.125000 1342
1344 3 64.150000 -119.770000 104.000000 0.125000 1343
1345 3 64.620000 -120.080000 104.000000 0.125000 1344
1346 3 64.700000 -120.490000 104.000000 0.125000 1345
1347 3 64.780000 -120.880000 104.000000 0.125000 1346
1348 3 64.850000 -121.290000 104.000000 0.125000 1347
1349 3 65.310000 -121.580000 104.000000 0.125000 1348
1350 3 65.790000 -121.910000 104.000000 0.125000 1349
1351 3 66.260000 -122.240000 104.000000 0.125000 1350
1352 3 66.730000 -122.550000 104.000000 0.125000 1351
1353 3 67.210000 -122.870000 104.000000 0.125000 1352
1354 3 67.290000 -123.260000 104.000000 0.125000 1353
1355 3 67.370000 -123.660000 104.000000 0.125000 1354
1356 3 67.450000 -124.050000 104.000000 0.125000 1355
1357 3 67.530000 -124.430000 104.000000 0.125000 1356
1358 3 67.600000 -124.820000 104.000000 0.125000 1357
1359 3 67.680000 -125.210000 104.000000 0.125000 1358
1360 3 67.760000 -125.630000 104.000000 0.125000 1359
1361 3 67.840000 -126.020000 104.000000 0.125000 1360
1362 3 67.920000 -126.410000 104.000000 0.125000 1361
1363 3 68.370000 -126.740000 104.000000 0.125000 1362
1364 3 68.840000 -127.040000 104.000000 0.125000 1363
1365 3 68.540000 -127.520000 104.000000 0.125000 1364
1366 3 68.600000 -127.900000 104.000000 0.125000 1365
1367 3 68.290000 -128.360000 104.000000 0.125000 1366
1368 3 68.370000 -128.790000 104.000000 0.125000 1367
1369 3 68.450000 -129.160000 104.000000 0.125000 1368
1370 3 28.160000 -11.060000 16.000000 0.125000 1055
1371 3 28.550000 -10.980000 16.000000 0.125000 1370
1372 3 28.940000 -10.890000 16.000000 0.125000 1371
1373 3 29.330000 -10.810000 16.000000 0.125000 1372
1374 3 29.570000 -12.000000 24.000000 0.125000 1
1375 3 29.640000 -12.390000 24.000000 0.125000 1374
1376 3 29.710000 -12.780000 24.000000 0.125000 1375
1377 3 29.410000 -13.240000 28.000000 0.125000 1376
1378 3 29.070000 -13.730000 28.000000 0.125000 1377
1379 3 28.760000 -14.210000 32.000000 0.125000 1378
1380 3 28.390000 -14.280000 32.000000 0.125000 1379
1381 3 28.070000 -14.750000 36.000000 0.125000 1380
1382 3 27.670000 -14.830000 36.000000 0.125000 1381
1383 3 27.280000 -14.910000 36.000000 0.125000 1382
1384 3 26.940000 -15.390000 40.000000 0.125000 1383
1385 3 26.550000 -15.470000 40.000000 0.125000 1384
1386 3 26.170000 -15.540000 40.000000 0.125000 1385
1387 3 25.780000 -15.620000 40.000000 0.125000 1386
1388 3 25.460000 -16.080000 40.000000 0.125000 1387
1389 3 25.140000 -16.550000 44.000000 0.125000 1388
1390 3 24.750000 -16.620000 44.000000 0.125000 1389
1391 3 24.350000 -16.710000 44.000000 0.125000 1390
1392 3 23.870000 -16.370000 48.000000 0.125000 1391
1393 3 23.800000 -15.990000 48.000000 0.125000 1392
1394 3 23.330000 -15.670000 52.000000 0.125000 1393
1395 3 22.870000 -15.360000 52.000000 0.125000 1394
1396 3 22.390000 -15.050000 52.000000 0.125000 1395
1397 3 21.920000 -14.720000 52.000000 0.125000 1396
1398 3 21.600000 -15.200000 52.000000 0.125000 1397
1399 3 21.280000 -15.660000 52.000000 0.125000 1398
1400 3 20.960000 -16.150000 56.000000 0.125000 1399
1401 3 21.050000 -16.550000 56.000000 0.125000 1400
1402 3 20.730000 -16.990000 56.000000 0.125000 1401
1403 3 20.820000 -17.400000 56.000000 0.125000 1402
1404 3 20.890000 -17.800000 56.000000 0.125000 1403
1405 3 20.960000 -18.190000 56.000000 0.125000 1404
1406 3 21.030000 -18.580000 56.000000 0.125000 1405
1407 3 21.120000 -18.990000 56.000000 0.125000 1406
1408 3 20.800000 -19.440000 56.000000 0.125000 1407
1409 3 20.390000 -19.510000 56.000000 0.125000 1408
1410 3 20.080000 -19.990000 56.000000 0.125000 1409
1411 3 19.760000 -20.460000 56.000000 0.125000 1410
1412 3 19.440000 -20.940000 60.000000 0.125000 1411
1413 3 19.120000 -21.420000 60.000000 0.125000 1412
1414 3 18.820000 -21.890000 60.000000 0.125000 1413
1415 3 18.910000 -22.280000 60.000000 0.125000 1414
1416 3 18.580000 -22.740000 60.000000 0.125000 1415
1417 3 18.260000 -23.210000 60.000000 0.125000 1416
1418 3 18.350000 -23.620000 60.000000 0.125000 1417
1419 3 18.030000 -24.080000 60.000000 0.125000 1418
1420 3 17.690000 -24.550000 60.000000 0.125000 1419
1421 3 17.370000 -25.030000 60.000000 0.125000 1420
1422 3 17.070000 -25.490000 60.000000 0.125000 1421
1423 3 16.670000 -25.560000 64.000000 0.125000 1422
1424 3 17.140000 -25.870000 68.000000 0.125000 1423
1425 3 17.230000 -26.260000 72.000000 0.125000 1424
1426 3 17.300000 -26.670000 72.000000 0.125000 1425
1427 3 17.000000 -27.150000 72.000000 0.125000 1426
1428 3 16.670000 -27.620000 72.000000 0.125000 1427
1429 3 16.280000 -27.710000 72.000000 0.125000 1428
1430 3 15.960000 -28.170000 72.000000 0.125000 1429
1431 3 15.640000 -28.640000 72.000000 0.125000 1430
1432 3 15.320000 -29.100000 72.000000 0.125000 1431
1433 3 15.400000 -29.490000 72.000000 0.125000 1432
1434 3 15.480000 -29.900000 72.000000 0.125000 1433
1435 3 15.160000 -30.370000 72.000000 0.125000 1434
1436 3 14.840000 -30.850000 72.000000 0.125000 1435
1437 3 14.920000 -31.240000 72.000000 0.125000 1436
1438 3 14.590000 -31.690000 72.000000 0.125000 1437
1439 3 14.670000 -32.090000 76.000000 0.125000 1438
1440 3 14.280000 -32.160000 80.000000 0.125000 1439
1441 3 13.970000 -32.650000 80.000000 0.125000 1440
1442 3 14.030000 -33.050000 80.000000 0.125000 1441
1443 3 14.110000 -33.440000 80.000000 0.125000 1442
1444 3 13.810000 -33.910000 80.000000 0.125000 1443
1445 3 13.500000 -34.370000 80.000000 0.125000 1444
1446 3 13.180000 -34.840000 80.000000 0.125000 1445
1447 3 12.860000 -35.320000 80.000000 0.125000 1446
1448 3 12.550000 -35.800000 80.000000 0.125000 1447
1449 3 12.220000 -36.260000 80.000000 0.125000 1448
1450 3 12.300000 -36.650000 80.000000 0.125000 1449
1451 3 12.380000 -37.050000 80.000000 0.125000 1450
1452 3 12.460000 -37.440000 80.000000 0.125000 1451
1453 3 12.520000 -37.830000 80.000000 0.125000 1452
1454 3 12.210000 -38.320000 80.000000 0.125000 1453
1455 3 11.740000 -37.980000 80.000000 0.125000 1454
1456 3 11.820000 -38.380000 84.000000 0.125000 1455
1457 3 11.500000 -38.860000 84.000000 0.125000 1456
1458 3 11.190000 -39.330000 84.000000 0.125000 1457
1459 3 10.860000 -39.800000 84.000000 0.125000 1458
1460 3 10.560000 -40.260000 84.000000 0.125000 1459
1461 3 10.630000 -40.650000 84.000000 0.125000 1460
1462 3 10.710000 -41.050000 84.000000 0.125000 1461
1463 3 10.390000 -41.540000 84.000000 0.125000 1462
1464 3 10.470000 -41.930000 84.000000 0.125000 1463
1465 3 10.140000 -42.380000 84.000000 0.125000 1464
1466 3 9.830000 -42.860000 84.000000 0.125000 1465
1467 3 9.430000 -42.930000 84.000000 0.125000 1466
1468 3 9.130000 -43.400000 84.000000 0.125000 1467
1469 3 8.730000 -43.480000 84.000000 0.125000 1468
1470 3 8.410000 -43.950000 84.000000 0.125000 1469
1471 3 8.080000 -44.430000 84.000000 0.125000 1470
1472 3 7.760000 -44.900000 84.000000 0.125000 1471
1473 3 7.460000 -45.370000 84.000000 0.125000 1472
1474 3 7.150000 -45.830000 84.000000 0.125000 1473
1475 3 7.230000 -46.230000 88.000000 0.125000 1474
1476 3 6.910000 -46.700000 88.000000 0.125000 1475
1477 3 6.580000 -47.190000 88.000000 0.125000 1476
1478 3 6.660000 -47.580000 88.000000 0.125000 1477
1479 3 6.340000 -48.050000 88.000000 0.125000 1478
1480 3 5.950000 -48.120000 88.000000 0.125000 1479
1481 3 5.620000 -48.590000 88.000000 0.125000 1480
1482 3 5.320000 -49.050000 88.000000 0.125000 1481
1483 3 5.000000 -49.520000 88.000000 0.125000 1482
1484 3 4.670000 -50.010000 88.000000 0.125000 1483
1485 3 4.370000 -50.480000 88.000000 0.125000 1484
1486 3 4.450000 -50.870000 88.000000 0.125000 1485
1487 3 4.120000 -51.340000 88.000000 0.125000 1486
1488 3 4.200000 -51.730000 88.000000 0.125000 1487
1489 3 4.280000 -52.120000 88.000000 0.125000 1488
1490 3 4.360000 -52.520000 88.000000 0.125000 1489
1491 3 4.040000 -53.000000 88.000000 0.125000 1490
1492 3 3.740000 -53.480000 88.000000 0.125000 1491
1493 3 3.410000 -53.940000 92.000000 0.125000 1492
1494 3 3.490000 -54.330000 92.000000 0.125000 1493
1495 3 3.560000 -54.720000 92.000000 0.125000 1494
1496 3 3.160000 -54.800000 92.000000 0.125000 1495
1497 3 2.770000 -54.870000 92.000000 0.125000 1496
1498 3 2.450000 -55.340000 92.000000 0.125000 1497
1499 3 2.040000 -55.430000 92.000000 0.125000 1498
1500 3 1.730000 -55.900000 96.000000 0.125000 1499
1501 3 1.360000 -55.980000 96.000000 0.125000 1500
1502 3 1.040000 -56.440000 96.000000 0.125000 1501
1503 3 0.720000 -56.930000 96.000000 0.125000 1502
1504 3 0.400000 -57.400000 96.000000 0.125000 1503
1505 3 0.080000 -57.880000 96.000000 0.125000 1504
1506 3 -0.260000 -57.950000 96.000000 0.125000 1505
1507 3 -0.660000 -58.030000 96.000000 0.125000 1506
1508 3 -1.050000 -58.100000 96.000000 0.125000 1507
1509 3 -1.350000 -58.570000 96.000000 0.125000 1508
1510 3 -1.680000 -59.060000 96.000000 0.125000 1509
1511 3 -2.000000 -59.530000 96.000000 0.125000 1510
1512 3 -2.330000 -60.000000 96.000000 0.125000 1511
1513 3 -2.640000 -60.470000 96.000000 0.125000 1512
1514 3 -3.020000 -60.540000 96.000000 0.125000 1513
1515 3 -3.410000 -60.630000 96.000000 0.125000 1514
1516 3 -3.730000 -61.100000 100.000000 0.125000 1515
1517 3 -4.060000 -61.560000 100.000000 0.125000 1516
1518 3 -4.390000 -62.030000 100.000000 0.125000 1517
1519 3 -4.690000 -62.520000 100.000000 0.125000 1518
1520 3 -4.630000 -62.900000 100.000000 0.125000 1519
1521 3 -4.930000 -63.390000 100.000000 0.125000 1520
1522 3 -5.230000 -63.850000 100.000000 0.125000 1521
1523 3 -5.640000 -63.920000 104.000000 0.125000 1522
1524 3 -6.030000 -64.010000 104.000000 0.125000 1523
1525 3 -6.430000 -64.070000 104.000000 0.125000 1524
1526 3 -6.760000 -64.540000 104.000000 0.125000 1525
1527 3 -7.060000 -65.010000 104.000000 0.125000 1526
1528 3 -7.380000 -65.480000 104.000000 0.125000 1527
1529 3 -7.680000 -65.950000 108.000000 0.125000 1528
1530 3 -8.070000 -66.040000 108.000000 0.125000 1529
1531 3 -8.480000 -66.120000 108.000000 0.125000 1530
1532 3 -8.880000 -66.180000 108.000000 0.125000 1531
1533 3 -9.280000 -66.260000 108.000000 0.125000 1532
1534 3 -9.670000 -66.340000 108.000000 0.125000 1533
1535 3 -9.980000 -66.810000 108.000000 0.125000 1534
1536 3 -10.300000 -67.290000 108.000000 0.125000 1535
1537 3 -10.620000 -67.760000 108.000000 0.125000 1536
1538 3 -10.940000 -68.230000 108.000000 0.125000 1537
1539 3 -11.250000 -68.700000 108.000000 0.125000 1538
1540 3 -11.570000 -69.180000 108.000000 0.125000 1539
1541 3 -11.890000 -69.650000 108.000000 0.125000 1540
1542 3 -12.200000 -70.120000 108.000000 0.125000 1541
1543 3 -12.500000 -70.590000 108.000000 0.125000 1542
1544 3 -12.830000 -71.040000 108.000000 0.125000 1543
1545 3 -13.230000 -71.120000 108.000000 0.125000 1544
1546 3 -13.630000 -71.200000 108.000000 0.125000 1545
1547 3 -13.950000 -71.680000 108.000000 0.125000 1546
1548 3 -14.320000 -71.760000 108.000000 0.125000 1547
1549 3 -14.720000 -71.840000 108.000000 0.125000 1548
1550 3 -15.040000 -72.290000 108.000000 0.125000 1549
1551 3 -15.370000 -72.790000 108.000000 0.125000 1550
1552 3 -15.690000 -73.250000 108.000000 0.125000 1551
1553 3 -16.010000 -73.730000 108.000000 0.125000 1552
1554 3 -16.400000 -73.810000 108.000000 0.125000 1553
1555 3 -16.850000 -73.480000 108.000000 0.125000 1554
1556 3 -17.260000 -73.560000 108.000000 0.125000 1555
1557 3 -17.170000 -73.950000 108.000000 0.125000 1556
1558 3 -16.710000 -74.260000 108.000000 0.125000 1557
1559 3 -16.620000 -74.670000 108.000000 0.125000 1558
1560 3 -16.550000 -75.060000 108.000000 0.125000 1559
1561 3 -16.480000 -75.450000 108.000000 0.125000 1560
1562 3 -16.400000 -75.840000 108.000000 0.125000 1561
1563 3 -15.940000 -76.170000 108.000000 0.125000 1562
1564 3 -15.860000 -76.560000 108.000000 0.125000 1563
1565 3 -15.780000 -76.950000 108.000000 0.125000 1564
1566 3 -16.080000 -77.430000 108.000000 0.125000 1565
1567 3 -16.010000 -77.810000 108.000000 0.125000 1566
1568 3 -16.330000 -78.280000 108.000000 0.125000 1567
1569 3 -16.260000 -78.680000 108.000000 0.125000 1568
1570 3 -16.580000 -79.150000 108.000000 0.125000 1569
1571 3 -16.490000 -79.540000 108.000000 0.125000 1570
1572 3 -16.420000 -79.930000 108.000000 0.125000 1571
1573 3 -16.740000 -80.420000 108.000000 0.125000 1572
1574 3 -17.060000 -80.870000 108.000000 0.125000 1573
1575 3 -17.370000 -81.350000 108.000000 0.125000 1574
1576 3 -17.670000 -81.820000 108.000000 0.125000 1575
1577 3 -17.600000 -82.230000 108.000000 0.125000 1576
1578 3 -17.530000 -82.600000 108.000000 0.125000 1577
1579 3 -17.440000 -83.010000 108.000000 0.125000 1578
1580 3 -17.370000 -83.400000 108.000000 0.125000 1579
1581 3 -17.300000 -83.790000 108.000000 0.125000 1580
1582 3 -17.600000 -84.260000 108.000000 0.125000 1581
1583 3 -17.530000 -84.670000 108.000000 0.125000 1582
1584 3 -17.460000 -85.060000 108.000000 0.125000 1583
1585 3 -17.390000 -85.450000 108.000000 0.125000 1584
1586 3 -17.300000 -85.840000 108.000000 0.125000 1585
1587 3 -17.230000 -86.230000 108.000000 0.125000 1586
1588 3 -17.150000 -86.640000 108.000000 0.125000 1587
1589 3 -17.460000 -87.100000 108.000000 0.125000 1588
1590 3 -17.390000 -87.510000 108.000000 0.125000 1589
1591 3 -17.710000 -87.960000 108.000000 0.125000 1590
1592 3 -18.030000 -88.450000 108.000000 0.125000 1591
1593 3 -18.350000 -88.900000 108.000000 0.125000 1592
1594 3 -18.670000 -89.370000 108.000000 0.125000 1593
1595 3 -18.960000 -89.840000 108.000000 0.125000 1594
1596 3 -19.280000 -90.310000 108.000000 0.125000 1595
1597 3 -19.210000 -90.710000 108.000000 0.125000 1596
1598 3 -19.140000 -91.090000 108.000000 0.125000 1597
1599 3 -19.460000 -91.570000 108.000000 0.125000 1598
1600 3 -19.780000 -92.040000 108.000000 0.125000 1599
1601 3 -20.100000 -92.510000 108.000000 0.125000 1600
1602 3 -20.420000 -93.000000 108.000000 0.125000 1601
1603 3 -20.730000 -93.480000 108.000000 0.125000 1602
1604 3 -21.030000 -93.930000 108.000000 0.125000 1603
1605 3 -20.960000 -94.320000 108.000000 0.125000 1604
1606 3 -21.280000 -94.810000 108.000000 0.125000 1605
1607 3 -21.600000 -95.260000 108.000000 0.125000 1606
1608 3 -21.920000 -95.750000 108.000000 0.125000 1607
1609 3 -21.830000 -96.120000 108.000000 0.125000 1608
1610 3 -21.760000 -96.540000 108.000000 0.125000 1609
1611 3 -22.080000 -97.000000 108.000000 0.125000 1610
1612 3 -22.010000 -97.400000 108.000000 0.125000 1611
1613 3 -21.920000 -97.790000 108.000000 0.125000 1612
1614 3 -21.850000 -98.180000 108.000000 0.125000 1613
1615 3 -21.760000 -98.570000 108.000000 0.125000 1614
1616 3 -21.690000 -98.980000 108.000000 0.125000 1615
1617 3 -21.620000 -99.370000 108.000000 0.125000 1616
1618 3 -21.150000 -99.680000 108.000000 0.125000 1617
1619 3 -21.460000 -100.150000 108.000000 0.125000 1618
1620 3 -21.780000 -100.620000 108.000000 0.125000 1619
1621 3 -22.080000 -101.090000 108.000000 0.125000 1620
1622 3 -22.010000 -101.480000 108.000000 0.125000 1621
1623 3 -21.940000 -101.870000 108.000000 0.125000 1622
1624 3 -21.850000 -102.280000 108.000000 0.125000 1623
1625 3 -21.780000 -102.680000 108.000000 0.125000 1624
1626 3 -22.100000 -103.150000 108.000000 0.125000 1625
1627 3 -22.420000 -103.600000 108.000000 0.125000 1626
1628 3 -22.740000 -104.090000 108.000000 0.125000 1627
1629 3 -22.670000 -104.480000 108.000000 0.125000 1628
1630 3 -22.580000 -104.890000 108.000000 0.125000 1629
1631 3 -22.510000 -105.260000 108.000000 0.125000 1630
1632 3 -22.420000 -105.670000 108.000000 0.125000 1631
1633 3 -22.740000 -106.120000 108.000000 0.125000 1632
1634 3 -22.670000 -106.530000 108.000000 0.125000 1633
1635 3 -22.580000 -106.930000 108.000000 0.125000 1634
1636 3 -22.900000 -107.400000 108.000000 0.125000 1635
1637 3 -22.810000 -107.790000 108.000000 0.125000 1636
1638 3 -23.150000 -108.260000 108.000000 0.125000 1637
1639 3 -23.460000 -108.730000 108.000000 0.125000 1638
1640 3 -23.780000 -109.200000 112.000000 0.125000 1639
1641 3 -24.100000 -109.680000 112.000000 0.125000 1640
1642 3 -24.030000 -110.060000 112.000000 0.125000 1641
1643 3 -24.350000 -110.510000 112.000000 0.125000 1642
1644 3 -24.260000 -110.930000 112.000000 0.125000 1643
1645 3 -24.190000 -111.320000 112.000000 0.125000 1644
1646 3 -24.100000 -111.710000 112.000000 0.125000 1645
1647 3 -24.030000 -112.100000 112.000000 0.125000 1646
1648 3 -23.960000 -112.510000 112.000000 0.125000 1647
1649 3 -23.870000 -112.900000 112.000000 0.125000 1648
1650 3 -23.800000 -113.310000 112.000000 0.125000 1649
1651 3 -23.710000 -113.680000 112.000000 0.125000 1650
1652 3 -24.030000 -114.170000 116.000000 0.125000 1651
1653 3 -24.370000 -114.620000 116.000000 0.125000 1652
1654 3 -24.300000 -115.030000 116.000000 0.125000 1653
1655 3 -24.600000 -115.480000 116.000000 0.125000 1654
1656 3 -24.510000 -115.870000 116.000000 0.125000 1655
1657 3 -24.830000 -116.350000 116.000000 0.125000 1656
1658 3 -25.150000 -116.840000 116.000000 0.125000 1657
1659 3 -25.480000 -117.310000 116.000000 0.125000 1658
1660 3 -25.780000 -117.760000 116.000000 0.125000 1659
1661 3 -26.100000 -118.250000 116.000000 0.125000 1660
1662 3 -26.400000 -118.700000 116.000000 0.125000 1661
1663 3 -26.330000 -119.100000 116.000000 0.125000 1662
1664 3 -26.260000 -119.500000 116.000000 0.125000 1663
1665 3 -26.170000 -119.900000 116.000000 0.125000 1664
1666 3 -26.100000 -120.290000 116.000000 0.125000 1665
1667 3 -26.440000 -120.760000 116.000000 0.125000 1666
1668 3 -26.740000 -121.230000 116.000000 0.125000 1667
1669 3 -26.670000 -121.620000 116.000000 0.125000 1668
1670 3 -26.990000 -122.090000 116.000000 0.125000 1669
1671 3 -27.300000 -122.560000 116.000000 0.125000 1670
1672 3 -27.620000 -123.040000 116.000000 0.125000 1671
1673 3 -27.920000 -123.510000 116.000000 0.125000 1672
1674 3 -28.240000 -123.980000 116.000000 0.125000 1673
1675 3 -28.170000 -124.370000 116.000000 0.125000 1674
1676 3 -28.080000 -124.760000 116.000000 0.125000 1675
1677 3 -28.400000 -125.250000 116.000000 0.125000 1676
1678 3 -28.730000 -125.730000 116.000000 0.125000 1677
1679 3 -29.050000 -126.180000 116.000000 0.125000 1678
1680 3 -29.370000 -126.650000 116.000000 0.125000 1679
1681 3 -29.690000 -127.140000 116.000000 0.125000 1680
1682 3 -29.620000 -127.510000 116.000000 0.125000 1681
1683 3 -29.530000 -127.920000 116.000000 0.125000 1682
1684 3 -29.060000 -128.240000 116.000000 0.125000 1683
1685 3 -28.990000 -128.630000 116.000000 0.125000 1684
1686 3 -28.900000 -129.020000 116.000000 0.125000 1685
1687 3 -28.830000 -129.410000 116.000000 0.125000 1686
1688 3 -29.150000 -129.880000 116.000000 0.125000 1687
1689 3 -29.060000 -130.280000 116.000000 0.125000 1688
1690 3 -29.370000 -130.750000 116.000000 0.125000 1689
1691 3 -29.300000 -131.150000 116.000000 0.125000 1690
1692 3 -29.210000 -131.550000 116.000000 0.125000 1691
1693 3 -29.140000 -131.930000 116.000000 0.125000 1692
1694 3 -29.460000 -132.400000 116.000000 0.125000 1693
1695 3 -29.780000 -132.870000 116.000000 0.125000 1694
1696 3 -30.100000 -133.340000 116.000000 0.125000 1695
1697 3 -30.420000 -133.810000 116.000000 0.125000 1696
1698 3 -30.350000 -134.210000 116.000000 0.125000 1697
1699 3 -30.670000 -134.680000 116.000000 0.125000 1698
1700 3 -30.960000 -135.150000 116.000000 0.125000 1699
1701 3 -31.280000 -135.620000 116.000000 0.125000 1700
1702 3 -31.210000 -136.000000 116.000000 0.125000 1701
1703 3 -31.120000 -136.400000 116.000000 0.125000 1702
1704 3 -31.050000 -136.800000 116.000000 0.125000 1703
1705 3 -30.960000 -137.190000 116.000000 0.125000 1704
1706 3 -30.900000 -137.590000 116.000000 0.125000 1705
1707 3 -30.810000 -137.990000 116.000000 0.125000 1706
1708 3 -30.740000 -138.370000 116.000000 0.125000 1707
1709 3 -30.670000 -138.750000 116.000000 0.125000 1708
1710 3 -30.600000 -139.160000 116.000000 0.125000 1709
1711 3 -30.510000 -139.560000 116.000000 0.125000 1710
1712 3 -30.830000 -140.030000 116.000000 0.125000 1711
1713 3 -31.150000 -140.500000 116.000000 0.125000 1712
1714 3 -31.480000 -140.960000 116.000000 0.125000 1713
1715 3 -31.400000 -141.370000 116.000000 0.125000 1714
1716 3 -31.330000 -141.770000 116.000000 0.125000 1715
1717 3 -31.240000 -142.150000 116.000000 0.125000 1716
1718 3 -31.170000 -142.550000 116.000000 0.125000 1717
1719 3 -31.080000 -142.940000 116.000000 0.125000 1718
1720 3 -30.600000 -143.270000 116.000000 0.125000 1719
1721 3 -30.530000 -143.650000 116.000000 0.125000 1720
1722 3 -30.460000 -144.030000 116.000000 0.125000 1721
1723 3 -30.370000 -144.430000 116.000000 0.125000 1722
1724 3 -30.300000 -144.840000 116.000000 0.125000 1723
1725 3 -30.640000 -145.310000 116.000000 0.125000 1724
1726 3 -30.940000 -145.780000 116.000000 0.125000 1725
1727 3 -30.870000 -146.180000 116.000000 0.125000 1726
1728 3 -30.800000 -146.560000 116.000000 0.125000 1727
1729 3 -31.100000 -147.030000 116.000000 0.125000 1728
1730 3 -31.030000 -147.430000 116.000000 0.125000 1729
1731 3 -30.960000 -147.810000 116.000000 0.125000 1730
1732 3 -30.870000 -148.220000 116.000000 0.125000 1731
1733 3 -30.800000 -148.610000 116.000000 0.125000 1732
1734 3 -30.710000 -149.000000 116.000000 0.125000 1733
1735 3 -24.990000 -117.600000 116.000000 0.125000 1659
1736 3 13.070000 -0.910000 44.000000 0.125000 1
1737 3 13.470000 -0.830000 44.000000 0.125000 1736
1738 3 13.860000 -0.760000 44.000000 0.125000 1737
1739 3 14.340000 -1.080000 44.000000 0.125000 1738
1740 3 14.820000 -1.390000 44.000000 0.125000 1739
1741 3 14.890000 -1.780000 44.000000 0.125000 1740
1742 3 15.340000 -2.100000 44.000000 0.125000 1741
1743 3 15.420000 -2.480000 44.000000 0.125000 1742
1744 3 15.900000 -2.810000 44.000000 0.125000 1743
1745 3 16.370000 -3.140000 44.000000 0.125000 1744
1746 3 16.850000 -3.450000 44.000000 0.125000 1745
1747 3 17.320000 -3.770000 44.000000 0.125000 1746
1748 3 17.800000 -4.060000 44.000000 0.125000 1747
1749 3 18.260000 -4.390000 44.000000 0.125000 1748
1750 3 18.730000 -4.720000 44.000000 0.125000 1749
1751 3 18.800000 -5.110000 44.000000 0.125000 1750
1752 3 18.890000 -5.520000 44.000000 0.125000 1751
1753 3 18.960000 -5.900000 44.000000 0.125000 1752
1754 3 19.030000 -6.280000 44.000000 0.125000 1753
1755 3 19.100000 -6.680000 44.000000 0.125000 1754
1756 3 19.190000 -7.070000 44.000000 0.125000 1755
1757 3 19.660000 -7.390000 44.000000 0.125000 1756
1758 3 19.730000 -7.810000 44.000000 0.125000 1757
1759 3 20.210000 -8.120000 44.000000 0.125000 1758
1760 3 20.300000 -8.500000 44.000000 0.125000 1759
1761 3 20.370000 -8.890000 44.000000 0.125000 1760
1762 3 20.440000 -9.290000 44.000000 0.125000 1761
1763 3 20.530000 -9.690000 44.000000 0.125000 1762
1764 3 20.600000 -10.070000 44.000000 0.125000 1763
1765 3 20.690000 -10.480000 44.000000 0.125000 1764
1766 3 20.350000 -10.950000 48.000000 0.125000 1765
1767 3 20.830000 -11.250000 48.000000 0.125000 1766
1768 3 21.300000 -11.560000 48.000000 0.125000 1767
1769 3 21.390000 -11.960000 48.000000 0.125000 1768
1770 3 21.460000 -12.370000 48.000000 0.125000 1769
1771 3 21.920000 -12.670000 48.000000 0.125000 1770
1772 3 22.010000 -13.070000 48.000000 0.125000 1771
1773 3 22.070000 -13.480000 48.000000 0.125000 1772
1774 3 22.550000 -13.780000 52.000000 0.125000 1773
1775 3 23.030000 -14.080000 56.000000 0.125000 1774
1776 3 23.480000 -14.400000 60.000000 0.125000 1775
1777 3 23.960000 -14.730000 60.000000 0.125000 1776
1778 3 24.440000 -15.060000 64.000000 0.125000 1777
1779 3 24.760000 -14.580000 64.000000 0.125000 1778
1780 3 25.160000 -14.500000 64.000000 0.125000 1779
1781 3 25.550000 -14.420000 64.000000 0.125000 1780
1782 3 25.920000 -14.360000 64.000000 0.125000 1781
1783 3 26.390000 -14.660000 64.000000 0.125000 1782
1784 3 26.480000 -15.060000 64.000000 0.125000 1783
1785 3 26.940000 -15.390000 64.000000 0.125000 1784
1786 3 27.030000 -15.760000 64.000000 0.125000 1785
1787 3 27.100000 -16.150000 64.000000 0.125000 1786
1788 3 27.580000 -16.490000 64.000000 0.125000 1787
1789 3 28.050000 -16.800000 64.000000 0.125000 1788
1790 3 28.530000 -17.120000 64.000000 0.125000 1789
1791 3 29.010000 -17.440000 64.000000 0.125000 1790
1792 3 29.070000 -17.810000 64.000000 0.125000 1791
1793 3 29.140000 -18.210000 68.000000 0.125000 1792
1794 3 29.600000 -18.530000 68.000000 0.125000 1793
1795 3 30.070000 -18.850000 68.000000 0.125000 1794
1796 3 30.480000 -18.780000 68.000000 0.125000 1795
1797 3 30.960000 -19.100000 68.000000 0.125000 1796
1798 3 31.030000 -19.490000 68.000000 0.125000 1797
1799 3 31.510000 -19.810000 68.000000 0.125000 1798
1800 3 31.190000 -20.280000 72.000000 0.125000 1799
1801 3 31.660000 -20.580000 72.000000 0.125000 1800
1802 3 32.140000 -20.920000 72.000000 0.125000 1801
1803 3 32.210000 -21.300000 72.000000 0.125000 1802
1804 3 32.290000 -21.710000 72.000000 0.125000 1803
1805 3 32.360000 -22.100000 72.000000 0.125000 1804
1806 3 32.450000 -22.490000 72.000000 0.125000 1805
1807 3 32.900000 -22.800000 72.000000 0.125000 1806
1808 3 33.380000 -23.120000 72.000000 0.125000 1807
1809 3 33.460000 -23.510000 72.000000 0.125000 1808
1810 3 33.140000 -23.990000 72.000000 0.125000 1809
1811 3 33.210000 -24.390000 72.000000 0.125000 1810
1812 3 33.670000 -24.710000 72.000000 0.125000 1811
1813 3 34.140000 -25.010000 72.000000 0.125000 1812
1814 3 34.220000 -25.400000 72.000000 0.125000 1813
1815 3 34.710000 -25.710000 72.000000 0.125000 1814
1816 3 34.780000 -26.120000 72.000000 0.125000 1815
1817 3 35.250000 -26.440000 72.000000 0.125000 1816
1818 3 35.640000 -26.350000 72.000000 0.125000 1817
1819 3 36.040000 -26.280000 72.000000 0.125000 1818
1820 3 36.500000 -26.620000 72.000000 0.125000 1819
1821 3 36.590000 -27.010000 72.000000 0.125000 1820
1822 3 36.670000 -27.390000 72.000000 0.125000 1821
1823 3 37.140000 -27.710000 72.000000 0.125000 1822
1824 3 37.530000 -27.620000 72.000000 0.125000 1823
1825 3 38.000000 -27.940000 72.000000 0.125000 1824
1826 3 38.470000 -28.260000 72.000000 0.125000 1825
1827 3 38.930000 -28.580000 76.000000 0.125000 1826
1828 3 39.350000 -28.490000 76.000000 0.125000 1827
1829 3 39.820000 -28.830000 76.000000 0.125000 1828
1830 3 40.280000 -29.120000 76.000000 0.125000 1829
1831 3 40.750000 -29.440000 80.000000 0.125000 1830
1832 3 40.840000 -29.830000 80.000000 0.125000 1831
1833 3 41.290000 -30.150000 80.000000 0.125000 1832
1834 3 41.380000 -30.550000 80.000000 0.125000 1833
1835 3 41.850000 -30.850000 80.000000 0.125000 1834
1836 3 42.310000 -31.210000 80.000000 0.125000 1835
1837 3 42.390000 -31.580000 80.000000 0.125000 1836
1838 3 42.460000 -31.980000 80.000000 0.125000 1837
1839 3 42.950000 -32.300000 84.000000 0.125000 1838
1840 3 43.420000 -32.620000 84.000000 0.125000 1839
1841 3 43.810000 -32.540000 84.000000 0.125000 1840
1842 3 44.210000 -32.450000 84.000000 0.125000 1841
1843 3 44.600000 -32.380000 84.000000 0.125000 1842
1844 3 44.990000 -32.300000 84.000000 0.125000 1843
1845 3 45.290000 -31.830000 84.000000 0.125000 1844
1846 3 45.380000 -32.230000 84.000000 0.125000 1845
1847 3 45.850000 -32.550000 84.000000 0.125000 1846
1848 3 46.320000 -32.870000 84.000000 0.125000 1847
1849 3 46.810000 -33.160000 84.000000 0.125000 1848
1850 3 47.200000 -33.090000 84.000000 0.125000 1849
1851 3 47.590000 -33.010000 84.000000 0.125000 1850
1852 3 47.970000 -32.940000 84.000000 0.125000 1851
1853 3 48.360000 -32.870000 84.000000 0.125000 1852
1854 3 48.770000 -32.800000 84.000000 0.125000 1853
1855 3 49.150000 -32.720000 84.000000 0.125000 1854
1856 3 49.570000 -32.630000 84.000000 0.125000 1855
1857 3 49.960000 -32.550000 88.000000 0.125000 1856
1858 3 50.420000 -32.870000 88.000000 0.125000 1857
1859 3 50.890000 -33.190000 88.000000 0.125000 1858
1860 3 51.280000 -33.120000 88.000000 0.125000 1859
1861 3 51.670000 -33.040000 88.000000 0.125000 1860
1862 3 52.070000 -32.950000 88.000000 0.125000 1861
1863 3 52.470000 -32.870000 88.000000 0.125000 1862
1864 3 52.860000 -32.800000 88.000000 0.125000 1863
1865 3 53.250000 -32.730000 88.000000 0.125000 1864
1866 3 53.570000 -32.260000 88.000000 0.125000 1865
1867 3 53.960000 -32.180000 88.000000 0.125000 1866
1868 3 54.350000 -32.110000 88.000000 0.125000 1867
1869 3 54.750000 -32.020000 88.000000 0.125000 1868
1870 3 55.150000 -31.940000 88.000000 0.125000 1869
1871 3 55.630000 -32.260000 88.000000 0.125000 1870
1872 3 56.000000 -32.190000 88.000000 0.125000 1871
1873 3 56.390000 -32.120000 88.000000 0.125000 1872
1874 3 56.790000 -32.040000 88.000000 0.125000 1873
1875 3 57.280000 -32.360000 88.000000 0.125000 1874
1876 3 57.670000 -32.270000 88.000000 0.125000 1875
1877 3 58.070000 -32.200000 88.000000 0.125000 1876
1878 3 58.450000 -32.120000 88.000000 0.125000 1877
1879 3 58.840000 -32.050000 88.000000 0.125000 1878
1880 3 59.250000 -31.960000 88.000000 0.125000 1879
1881 3 59.640000 -31.900000 88.000000 0.125000 1880
1882 3 60.030000 -31.810000 88.000000 0.125000 1881
1883 3 60.350000 -31.350000 88.000000 0.125000 1882
1884 3 60.750000 -31.260000 88.000000 0.125000 1883
1885 3 61.210000 -31.600000 92.000000 0.125000 1884
1886 3 61.600000 -31.510000 92.000000 0.125000 1885
1887 3 62.070000 -31.830000 92.000000 0.125000 1886
1888 3 62.540000 -32.130000 96.000000 0.125000 1887
1889 3 63.030000 -32.440000 96.000000 0.125000 1888
1890 3 63.500000 -32.760000 96.000000 0.125000 1889
1891 3 63.570000 -33.160000 96.000000 0.125000 1890
1892 3 64.040000 -33.480000 96.000000 0.125000 1891
1893 3 64.510000 -33.800000 96.000000 0.125000 1892
1894 3 64.980000 -34.120000 96.000000 0.125000 1893
1895 3 65.390000 -34.040000 100.000000 0.125000 1894
1896 3 65.850000 -34.340000 100.000000 0.125000 1895
1897 3 66.310000 -34.660000 104.000000 0.125000 1896
1898 3 66.790000 -35.000000 108.000000 0.125000 1897
1899 3 67.260000 -35.300000 108.000000 0.125000 1898
1900 3 67.730000 -35.630000 108.000000 0.125000 1899
1901 3 68.200000 -35.940000 108.000000 0.125000 1900
1902 3 68.680000 -36.260000 108.000000 0.125000 1901
1903 3 69.150000 -36.570000 112.000000 0.125000 1902
1904 3 69.530000 -36.480000 112.000000 0.125000 1903
1905 3 70.010000 -36.820000 112.000000 0.125000 1904
1906 3 70.480000 -37.120000 112.000000 0.125000 1905
1907 3 70.950000 -37.440000 112.000000 0.125000 1906
1908 3 71.340000 -37.370000 112.000000 0.125000 1907
1909 3 71.750000 -37.290000 112.000000 0.125000 1908
1910 3 72.140000 -37.200000 112.000000 0.125000 1909
1911 3 72.450000 -36.750000 112.000000 0.125000 1910
1912 3 72.930000 -37.070000 112.000000 0.125000 1911
1913 3 73.310000 -36.980000 112.000000 0.125000 1912
1914 3 73.790000 -37.300000 112.000000 0.125000 1913
1915 3 74.260000 -37.620000 112.000000 0.125000 1914
1916 3 74.340000 -38.010000 112.000000 0.125000 1915
1917 3 74.400000 -38.400000 112.000000 0.125000 1916
1918 3 74.480000 -38.800000 112.000000 0.125000 1917
1919 3 74.950000 -39.120000 112.000000 0.125000 1918
1920 3 75.450000 -39.440000 112.000000 0.125000 1919
1921 3 75.900000 -39.760000 112.000000 0.125000 1920
1922 3 76.310000 -39.680000 112.000000 0.125000 1921
1923 3 76.760000 -40.000000 112.000000 0.125000 1922
1924 3 77.150000 -39.910000 112.000000 0.125000 1923
1925 3 77.640000 -40.220000 116.000000 0.125000 1924
1926 3 78.030000 -40.150000 116.000000 0.125000 1925
1927 3 78.510000 -40.470000 120.000000 0.125000 1926
1928 3 78.890000 -40.400000 120.000000 0.125000 1927
1929 3 79.290000 -40.320000 120.000000 0.125000 1928
1930 3 79.760000 -40.630000 120.000000 0.125000 1929
1931 3 80.250000 -40.940000 120.000000 0.125000 1930
1932 3 80.710000 -41.270000 120.000000 0.125000 1931
1933 3 81.090000 -41.190000 120.000000 0.125000 1932
1934 3 81.570000 -41.510000 120.000000 0.125000 1933
1935 3 81.650000 -41.900000 120.000000 0.125000 1934
1936 3 81.710000 -42.290000 120.000000 0.125000 1935
1937 3 81.790000 -42.690000 120.000000 0.125000 1936
1938 3 82.260000 -43.010000 124.000000 0.125000 1937
1939 3 82.340000 -43.400000 124.000000 0.125000 1938
1940 3 82.420000 -43.800000 124.000000 0.125000 1939
1941 3 82.500000 -44.190000 124.000000 0.125000 1940
1942 3 -19.490000 -41.270000 0.000000 0.125000 1
1943 3 -19.010000 -41.570000 4.000000 0.125000 1942
1944 3 -18.530000 -41.890000 4.000000 0.125000 1943
1945 3 -18.060000 -42.220000 4.000000 0.125000 1944
1946 3 -17.600000 -42.530000 4.000000 0.125000 1945
1947 3 -17.210000 -42.460000 4.000000 0.125000 1946
1948 3 -16.830000 -42.380000 4.000000 0.125000 1947
1949 3 -16.350000 -42.710000 4.000000 0.125000 1948
1950 3 -15.950000 -42.630000 4.000000 0.125000 1949
1951 3 -15.480000 -42.930000 4.000000 0.125000 1950
1952 3 -15.390000 -43.320000 4.000000 0.125000 1951
1953 3 -15.310000 -43.720000 4.000000 0.125000 1952
1954 3 -15.230000 -44.110000 4.000000 0.125000 1953
1955 3 -15.150000 -44.520000 4.000000 0.125000 1954
1956 3 -14.690000 -44.840000 4.000000 0.125000 1955
1957 3 -14.620000 -45.210000 4.000000 0.125000 1956
1958 3 -14.540000 -45.610000 4.000000 0.125000 1957
1959 3 -14.060000 -45.920000 4.000000 0.125000 1958
1960 3 -13.610000 -46.250000 4.000000 0.125000 1959
1961 3 -13.140000 -46.570000 4.000000 0.125000 1960
1962 3 -13.060000 -46.960000 4.000000 0.125000 1961
1963 3 -12.570000 -47.270000 8.000000 0.125000 1962
1964 3 -12.110000 -47.590000 12.000000 0.125000 1963
1965 3 -11.710000 -47.520000 12.000000 0.125000 1964
1966 3 -11.230000 -47.840000 12.000000 0.125000 1965
1967 3 -10.840000 -47.750000 12.000000 0.125000 1966
1968 3 -10.390000 -48.070000 12.000000 0.125000 1967
1969 3 -9.910000 -48.390000 12.000000 0.125000 1968
1970 3 -9.440000 -48.710000 12.000000 0.125000 1969
1971 3 -8.980000 -49.020000 12.000000 0.125000 1970
1972 3 -8.490000 -49.320000 12.000000 0.125000 1971
1973 3 -8.090000 -49.250000 12.000000 0.125000 1972
1974 3 -7.640000 -49.570000 12.000000 0.125000 1973
1975 3 -7.170000 -49.890000 12.000000 0.125000 1974
1976 3 -6.690000 -50.210000 12.000000 0.125000 1975
1977 3 -6.220000 -50.530000 12.000000 0.125000 1976
1978 3 -5.810000 -50.460000 12.000000 0.125000 1977
1979 3 -5.730000 -50.850000 12.000000 0.125000 1978
1980 3 -5.650000 -51.240000 12.000000 0.125000 1979
1981 3 -5.590000 -51.640000 12.000000 0.125000 1980
1982 3 -5.900000 -52.110000 8.000000 0.125000 1981
1983 3 -5.820000 -52.500000 8.000000 0.125000 1982
1984 3 -5.350000 -52.820000 8.000000 0.125000 1983
1985 3 -4.880000 -53.140000 8.000000 0.125000 1984
1986 3 -4.480000 -53.070000 8.000000 0.125000 1985
1987 3 -4.020000 -53.380000 8.000000 0.125000 1986
1988 3 -3.560000 -53.680000 8.000000 0.125000 1987
1989 3 -3.080000 -54.000000 8.000000 0.125000 1988
1990 3 -2.620000 -54.320000 8.000000 0.125000 1989
1991 3 -2.540000 -54.720000 8.000000 0.125000 1990
1992 3 -2.450000 -55.110000 8.000000 0.125000 1991
1993 3 -1.980000 -55.430000 8.000000 0.125000 1992
1994 3 -1.900000 -55.820000 8.000000 0.125000 1993
1995 3 -1.430000 -56.130000 8.000000 0.125000 1994
1996 3 -1.350000 -56.530000 4.000000 0.125000 1995
1997 3 -1.280000 -56.920000 4.000000 0.125000 1996
1998 3 -1.190000 -57.320000 4.000000 0.125000 1997
1999 3 -1.110000 -57.710000 4.000000 0.125000 1998
2000 3 -1.050000 -58.100000 4.000000 0.125000 1999
2001 3 -0.580000 -58.420000 4.000000 0.125000 2000
2002 3 -0.120000 -58.740000 4.000000 0.125000 2001
2003 3 0.300000 -59.050000 4.000000 0.125000 2002
2004 3 0.390000 -59.440000 4.000000 0.125000 2003
2005 3 0.460000 -59.840000 4.000000 0.125000 2004
2006 3 0.550000 -60.230000 4.000000 0.125000 2005
2007 3 1.020000 -60.540000 4.000000 0.125000 2006
2008 3 1.090000 -60.940000 4.000000 0.125000 2007
2009 3 1.570000 -61.260000 4.000000 0.125000 2008
2010 3 1.640000 -61.650000 4.000000 0.125000 2009
2011 3 2.120000 -61.980000 4.000000 0.125000 2010
2012 3 2.580000 -62.290000 4.000000 0.125000 2011
2013 3 3.040000 -62.610000 4.000000 0.125000 2012
2014 3 3.520000 -62.900000 4.000000 0.125000 2013
2015 3 4.000000 -63.230000 4.000000 0.125000 2014
2016 3 4.460000 -63.550000 4.000000 0.125000 2015
2017 3 4.540000 -63.940000 4.000000 0.125000 2016
2018 3 4.620000 -64.330000 4.000000 0.125000 2017
2019 3 5.110000 -64.660000 4.000000 0.125000 2018
2020 3 4.780000 -65.120000 4.000000 0.125000 2019
2021 3 4.860000 -65.510000 4.000000 0.125000 2020
2022 3 4.940000 -65.910000 4.000000 0.125000 2021
2023 3 5.410000 -66.230000 4.000000 0.125000 2022
2024 3 5.080000 -66.710000 4.000000 0.125000 2023
2025 3 4.760000 -67.180000 4.000000 0.125000 2024
2026 3 4.840000 -67.550000 4.000000 0.125000 2025
2027 3 4.920000 -67.960000 4.000000 0.125000 2026
2028 3 5.000000 -68.350000 4.000000 0.125000 2027
2029 3 5.080000 -68.760000 4.000000 0.125000 2028
2030 3 4.750000 -69.210000 4.000000 0.125000 2029
2031 3 4.440000 -69.690000 4.000000 0.125000 2030
2032 3 4.130000 -70.160000 4.000000 0.125000 2031
2033 3 3.810000 -70.630000 4.000000 0.125000 2032
2034 3 3.500000 -71.100000 4.000000 0.125000 2033
2035 3 3.580000 -71.490000 4.000000 0.125000 2034
2036 3 3.250000 -71.960000 4.000000 0.125000 2035
2037 3 3.330000 -72.350000 4.000000 0.125000 2036
2038 3 3.410000 -72.770000 4.000000 0.125000 2037
2039 3 3.470000 -73.150000 4.000000 0.125000 2038
2040 3 3.560000 -73.540000 4.000000 0.125000 2039
2041 3 3.640000 -73.930000 4.000000 0.125000 2040
2042 3 3.720000 -74.320000 4.000000 0.125000 2041
2043 3 3.790000 -74.730000 4.000000 0.125000 2042
2044 3 3.870000 -75.130000 4.000000 0.125000 2043
2045 3 3.950000 -75.510000 4.000000 0.125000 2044
2046 3 4.030000 -75.910000 4.000000 0.125000 2045
2047 3 4.110000 -76.300000 4.000000 0.125000 2046
2048 3 4.170000 -76.680000 4.000000 0.125000 2047
2049 3 4.250000 -77.080000 4.000000 0.125000 2048
2050 3 4.330000 -77.490000 4.000000 0.125000 2049
2051 3 4.410000 -77.880000 4.000000 0.125000 2050
2052 3 4.900000 -78.180000 4.000000 0.125000 2051
2053 3 4.960000 -78.580000 4.000000 0.125000 2052
2054 3 5.420000 -78.900000 4.000000 0.125000 2053
2055 3 5.120000 -79.370000 4.000000 0.125000 2054
2056 3 5.200000 -79.770000 4.000000 0.125000 2055
2057 3 4.870000 -80.240000 4.000000 0.125000 2056
2058 3 4.950000 -80.630000 4.000000 0.125000 2057
2059 3 5.030000 -81.020000 4.000000 0.125000 2058
2060 3 5.110000 -81.430000 4.000000 0.125000 2059
2061 3 5.170000 -81.800000 4.000000 0.125000 2060
2062 3 5.250000 -82.210000 4.000000 0.125000 2061
2063 3 5.330000 -82.600000 4.000000 0.125000 2062
2064 3 5.410000 -83.010000 4.000000 0.125000 2063
2065 3 5.500000 -83.380000 4.000000 0.125000 2064
2066 3 5.160000 -83.870000 4.000000 0.125000 2065
2067 3 4.860000 -84.330000 4.000000 0.125000 2066
2068 3 4.910000 -84.730000 4.000000 0.125000 2067
2069 3 5.000000 -85.130000 4.000000 0.125000 2068
2070 3 5.080000 -85.520000 4.000000 0.125000 2069
2071 3 5.160000 -85.910000 4.000000 0.125000 2070
2072 3 5.240000 -86.300000 4.000000 0.125000 2071
2073 3 5.700000 -86.630000 4.000000 0.125000 2072
2074 3 6.190000 -86.930000 4.000000 0.125000 2073
2075 3 6.250000 -87.330000 4.000000 0.125000 2074
2076 3 6.330000 -87.740000 4.000000 0.125000 2075
2077 3 6.410000 -88.130000 4.000000 0.125000 2076
2078 3 6.500000 -88.520000 4.000000 0.125000 2077
2079 3 6.570000 -88.910000 4.000000 0.125000 2078
2080 3 6.650000 -89.320000 4.000000 0.125000 2079
2081 3 6.730000 -89.690000 4.000000 0.125000 2080
2082 3 6.800000 -90.100000 4.000000 0.125000 2081
2083 3 7.280000 -90.410000 4.000000 0.125000 2082
2084 3 7.360000 -90.820000 4.000000 0.125000 2083
2085 3 7.420000 -91.190000 4.000000 0.125000 2084
2086 3 7.910000 -91.520000 4.000000 0.125000 2085
2087 3 8.360000 -91.820000 4.000000 0.125000 2086
2088 3 8.830000 -92.150000 4.000000 0.125000 2087
2089 3 9.310000 -92.460000 4.000000 0.125000 2088
2090 3 9.380000 -92.870000 4.000000 0.125000 2089
2091 3 9.070000 -93.330000 4.000000 0.125000 2090
2092 3 9.530000 -93.650000 4.000000 0.125000 2091
2093 3 10.010000 -93.960000 4.000000 0.125000 2092
2094 3 10.080000 -94.350000 4.000000 0.125000 2093
2095 3 10.160000 -94.760000 4.000000 0.125000 2094
2096 3 10.250000 -95.150000 4.000000 0.125000 2095
2097 3 10.330000 -95.520000 4.000000 0.125000 2096
2098 3 10.410000 -95.930000 4.000000 0.125000 2097
2099 3 10.490000 -96.330000 4.000000 0.125000 2098
2100 3 10.550000 -96.730000 4.000000 0.125000 2099
2101 3 10.630000 -97.100000 4.000000 0.125000 2100
2102 3 10.710000 -97.510000 4.000000 0.125000 2101
2103 3 11.170000 -97.820000 4.000000 0.125000 2102
2104 3 11.250000 -98.230000 4.000000 0.125000 2103
2105 3 11.330000 -98.600000 4.000000 0.125000 2104
2106 3 11.410000 -99.020000 4.000000 0.125000 2105
2107 3 11.490000 -99.400000 4.000000 0.125000 2106
2108 3 11.160000 -99.870000 4.000000 0.125000 2107
2109 3 11.250000 -100.270000 4.000000 0.125000 2108
2110 3 11.330000 -100.660000 4.000000 0.125000 2109
2111 3 11.000000 -101.130000 4.000000 0.125000 2110
2112 3 10.680000 -101.600000 4.000000 0.125000 2111
2113 3 10.390000 -102.070000 4.000000 0.125000 2112
2114 3 10.440000 -102.460000 4.000000 0.125000 2113
2115 3 10.520000 -102.870000 4.000000 0.125000 2114
2116 3 10.600000 -103.240000 4.000000 0.125000 2115
2117 3 10.670000 -103.630000 4.000000 0.125000 2116
2118 3 10.750000 -104.040000 4.000000 0.125000 2117
2119 3 10.830000 -104.440000 4.000000 0.125000 2118
2120 3 10.910000 -104.820000 4.000000 0.125000 2119
2121 3 11.000000 -105.210000 4.000000 0.125000 2120
2122 3 11.080000 -105.620000 4.000000 0.125000 2121
2123 3 10.750000 -106.070000 4.000000 0.125000 2122
2124 3 10.440000 -106.570000 4.000000 0.125000 2123
2125 3 10.110000 -107.040000 4.000000 0.125000 2124
2126 3 10.190000 -107.430000 4.000000 0.125000 2125
2127 3 10.270000 -107.820000 4.000000 0.125000 2126
2128 3 10.350000 -108.210000 4.000000 0.125000 2127
2129 3 10.410000 -108.620000 4.000000 0.125000 2128
2130 3 10.500000 -108.990000 4.000000 0.125000 2129
2131 3 10.580000 -109.400000 4.000000 0.125000 2130
2132 3 10.660000 -109.790000 4.000000 0.125000 2131
2133 3 10.730000 -110.180000 4.000000 0.125000 2132
2134 3 10.410000 -110.660000 4.000000 0.125000 2133
2135 3 10.490000 -111.050000 4.000000 0.125000 2134
2136 3 10.560000 -111.430000 4.000000 0.125000 2135
2137 3 10.250000 -111.910000 4.000000 0.125000 2136
2138 3 10.330000 -112.300000 4.000000 0.125000 2137
2139 3 10.410000 -112.710000 4.000000 0.125000 2138
2140 3 10.480000 -113.100000 4.000000 0.125000 2139
2141 3 10.560000 -113.490000 4.000000 0.125000 2140
2142 3 10.640000 -113.880000 4.000000 0.125000 2141
2143 3 10.320000 -114.350000 4.000000 0.125000 2142
2144 3 10.390000 -114.760000 4.000000 0.125000 2143
2145 3 10.470000 -115.150000 4.000000 0.125000 2144
2146 3 10.550000 -115.540000 4.000000 0.125000 2145
2147 3 10.240000 -116.010000 4.000000 0.125000 2146
2148 3 10.320000 -116.410000 4.000000 0.125000 2147
2149 3 10.000000 -116.870000 4.000000 0.125000 2148
2150 3 10.080000 -117.260000 4.000000 0.125000 2149
2151 3 10.160000 -117.660000 4.000000 0.125000 2150
2152 3 10.240000 -118.070000 4.000000 0.125000 2151
2153 3 10.320000 -118.440000 4.000000 0.125000 2152
2154 3 9.990000 -118.910000 4.000000 0.125000 2153
2155 3 10.070000 -119.320000 4.000000 0.125000 2154
2156 3 10.150000 -119.710000 4.000000 0.125000 2155
2157 3 9.830000 -120.180000 4.000000 0.125000 2156
2158 3 9.900000 -120.570000 4.000000 0.125000 2157
2159 3 9.580000 -121.050000 4.000000 0.125000 2158
2160 3 9.250000 -121.520000 4.000000 0.125000 2159
2161 3 8.960000 -121.990000 4.000000 0.125000 2160
2162 3 8.640000 -122.460000 4.000000 0.125000 2161
2163 3 8.330000 -122.930000 4.000000 0.125000 2162
2164 3 8.000000 -123.410000 4.000000 0.125000 2163
2165 3 7.670000 -123.880000 4.000000 0.125000 2164
2166 3 -19.800000 -41.740000 0.000000 0.125000 1942
2167 3 -20.260000 -41.420000 -4.000000 0.125000 2166
2168 3 -20.740000 -41.100000 -4.000000 0.125000 2167
2169 3 -21.120000 -41.170000 -4.000000 0.125000 2168
2170 3 -21.530000 -41.250000 -4.000000 0.125000 2169
2171 3 -21.920000 -41.340000 -4.000000 0.125000 2170
2172 3 -21.990000 -40.960000 -4.000000 0.125000 2171
2173 3 -22.080000 -40.540000 -4.000000 0.125000 2172
2174 3 -22.550000 -40.240000 -4.000000 0.125000 2173
2175 3 -23.030000 -39.920000 -4.000000 0.125000 2174
2176 3 -23.490000 -39.600000 -4.000000 0.125000 2175
2177 3 -23.960000 -39.280000 -4.000000 0.125000 2176
2178 3 -24.440000 -38.960000 -4.000000 0.125000 2177
2179 3 -24.900000 -38.640000 -4.000000 0.125000 2178
2180 3 -25.390000 -38.320000 -4.000000 0.125000 2179
2181 3 -25.850000 -38.020000 -4.000000 0.125000 2180
2182 3 -26.240000 -38.090000 -4.000000 0.125000 2181
2183 3 -26.710000 -37.770000 -4.000000 0.125000 2182
2184 3 -27.100000 -37.850000 -4.000000 0.125000 2183
2185 3 -26.170000 -38.490000 -4.000000 0.125000 2181
2186 3 -26.480000 -38.960000 -4.000000 0.125000 2185
2187 3 -26.780000 -39.420000 -4.000000 0.125000 2186
2188 3 -27.190000 -39.500000 -4.000000 0.125000 2187
2189 3 -27.580000 -39.590000 -4.000000 0.125000 2188
2190 3 -27.990000 -39.670000 -4.000000 0.125000 2189
2191 3 -28.370000 -39.750000 -4.000000 0.125000 2190
2192 3 -28.760000 -39.820000 -4.000000 0.125000 2191
2193 3 -29.150000 -39.890000 -4.000000 0.125000 2192
2194 3 -29.480000 -40.350000 0.000000 0.125000 2193
2195 3 -29.800000 -40.820000 0.000000 0.125000 2194
2196 3 -30.190000 -40.890000 0.000000 0.125000 2195
2197 3 -30.510000 -41.380000 0.000000 0.125000 2196
2198 3 -30.830000 -41.850000 0.000000 0.125000 2197
2199 3 -31.150000 -42.320000 0.000000 0.125000 2198
2200 3 -31.460000 -42.790000 0.000000 0.125000 2199
2201 3 -31.780000 -43.250000 0.000000 0.125000 2200
2202 3 -32.180000 -43.340000 0.000000 0.125000 2201
2203 3 -32.480000 -43.810000 0.000000 0.125000 2202
2204 3 -32.820000 -44.280000 0.000000 0.125000 2203
2205 3 -32.730000 -44.670000 0.000000 0.125000 2204
2206 3 -33.040000 -45.140000 0.000000 0.125000 2205
2207 3 -33.360000 -45.600000 0.000000 0.125000 2206
2208 3 -33.750000 -45.680000 0.000000 0.125000 2207
2209 3 -34.070000 -46.170000 0.000000 0.125000 2208
2210 3 -34.380000 -46.640000 0.000000 0.125000 2209
2211 3 -34.760000 -46.710000 0.000000 0.125000 2210
2212 3 -35.110000 -47.180000 0.000000 0.125000 2211
2213 3 -35.400000 -47.670000 0.000000 0.125000 2212
2214 3 -35.730000 -48.140000 0.000000 0.125000 2213
2215 3 -36.050000 -48.600000 0.000000 0.125000 2214
2216 3 -36.370000 -49.070000 0.000000 0.125000 2215
2217 3 -36.690000 -49.530000 0.000000 0.125000 2216
2218 3 -36.610000 -49.920000 0.000000 0.125000 2217
2219 3 -36.940000 -50.390000 0.000000 0.125000 2218
2220 3 -37.230000 -50.880000 0.000000 0.125000 2219
2221 3 -37.550000 -51.350000 0.000000 0.125000 2220
2222 3 -37.870000 -51.810000 0.000000 0.125000 2221
2223 3 -37.800000 -52.200000 0.000000 0.125000 2222
2224 3 -38.120000 -52.680000 0.000000 0.125000 2223
2225 3 -37.630000 -53.000000 4.000000 0.125000 2224
2226 3 -37.950000 -53.460000 4.000000 0.125000 2225
2227 3 -38.270000 -53.950000 4.000000 0.125000 2226
2228 3 -38.580000 -54.420000 4.000000 0.125000 2227
2229 3 -38.900000 -54.880000 4.000000 0.125000 2228
2230 3 -38.830000 -55.270000 4.000000 0.125000 2229
2231 3 -38.750000 -55.670000 4.000000 0.125000 2230
2232 3 -38.660000 -56.060000 4.000000 0.125000 2231
2233 3 -39.000000 -56.540000 4.000000 0.125000 2232
2234 3 -38.910000 -56.930000 4.000000 0.125000 2233
2235 3 -38.830000 -57.320000 4.000000 0.125000 2234
2236 3 -39.150000 -57.780000 4.000000 0.125000 2235
2237 3 -39.080000 -58.180000 4.000000 0.125000 2236
2238 3 -39.380000 -58.650000 4.000000 0.125000 2237
2239 3 -39.720000 -59.140000 4.000000 0.125000 2238
2240 3 -40.110000 -59.210000 8.000000 0.125000 2239
2241 3 -39.630000 -59.530000 8.000000 0.125000 2240
2242 3 -39.940000 -60.000000 8.000000 0.125000 2241
2243 3 -39.880000 -60.390000 8.000000 0.125000 2242
2244 3 -40.190000 -60.850000 8.000000 0.125000 2243
2245 3 -40.510000 -61.340000 8.000000 0.125000 2244
2246 3 -40.900000 -61.420000 8.000000 0.125000 2245
2247 3 -41.300000 -61.490000 8.000000 0.125000 2246
2248 3 -41.620000 -61.960000 8.000000 0.125000 2247
2249 3 -41.940000 -62.450000 8.000000 0.125000 2248
2250 3 -42.250000 -62.900000 8.000000 0.125000 2249
2251 3 -42.630000 -62.970000 8.000000 0.125000 2250
2252 3 -42.950000 -63.450000 8.000000 0.125000 2251
2253 3 -43.340000 -63.530000 8.000000 0.125000 2252
2254 3 -43.660000 -63.990000 8.000000 0.125000 2253
2255 3 -44.000000 -64.450000 8.000000 0.125000 2254
2256 3 -44.300000 -64.930000 8.000000 0.125000 2255
2257 3 -44.610000 -65.400000 8.000000 0.125000 2256
2258 3 -44.930000 -65.890000 8.000000 0.125000 2257
2259 3 -45.260000 -66.350000 8.000000 0.125000 2258
2260 3 -45.580000 -66.810000 8.000000 0.125000 2259
2261 3 -45.900000 -67.290000 8.000000 0.125000 2260
2262 3 -46.220000 -67.760000 8.000000 0.125000 2261
2263 3 -46.130000 -68.170000 8.000000 0.125000 2262
2264 3 -46.440000 -68.640000 12.000000 0.125000 2263
2265 3 -46.760000 -69.100000 12.000000 0.125000 2264
2266 3 -47.150000 -69.180000 12.000000 0.125000 2265
2267 3 -47.470000 -69.650000 12.000000 0.125000 2266
2268 3 -47.790000 -70.120000 12.000000 0.125000 2267
2269 3 -48.120000 -70.590000 12.000000 0.125000 2268
2270 3 -48.040000 -71.000000 12.000000 0.125000 2269
2271 3 -47.950000 -71.390000 12.000000 0.125000 2270
2272 3 -48.260000 -71.850000 12.000000 0.125000 2271
2273 3 -48.580000 -72.320000 12.000000 0.125000 2272
2274 3 -48.900000 -72.790000 12.000000 0.125000 2273
2275 3 -49.300000 -72.870000 16.000000 0.125000 2274
2276 3 -49.620000 -73.340000 16.000000 0.125000 2275
2277 3 -49.540000 -73.730000 16.000000 0.125000 2276
2278 3 -49.470000 -74.120000 16.000000 0.125000 2277
2279 3 -49.380000 -74.510000 16.000000 0.125000 2278
2280 3 -49.860000 -74.200000 16.000000 0.125000 2279
2281 3 -50.330000 -73.890000 16.000000 0.125000 2280
2282 3 -50.650000 -74.370000 16.000000 0.125000 2281
2283 3 -50.950000 -74.820000 16.000000 0.125000 2282
2284 3 -51.260000 -75.310000 16.000000 0.125000 2283
2285 3 -51.660000 -75.390000 16.000000 0.125000 2284
2286 3 -51.980000 -75.850000 16.000000 0.125000 2285
2287 3 -52.380000 -75.930000 16.000000 0.125000 2286
2288 3 -52.700000 -76.400000 16.000000 0.125000 2287
2289 3 -53.010000 -76.870000 16.000000 0.125000 2288
2290 3 -53.320000 -77.340000 16.000000 0.125000 2289
2291 3 -53.630000 -77.810000 16.000000 0.125000 2290
2292 3 -53.950000 -78.290000 16.000000 0.125000 2291
2293 3 -54.290000 -78.760000 16.000000 0.125000 2292
2294 3 -54.200000 -79.150000 20.000000 0.125000 2293
2295 3 -54.540000 -79.620000 20.000000 0.125000 2294
2296 3 -54.840000 -80.090000 20.000000 0.125000 2295
2297 3 -55.230000 -80.150000 20.000000 0.125000 2296
2298 3 -55.620000 -80.230000 20.000000 0.125000 2297
2299 3 -55.940000 -80.730000 20.000000 0.125000 2298
2300 3 -56.330000 -80.810000 20.000000 0.125000 2299
2301 3 -56.730000 -80.890000 20.000000 0.125000 2300
2302 3 -57.120000 -80.950000 20.000000 0.125000 2301
2303 3 -57.440000 -81.420000 20.000000 0.125000 2302
2304 3 -57.830000 -81.500000 20.000000 0.125000 2303
2305 3 -58.230000 -81.570000 20.000000 0.125000 2304
2306 3 -58.630000 -81.650000 20.000000 0.125000 2305
2307 3 -59.010000 -81.730000 20.000000 0.125000 2306
2308 3 -59.410000 -81.810000 20.000000 0.125000 2307
2309 3 -59.800000 -81.890000 20.000000 0.125000 2308
2310 3 -60.120000 -82.370000 24.000000 0.125000 2309
2311 3 -60.510000 -82.430000 24.000000 0.125000 2310
2312 3 -60.900000 -82.510000 24.000000 0.125000 2311
2313 3 -61.380000 -82.180000 24.000000 0.125000 2312
2314 3 -61.770000 -82.260000 24.000000 0.125000 2313
2315 3 -62.090000 -82.750000 24.000000 0.125000 2314
2316 3 -62.400000 -83.200000 24.000000 0.125000 2315
2317 3 -62.730000 -83.680000 24.000000 0.125000 2316
2318 3 -63.110000 -83.760000 24.000000 0.125000 2317
2319 3 -63.430000 -84.230000 24.000000 0.125000 2318
2320 3 -63.830000 -84.310000 24.000000 0.125000 2319
2321 3 -64.160000 -84.780000 24.000000 0.125000 2320
2322 3 -64.460000 -85.250000 24.000000 0.125000 2321
2323 3 -64.790000 -85.710000 24.000000 0.125000 2322
2324 3 -64.710000 -86.120000 24.000000 0.125000 2323
2325 3 -65.020000 -86.590000 24.000000 0.125000 2324
2326 3 -64.940000 -86.980000 24.000000 0.125000 2325
2327 3 -64.880000 -87.370000 24.000000 0.125000 2326
2328 3 -65.180000 -87.840000 28.000000 0.125000 2327
2329 3 -65.510000 -88.310000 28.000000 0.125000 2328
2330 3 -65.820000 -88.790000 28.000000 0.125000 2329
2331 3 -66.150000 -89.260000 28.000000 0.125000 2330
2332 3 -66.070000 -89.650000 28.000000 0.125000 2331
2333 3 -66.370000 -90.120000 32.000000 0.125000 2332
2334 3 -66.710000 -90.590000 32.000000 0.125000 2333
2335 3 -67.010000 -91.060000 32.000000 0.125000 2334
2336 3 -67.320000 -91.530000 32.000000 0.125000 2335
2337 3 -67.650000 -92.010000 32.000000 0.125000 2336
2338 3 -67.980000 -92.480000 32.000000 0.125000 2337
2339 3 -68.290000 -92.950000 32.000000 0.125000 2338
2340 3 -68.600000 -93.420000 32.000000 0.125000 2339
2341 3 -68.910000 -93.890000 32.000000 0.125000 2340
2342 3 -69.210000 -94.370000 32.000000 0.125000 2341
2343 3 -69.130000 -94.760000 32.000000 0.125000 2342
2344 3 -69.460000 -95.230000 32.000000 0.125000 2343
2345 3 -69.790000 -95.700000 32.000000 0.125000 2344
2346 3 -69.710000 -96.090000 32.000000 0.125000 2345
2347 3 -69.630000 -96.480000 32.000000 0.125000 2346
2348 3 -69.550000 -96.890000 32.000000 0.125000 2347
2349 3 -69.480000 -97.280000 32.000000 0.125000 2348
2350 3 -69.410000 -97.680000 32.000000 0.125000 2349
2351 3 -69.730000 -98.140000 32.000000 0.125000 2350
2352 3 -70.040000 -98.620000 32.000000 0.125000 2351
2353 3 -70.350000 -99.090000 32.000000 0.125000 2352
2354 3 -70.270000 -99.480000 32.000000 0.125000 2353
2355 3 -70.600000 -99.950000 32.000000 0.125000 2354
2356 3 -70.520000 -100.340000 32.000000 0.125000 2355
2357 3 -70.430000 -100.750000 32.000000 0.125000 2356
2358 3 -70.740000 -101.200000 32.000000 0.125000 2357
2359 3 -71.150000 -101.290000 32.000000 0.125000 2358
2360 3 -71.460000 -101.760000 32.000000 0.125000 2359
2361 3 -71.790000 -102.230000 32.000000 0.125000 2360
2362 3 -71.710000 -102.620000 32.000000 0.125000 2361
2363 3 -71.630000 -103.010000 32.000000 0.125000 2362
2364 3 -71.550000 -103.430000 32.000000 0.125000 2363
2365 3 -71.490000 -103.810000 32.000000 0.125000 2364
2366 3 -71.410000 -104.200000 32.000000 0.125000 2365
2367 3 -71.320000 -104.590000 32.000000 0.125000 2366
2368 3 -71.260000 -104.980000 32.000000 0.125000 2367
2369 3 -71.180000 -105.390000 32.000000 0.125000 2368
2370 3 -71.100000 -105.760000 32.000000 0.125000 2369
2371 3 -71.400000 -106.260000 32.000000 0.125000 2370
2372 3 -71.880000 -105.930000 32.000000 0.125000 2371
2373 3 -72.180000 -106.400000 32.000000 0.125000 2372
2374 3 -72.490000 -106.850000 32.000000 0.125000 2373
2375 3 -72.820000 -107.340000 32.000000 0.125000 2374
2376 3 -73.150000 -107.810000 32.000000 0.125000 2375
2377 3 -73.460000 -108.280000 32.000000 0.125000 2376
2378 3 -73.770000 -108.750000 32.000000 0.125000 2377
2379 3 -74.100000 -109.230000 32.000000 0.125000 2378
2380 3 -74.410000 -109.700000 32.000000 0.125000 2379
2381 3 -74.740000 -110.170000 32.000000 0.125000 2380
2382 3 -74.240000 -110.480000 32.000000 0.125000 2381
2383 3 -74.180000 -110.870000 32.000000 0.125000 2382
2384 3 -74.100000 -111.260000 32.000000 0.125000 2383
2385 3 -74.020000 -111.670000 32.000000 0.125000 2384
2386 3 -73.940000 -112.040000 32.000000 0.125000 2385
2387 3 -73.870000 -112.450000 32.000000 0.125000 2386
2388 3 -73.410000 -112.780000 32.000000 0.125000 2387
2389 3 -73.320000 -113.170000 32.000000 0.125000 2388
2390 3 -73.630000 -113.620000 32.000000 0.125000 2389
2391 3 -73.550000 -114.030000 32.000000 0.125000 2390
2392 3 -73.880000 -114.480000 32.000000 0.125000 2391
2393 3 -74.180000 -114.980000 32.000000 0.125000 2392
2394 3 -74.520000 -115.430000 32.000000 0.125000 2393
2395 3 -74.440000 -115.840000 32.000000 0.125000 2394
2396 3 -74.370000 -116.230000 32.000000 0.125000 2395
2397 3 -73.880000 -116.540000 36.000000 0.125000 2396
2398 3 -73.800000 -116.930000 36.000000 0.125000 2397
2399 3 -73.730000 -117.340000 36.000000 0.125000 2398
2400 3 -74.050000 -117.810000 36.000000 0.125000 2399
2401 3 -74.370000 -118.280000 36.000000 0.125000 2400
2402 3 -74.290000 -118.680000 36.000000 0.125000 2401
2403 3 -74.620000 -119.140000 36.000000 0.125000 2402
2404 3 -74.540000 -119.540000 36.000000 0.125000 2403
2405 3 -74.830000 -120.000000 36.000000 0.125000 2404
2406 3 -75.160000 -120.460000 36.000000 0.125000 2405
2407 3 -75.490000 -120.950000 36.000000 0.125000 2406
2408 3 -75.960000 -120.620000 40.000000 0.125000 2407
2409 3 -76.370000 -120.700000 44.000000 0.125000 2408
2410 3 -75.880000 -121.030000 48.000000 0.125000 2409
2411 3 -75.800000 -121.430000 48.000000 0.125000 2410
2412 3 -75.740000 -121.810000 48.000000 0.125000 2411
2413 3 -75.660000 -122.200000 52.000000 0.125000 2412
2414 3 -75.180000 -122.530000 56.000000 0.125000 2413
2415 3 -75.100000 -122.920000 60.000000 0.125000 2414
2416 3 -74.620000 -123.250000 60.000000 0.125000 2415
2417 3 -74.150000 -123.540000 60.000000 0.125000 2416
2418 3 -75.510000 -122.980000 60.000000 0.125000 2415
2419 3 -75.820000 -123.480000 60.000000 0.125000 2418
2420 3 -76.120000 -123.930000 60.000000 0.125000 2419
2421 3 -76.440000 -124.420000 60.000000 0.125000 2420
2422 3 -76.820000 -124.500000 60.000000 0.125000 2421
2423 3 -77.160000 -124.950000 60.000000 0.125000 2422
2424 3 -77.540000 -125.040000 60.000000 0.125000 2423
2425 3 -77.930000 -125.100000 60.000000 0.125000 2424
2426 3 -78.240000 -125.590000 64.000000 0.125000 2425
2427 3 -78.660000 -125.670000 64.000000 0.125000 2426
2428 3 -79.040000 -125.730000 64.000000 0.125000 2427
2429 3 -79.350000 -126.200000 68.000000 0.125000 2428
2430 3 -79.680000 -126.670000 68.000000 0.125000 2429
2431 3 -79.990000 -127.150000 68.000000 0.125000 2430
2432 3 -80.320000 -127.620000 68.000000 0.125000 2431
2433 3 -80.630000 -128.090000 68.000000 0.125000 2432
2434 3 -81.020000 -128.180000 68.000000 0.125000 2433
2435 3 -81.410000 -128.250000 68.000000 0.125000 2434
2436 3 -81.800000 -128.330000 68.000000 0.125000 2435
2437 3 -82.130000 -128.800000 68.000000 0.125000 2436
2438 3 -82.460000 -129.280000 72.000000 0.125000 2437
2439 3 -82.380000 -129.650000 72.000000 0.125000 2438
2440 3 -82.290000 -130.060000 72.000000 0.125000 2439
2441 3 -82.600000 -130.530000 72.000000 0.125000 2440
2442 3 -7.470000 -8.650000 -4.000000 0.125000 1
2443 3 -7.390000 -9.020000 -4.000000 0.125000 2442
2444 3 -7.310000 -9.410000 -4.000000 0.125000 2443
2445 3 -7.610000 -9.900000 -4.000000 0.125000 2444
2446 3 -7.930000 -10.360000 -4.000000 0.125000 2445
2447 3 -8.240000 -10.840000 -4.000000 0.125000 2446
2448 3 -8.560000 -11.320000 -4.000000 0.125000 2447
2449 3 -8.480000 -11.690000 -4.000000 0.125000 2448
2450 3 -8.420000 -12.090000 -4.000000 0.125000 2449
2451 3 -8.340000 -12.490000 -4.000000 0.125000 2450
2452 3 -8.660000 -12.970000 -4.000000 0.125000 2451
2453 3 -9.060000 -13.050000 -4.000000 0.125000 2452
2454 3 -9.380000 -13.520000 -4.000000 0.125000 2453
2455 3 -9.670000 -14.000000 -4.000000 0.125000 2454
2456 3 -9.990000 -14.470000 -4.000000 0.125000 2455
2457 3 -10.390000 -14.550000 -4.000000 0.125000 2456
2458 3 -10.720000 -15.000000 -4.000000 0.125000 2457
2459 3 -11.040000 -15.480000 -4.000000 0.125000 2458
2460 3 -11.340000 -15.960000 -4.000000 0.125000 2459
2461 3 -11.650000 -16.420000 -4.000000 0.125000 2460
2462 3 -11.970000 -16.910000 -4.000000 0.125000 2461
2463 3 -12.290000 -17.370000 -4.000000 0.125000 2462
2464 3 -12.610000 -17.820000 -4.000000 0.125000 2463
2465 3 -12.950000 -18.300000 -4.000000 0.125000 2464
2466 3 -12.870000 -18.690000 -4.000000 0.125000 2465
2467 3 -13.190000 -19.170000 -4.000000 0.125000 2466
2468 3 -13.490000 -19.640000 -4.000000 0.125000 2467
2469 3 -13.880000 -19.710000 -4.000000 0.125000 2468
2470 3 -14.200000 -20.190000 -4.000000 0.125000 2469
2471 3 -14.510000 -20.670000 -4.000000 0.125000 2470
2472 3 -14.900000 -20.750000 -4.000000 0.125000 2471
2473 3 -15.230000 -21.210000 -4.000000 0.125000 2472
2474 3 -15.550000 -21.670000 -4.000000 0.125000 2473
2475 3 -15.860000 -22.140000 -4.000000 0.125000 2474
2476 3 -16.170000 -22.620000 -4.000000 0.125000 2475
2477 3 -16.560000 -22.690000 -4.000000 0.125000 2476
2478 3 -16.960000 -22.780000 -4.000000 0.125000 2477
2479 3 -17.280000 -23.250000 -4.000000 0.125000 2478
2480 3 -17.600000 -23.730000 -4.000000 0.125000 2479
2481 3 -17.920000 -24.190000 -4.000000 0.125000 2480
2482 3 -18.240000 -24.640000 -4.000000 0.125000 2481
2483 3 -18.550000 -25.120000 -4.000000 0.125000 2482
2484 3 -18.460000 -25.510000 -4.000000 0.125000 2483
2485 3 -18.780000 -25.980000 -4.000000 0.125000 2484
2486 3 -19.190000 -26.070000 -4.000000 0.125000 2485
2487 3 -19.490000 -26.550000 -4.000000 0.125000 2486
2488 3 -19.830000 -27.010000 -4.000000 0.125000 2487
2489 3 -20.140000 -27.480000 -4.000000 0.125000 2488
2490 3 -20.600000 -27.170000 -4.000000 0.125000 2489
2491 3 -20.990000 -27.250000 -4.000000 0.125000 2490
2492 3 -21.400000 -27.320000 -4.000000 0.125000 2491
2493 3 -21.780000 -27.410000 -4.000000 0.125000 2492
2494 3 -22.120000 -27.870000 -4.000000 0.125000 2493
2495 3 -22.420000 -28.330000 -4.000000 0.125000 2494
2496 3 -22.740000 -28.800000 -4.000000 0.125000 2495
2497 3 -23.050000 -29.280000 -4.000000 0.125000 2496
2498 3 -23.350000 -29.760000 -4.000000 0.125000 2497
2499 3 -23.300000 -30.160000 -4.000000 0.125000 2498
2500 3 -23.620000 -30.640000 -4.000000 0.125000 2499
2501 3 -23.530000 -31.010000 -4.000000 0.125000 2500
2502 3 -23.850000 -31.480000 -4.000000 0.125000 2501
2503 3 -23.780000 -31.890000 -4.000000 0.125000 2502
2504 3 -23.690000 -32.280000 -4.000000 0.125000 2503
2505 3 -24.030000 -32.750000 -4.000000 0.125000 2504
2506 3 -24.330000 -33.210000 -4.000000 0.125000 2505
2507 3 -24.260000 -33.600000 -4.000000 0.125000 2506
2508 3 -24.560000 -34.070000 -4.000000 0.125000 2507
2509 3 -24.890000 -34.530000 -4.000000 0.125000 2508
2510 3 -25.210000 -35.030000 -4.000000 0.125000 2509
2511 3 -25.120000 -35.420000 -4.000000 0.125000 2510
2512 3 -25.050000 -35.820000 -4.000000 0.125000 2511
2513 3 -25.370000 -36.280000 -4.000000 0.125000 2512
2514 3 -25.300000 -36.670000 -4.000000 0.125000 2513
2515 3 -24.830000 -36.990000 -4.000000 0.125000 2514
2516 3 -24.740000 -37.380000 -4.000000 0.125000 2515
2517 3 -25.060000 -37.850000 -4.000000 0.125000 2516
2518 3 -25.460000 -37.930000 -4.000000 0.125000 2517
2519 3 -22.920000 -34.170000 0.000000 0.125000 1
2520 3 -22.830000 -34.570000 0.000000 0.125000 2519
2521 3 -22.350000 -34.880000 0.000000 0.125000 2520
2522 3 -22.280000 -35.280000 0.000000 0.125000 2521
2523 3 -22.600000 -35.750000 0.000000 0.125000 2522
2524 3 -22.940000 -36.210000 0.000000 0.125000 2523
2525 3 -22.850000 -36.600000 0.000000 0.125000 2524
2526 3 -22.780000 -37.000000 0.000000 0.125000 2525
2527 3 -22.690000 -37.390000 0.000000 0.125000 2526
2528 3 -22.620000 -37.790000 0.000000 0.125000 2527
2529 3 -22.550000 -38.200000 0.000000 0.125000 2528
2530 3 -22.460000 -38.590000 0.000000 0.125000 2529
2531 3 -22.780000 -39.040000 0.000000 0.125000 2530
2532 3 -22.710000 -39.450000 0.000000 0.125000 2531
2533 3 -22.240000 -39.770000 4.000000 0.125000 2532
2534 3 -22.150000 -40.150000 4.000000 0.125000 2533
2535 3 -22.480000 -40.630000 8.000000 0.125000 2534
2536 3 -22.870000 -40.710000 8.000000 0.125000 2535
2537 3 -23.170000 -41.180000 8.000000 0.125000 2536
2538 3 -23.490000 -41.640000 8.000000 0.125000 2537
2539 3 -23.030000 -41.960000 8.000000 0.125000 2538
2540 3 -22.580000 -42.280000 8.000000 0.125000 2539
2541 3 -22.100000 -42.600000 8.000000 0.125000 2540
2542 3 -21.620000 -42.920000 8.000000 0.125000 2541
2543 3 -21.550000 -43.290000 8.000000 0.125000 2542
2544 3 -21.460000 -43.710000 8.000000 0.125000 2543
2545 3 -21.390000 -44.090000 8.000000 0.125000 2544
2546 3 -21.300000 -44.490000 8.000000 0.125000 2545
2547 3 -21.230000 -44.890000 8.000000 0.125000 2546
2548 3 -21.150000 -45.280000 8.000000 0.125000 2547
2549 3 -21.080000 -45.670000 8.000000 0.125000 2548
2550 3 -20.600000 -46.000000 8.000000 0.125000 2549
2551 3 -20.920000 -46.460000 8.000000 0.125000 2550
2552 3 -21.240000 -46.920000 8.000000 0.125000 2551
2553 3 -21.550000 -47.390000 8.000000 0.125000 2552
2554 3 -21.940000 -47.470000 8.000000 0.125000 2553
2555 3 -22.330000 -47.540000 8.000000 0.125000 2554
2556 3 -22.740000 -47.630000 8.000000 0.125000 2555
2557 3 -23.050000 -48.100000 8.000000 0.125000 2556
2558 3 -23.390000 -48.570000 8.000000 0.125000 2557
2559 3 -23.300000 -48.960000 8.000000 0.125000 2558
2560 3 -23.620000 -49.430000 8.000000 0.125000 2559
2561 3 -23.920000 -49.900000 8.000000 0.125000 2560
2562 3 -24.400000 -49.570000 8.000000 0.125000 2561
2563 3 -24.800000 -49.650000 8.000000 0.125000 2562
2564 3 -25.120000 -50.140000 8.000000 0.125000 2563
2565 3 -25.420000 -50.600000 8.000000 0.125000 2564
2566 3 -25.760000 -51.070000 8.000000 0.125000 2565
2567 3 -26.150000 -51.150000 8.000000 0.125000 2566
2568 3 -26.440000 -51.640000 8.000000 0.125000 2567
2569 3 -26.850000 -51.710000 8.000000 0.125000 2568
2570 3 -27.150000 -52.170000 8.000000 0.125000 2569
2571 3 -27.640000 -51.860000 8.000000 0.125000 2570
2572 3 -27.960000 -52.340000 8.000000 0.125000 2571
2573 3 -28.280000 -52.790000 8.000000 0.125000 2572
2574 3 -28.600000 -53.270000 8.000000 0.125000 2573
2575 3 -28.900000 -53.750000 8.000000 0.125000 2574
2576 3 -29.280000 -53.820000 8.000000 0.125000 2575
2577 3 -29.690000 -53.900000 8.000000 0.125000 2576
2578 3 -30.010000 -54.380000 8.000000 0.125000 2577
2579 3 -30.330000 -54.850000 8.000000 0.125000 2578
2580 3 -30.650000 -55.320000 8.000000 0.125000 2579
2581 3 -30.960000 -55.780000 8.000000 0.125000 2580
2582 3 -31.280000 -56.250000 8.000000 0.125000 2581
2583 3 -31.580000 -56.720000 8.000000 0.125000 2582
2584 3 -32.000000 -56.810000 8.000000 0.125000 2583
2585 3 -32.300000 -57.280000 8.000000 0.125000 2584
2586 3 -32.690000 -57.350000 8.000000 0.125000 2585
2587 3 -33.110000 -57.420000 8.000000 0.125000 2586
2588 3 -33.400000 -57.890000 8.000000 0.125000 2587
2589 3 -33.800000 -57.970000 8.000000 0.125000 2588
2590 3 -34.200000 -58.060000 8.000000 0.125000 2589
2591 3 -34.590000 -58.130000 8.000000 0.125000 2590
2592 3 -34.980000 -58.210000 8.000000 0.125000 2591
2593 3 -35.380000 -58.280000 8.000000 0.125000 2592
2594 3 -35.770000 -58.360000 8.000000 0.125000 2593
2595 3 -36.080000 -58.850000 8.000000 0.125000 2594
2596 3 -36.480000 -58.900000 8.000000 0.125000 2595
2597 3 -36.870000 -58.990000 8.000000 0.125000 2596
2598 3 -37.270000 -59.070000 8.000000 0.125000 2597
2599 3 -37.650000 -59.140000 8.000000 0.125000 2598
2600 3 -38.050000 -59.210000 8.000000 0.125000 2599
2601 3 -38.370000 -59.700000 8.000000 0.125000 2600
2602 3 -38.760000 -59.770000 8.000000 0.125000 2601
2603 3 -39.080000 -60.220000 8.000000 0.125000 2602
2604 3 -38.620000 -60.540000 8.000000 0.125000 2603
2605 3 -26.780000 -31.250000 -8.000000 0.125000 1
2606 3 -27.240000 -30.920000 -8.000000 0.125000 2605
2607 3 -27.710000 -30.600000 -8.000000 0.125000 2606
2608 3 -28.100000 -30.670000 -8.000000 0.125000 2607
2609 3 -28.560000 -30.370000 -8.000000 0.125000 2608
2610 3 -29.050000 -30.050000 -8.000000 0.125000 2609
2611 3 -29.370000 -30.530000 -8.000000 0.125000 2610
2612 3 -29.690000 -31.000000 -8.000000 0.125000 2611
2613 3 -30.010000 -31.480000 -8.000000 0.125000 2612
2614 3 -30.390000 -31.530000 -8.000000 0.125000 2613
2615 3 -30.780000 -31.620000 -8.000000 0.125000 2614
2616 3 -31.170000 -31.690000 -8.000000 0.125000 2615
2617 3 -31.580000 -31.780000 -8.000000 0.125000 2616
2618 3 -31.960000 -31.850000 -8.000000 0.125000 2617
2619 3 -32.370000 -31.920000 -8.000000 0.125000 2618
2620 3 -32.760000 -32.000000 -8.000000 0.125000 2619
2621 3 -33.150000 -32.090000 -8.000000 0.125000 2620
2622 3 -33.540000 -32.170000 -8.000000 0.125000 2621
2623 3 -34.010000 -31.830000 -8.000000 0.125000 2622
2624 3 -34.400000 -31.920000 -8.000000 0.125000 2623
2625 3 -34.800000 -32.000000 -8.000000 0.125000 2624
2626 3 -35.200000 -32.070000 -8.000000 0.125000 2625
2627 3 -35.580000 -32.140000 -8.000000 0.125000 2626
2628 3 -35.980000 -32.220000 -8.000000 0.125000 2627
2629 3 -36.370000 -32.290000 -8.000000 0.125000 2628
2630 3 -36.770000 -32.380000 -8.000000 0.125000 2629
2631 3 -37.250000 -32.060000 -4.000000 0.125000 2630
2632 3 -37.620000 -32.140000 -4.000000 0.125000 2631
2633 3 -38.120000 -31.820000 -4.000000 0.125000 2632
2634 3 -38.500000 -31.890000 -4.000000 0.125000 2633
2635 3 -38.900000 -31.960000 -4.000000 0.125000 2634
2636 3 -39.300000 -32.040000 0.000000 0.125000 2635
2637 3 -39.690000 -32.130000 0.000000 0.125000 2636
2638 3 -40.080000 -32.200000 0.000000 0.125000 2637
2639 3 -40.480000 -32.280000 0.000000 0.125000 2638
2640 3 -40.870000 -32.350000 0.000000 0.125000 2639
2641 3 -41.260000 -32.430000 0.000000 0.125000 2640
2642 3 -41.650000 -32.500000 0.000000 0.125000 2641
2643 3 -42.050000 -32.590000 0.000000 0.125000 2642
2644 3 -42.440000 -32.650000 0.000000 0.125000 2643
2645 3 -42.830000 -32.740000 0.000000 0.125000 2644
2646 3 -43.300000 -32.420000 0.000000 0.125000 2645
2647 3 -43.690000 -32.500000 0.000000 0.125000 2646
2648 3 -44.080000 -32.570000 0.000000 0.125000 2647
2649 3 -44.480000 -32.650000 0.000000 0.125000 2648
2650 3 -44.800000 -33.130000 0.000000 0.125000 2649
2651 3 -45.190000 -33.200000 0.000000 0.125000 2650
2652 3 -45.580000 -33.280000 0.000000 0.125000 2651
2653 3 -45.980000 -33.350000 0.000000 0.125000 2652
2654 3 -46.370000 -33.430000 0.000000 0.125000 2653
2655 3 -46.760000 -33.500000 0.000000 0.125000 2654
2656 3 -47.180000 -33.590000 0.000000 0.125000 2655
2657 3 -47.570000 -33.670000 0.000000 0.125000 2656
2658 3 -47.950000 -33.750000 0.000000 0.125000 2657
2659 3 -48.330000 -33.810000 0.000000 0.125000 2658
2660 3 -48.820000 -33.500000 0.000000 0.125000 2659
2661 3 -49.290000 -33.180000 0.000000 0.125000 2660
2662 3 -49.680000 -33.250000 0.000000 0.125000 2661
2663 3 -50.080000 -33.340000 0.000000 0.125000 2662
2664 3 -50.480000 -33.420000 0.000000 0.125000 2663
2665 3 -50.860000 -33.500000 0.000000 0.125000 2664
2666 3 -51.250000 -33.570000 0.000000 0.125000 2665
2667 3 -51.650000 -33.640000 0.000000 0.125000 2666
2668 3 -52.050000 -33.720000 0.000000 0.125000 2667
2669 3 -52.440000 -33.810000 0.000000 0.125000 2668
2670 3 -52.830000 -33.890000 0.000000 0.125000 2669
2671 3 -53.230000 -33.960000 0.000000 0.125000 2670
2672 3 -53.620000 -34.030000 0.000000 0.125000 2671
2673 3 -54.010000 -34.110000 0.000000 0.125000 2672
2674 3 -54.400000 -34.180000 0.000000 0.125000 2673
2675 3 -54.800000 -34.250000 0.000000 0.125000 2674
2676 3 -55.200000 -34.340000 0.000000 0.125000 2675
2677 3 -55.590000 -34.420000 0.000000 0.125000 2676
2678 3 -55.980000 -34.500000 0.000000 0.125000 2677
2679 3 -56.370000 -34.570000 0.000000 0.125000 2678
2680 3 -56.770000 -34.640000 0.000000 0.125000 2679
2681 3 -57.160000 -34.720000 0.000000 0.125000 2680
2682 3 -57.550000 -34.810000 0.000000 0.125000 2681
2683 3 -57.970000 -34.890000 0.000000 0.125000 2682
2684 3 -58.360000 -34.960000 0.000000 0.125000 2683
2685 3 -58.730000 -35.030000 0.000000 0.125000 2684
2686 3 -59.200000 -34.740000 0.000000 0.125000 2685
2687 3 -59.610000 -34.820000 0.000000 0.125000 2686
2688 3 -60.000000 -34.890000 0.000000 0.125000 2687
2689 3 -60.400000 -34.960000 0.000000 0.125000 2688
2690 3 -60.720000 -35.420000 0.000000 0.125000 2689
2691 3 -61.190000 -35.110000 0.000000 0.125000 2690
2692 3 -61.570000 -35.180000 0.000000 0.125000 2691
2693 3 -61.950000 -35.270000 0.000000 0.125000 2692
2694 3 -62.370000 -35.350000 0.000000 0.125000 2693
2695 3 -62.760000 -35.420000 0.000000 0.125000 2694
2696 3 -63.150000 -35.500000 0.000000 0.125000 2695
2697 3 -63.620000 -35.180000 0.000000 0.125000 2696
2698 3 -64.010000 -35.270000 0.000000 0.125000 2697
2699 3 -64.410000 -35.340000 0.000000 0.125000 2698
2700 3 -64.730000 -35.820000 0.000000 0.125000 2699
2701 3 -65.050000 -36.280000 0.000000 0.125000 2700
2702 3 -65.380000 -36.750000 0.000000 0.125000 2701
2703 3 -65.690000 -37.210000 0.000000 0.125000 2702
2704 3 -65.990000 -37.700000 0.000000 0.125000 2703
2705 3 -66.400000 -37.770000 0.000000 0.125000 2704
2706 3 -66.790000 -37.840000 0.000000 0.125000 2705
2707 3 -67.190000 -37.920000 0.000000 0.125000 2706
2708 3 -67.570000 -38.000000 0.000000 0.125000 2707
2709 3 -67.980000 -38.070000 0.000000 0.125000 2708
2710 3 -68.370000 -38.140000 0.000000 0.125000 2709
2711 3 -68.770000 -38.220000 0.000000 0.125000 2710
2712 3 -69.160000 -38.310000 0.000000 0.125000 2711
2713 3 -69.620000 -37.970000 0.000000 0.125000 2712
2714 3 -70.020000 -38.060000 0.000000 0.125000 2713
2715 3 -70.410000 -38.140000 0.000000 0.125000 2714
2716 3 -70.820000 -38.210000 0.000000 0.125000 2715
2717 3 -71.190000 -38.280000 4.000000 0.125000 2716
2718 3 -71.600000 -38.360000 4.000000 0.125000 2717
2719 3 -71.990000 -38.450000 4.000000 0.125000 2718
2720 3 -72.380000 -38.520000 4.000000 0.125000 2719
2721 3 -72.770000 -38.600000 4.000000 0.125000 2720
2722 3 -73.100000 -39.070000 4.000000 0.125000 2721
2723 3 -73.490000 -39.140000 4.000000 0.125000 2722
2724 3 -73.790000 -39.610000 4.000000 0.125000 2723
2725 3 -74.120000 -40.100000 4.000000 0.125000 2724
2726 3 -74.430000 -40.570000 4.000000 0.125000 2725
2727 3 -74.820000 -40.640000 4.000000 0.125000 2726
2728 3 -75.210000 -40.720000 4.000000 0.125000 2727
2729 3 -75.630000 -40.810000 4.000000 0.125000 2728
2730 3 -76.010000 -40.880000 4.000000 0.125000 2729
2731 3 -76.410000 -40.960000 4.000000 0.125000 2730
2732 3 -76.790000 -41.030000 4.000000 0.125000 2731
2733 3 -77.100000 -41.500000 4.000000 0.125000 2732
2734 3 -77.430000 -41.960000 4.000000 0.125000 2733
2735 3 -77.770000 -42.450000 4.000000 0.125000 2734
2736 3 -78.160000 -42.530000 4.000000 0.125000 2735
2737 3 -78.540000 -42.600000 4.000000 0.125000 2736
2738 3 -78.940000 -42.670000 4.000000 0.125000 2737
2739 3 -79.410000 -42.350000 4.000000 0.125000 2738
2740 3 -79.800000 -42.420000 4.000000 0.125000 2739
2741 3 -80.190000 -42.500000 4.000000 0.125000 2740
2742 3 -80.600000 -42.590000 4.000000 0.125000 2741
2743 3 -80.990000 -42.650000 4.000000 0.125000 2742
2744 3 -81.380000 -42.740000 4.000000 0.125000 2743
2745 3 -81.850000 -42.420000 4.000000 0.125000 2744
2746 3 -82.160000 -42.890000 4.000000 0.125000 2745
2747 3 -82.490000 -43.360000 4.000000 0.125000 2746
2748 3 -82.880000 -43.450000 4.000000 0.125000 2747
2749 3 -83.270000 -43.530000 4.000000 0.125000 2748
2750 3 -83.740000 -43.200000 4.000000 0.125000 2749
2751 3 -84.150000 -43.280000 4.000000 0.125000 2750
2752 3 -84.600000 -42.960000 4.000000 0.125000 2751
2753 3 -84.990000 -43.030000 4.000000 0.125000 2752
2754 3 -85.400000 -43.100000 4.000000 0.125000 2753
2755 3 -85.790000 -43.180000 4.000000 0.125000 2754
2756 3 -86.180000 -43.270000 4.000000 0.125000 2755
2757 3 -86.490000 -43.740000 4.000000 0.125000 2756
2758 3 -86.900000 -43.820000 4.000000 0.125000 2757
2759 3 -87.290000 -43.890000 4.000000 0.125000 2758
2760 3 -87.680000 -43.960000 4.000000 0.125000 2759
2761 3 -88.070000 -44.040000 4.000000 0.125000 2760
2762 3 -88.480000 -44.130000 4.000000 0.125000 2761
2763 3 -88.870000 -44.210000 4.000000 0.125000 2762
2764 3 -89.270000 -44.280000 4.000000 0.125000 2763
2765 3 -89.650000 -44.350000 4.000000 0.125000 2764
2766 3 -90.040000 -44.430000 4.000000 0.125000 2765
2767 3 -90.440000 -44.500000 4.000000 0.125000 2766
2768 3 -90.850000 -44.590000 4.000000 0.125000 2767
2769 3 -91.240000 -44.650000 4.000000 0.125000 2768
2770 3 -91.620000 -44.740000 4.000000 0.125000 2769
2771 3 -92.020000 -44.820000 4.000000 0.125000 2770
2772 3 -92.320000 -45.290000 4.000000 0.125000 2771
2773 3 -92.730000 -45.380000 4.000000 0.125000 2772
2774 3 -93.120000 -45.450000 4.000000 0.125000 2773
2775 3 -93.510000 -45.530000 4.000000 0.125000 2774
2776 3 -93.910000 -45.600000 4.000000 0.125000 2775
2777 3 -94.300000 -45.680000 4.000000 0.125000 2776
2778 3 -94.690000 -45.770000 4.000000 0.125000 2777
2779 3 -95.070000 -45.840000 4.000000 0.125000 2778
2780 3 -95.490000 -45.920000 4.000000 0.125000 2779
2781 3 -95.870000 -46.000000 4.000000 0.125000 2780
2782 3 -96.190000 -46.460000 4.000000 0.125000 2781
2783 3 -96.510000 -46.930000 4.000000 0.125000 2782
2784 3 -96.910000 -47.020000 4.000000 0.125000 2783
2785 3 -97.370000 -46.680000 4.000000 0.125000 2784
2786 3 -97.830000 -46.380000 4.000000 0.125000 2785
2787 3 -98.240000 -46.450000 4.000000 0.125000 2786
2788 3 -98.650000 -46.530000 4.000000 0.125000 2787
2789 3 -98.940000 -47.000000 4.000000 0.125000 2788
2790 3 -98.870000 -47.390000 4.000000 0.125000 2789
2791 3 -98.790000 -47.790000 4.000000 0.125000 2790
2792 3 -99.120000 -48.250000 4.000000 0.125000 2791
2793 3 -99.520000 -48.340000 4.000000 0.125000 2792
2794 3 -99.910000 -48.400000 4.000000 0.125000 2793
2795 3 -100.300000 -48.490000 4.000000 0.125000 2794
2796 3 -100.600000 -48.960000 4.000000 0.125000 2795
2797 3 -100.930000 -49.420000 4.000000 0.125000 2796
2798 3 -101.240000 -49.900000 4.000000 0.125000 2797
2799 3 -101.650000 -49.990000 4.000000 0.125000 2798
2800 3 -101.960000 -50.460000 4.000000 0.125000 2799
2801 3 -102.270000 -50.930000 4.000000 0.125000 2800
2802 3 -102.660000 -51.000000 4.000000 0.125000 2801
2803 3 -103.050000 -51.070000 4.000000 0.125000 2802
2804 3 -103.380000 -51.560000 4.000000 0.125000 2803
2805 3 -103.690000 -52.000000 4.000000 0.125000 2804
2806 3 -104.020000 -52.490000 4.000000 0.125000 2805
2807 3 -103.540000 -52.790000 4.000000 0.125000 2806
2808 3 -103.870000 -53.280000 4.000000 0.125000 2807
2809 3 -103.790000 -53.670000 4.000000 0.125000 2808
2810 3 -104.080000 -54.140000 4.000000 0.125000 2809
2811 3 -104.490000 -54.220000 4.000000 0.125000 2810
2812 3 -104.900000 -54.310000 4.000000 0.125000 2811
2813 3 -105.270000 -54.380000 4.000000 0.125000 2812
2814 3 -105.600000 -54.850000 4.000000 0.125000 2813
2815 3 -105.930000 -55.320000 4.000000 0.125000 2814
2816 3 -106.240000 -55.780000 4.000000 0.125000 2815
2817 3 -106.540000 -56.270000 4.000000 0.125000 2816
2818 3 -106.870000 -56.740000 4.000000 0.125000 2817
2819 3 -107.180000 -57.200000 4.000000 0.125000 2818
2820 3 -107.570000 -57.280000 4.000000 0.125000 2819
2821 3 -107.880000 -57.750000 4.000000 0.125000 2820
2822 3 -108.210000 -58.220000 4.000000 0.125000 2821
2823 3 -108.520000 -58.670000 4.000000 0.125000 2822
2824 3 -108.910000 -58.750000 4.000000 0.125000 2823
2825 3 -109.320000 -58.840000 4.000000 0.125000 2824
2826 3 -109.630000 -59.310000 4.000000 0.125000 2825
2827 3 -109.940000 -59.780000 4.000000 0.125000 2826
2828 3 -110.270000 -60.250000 4.000000 0.125000 2827
2829 3 -110.600000 -60.710000 4.000000 0.125000 2828
2830 3 -110.900000 -61.210000 4.000000 0.125000 2829
2831 3 -111.230000 -61.670000 4.000000 0.125000 2830
2832 3 -111.600000 -61.750000 4.000000 0.125000 2831
2833 3 -111.990000 -61.820000 4.000000 0.125000 2832
2834 3 -112.410000 -61.890000 4.000000 0.125000 2833
2835 3 -112.800000 -61.970000 4.000000 0.125000 2834
2836 3 -113.180000 -62.060000 4.000000 0.125000 2835
2837 3 -113.570000 -62.140000 4.000000 0.125000 2836
2838 3 -113.980000 -62.210000 4.000000 0.125000 2837
2839 3 -114.290000 -62.670000 4.000000 0.125000 2838
2840 3 -114.600000 -63.150000 4.000000 0.125000 2839
2841 3 -114.930000 -63.630000 4.000000 0.125000 2840
2842 3 -114.850000 -64.010000 4.000000 0.125000 2841
2843 3 -115.160000 -64.500000 4.000000 0.125000 2842
2844 3 -115.480000 -64.950000 4.000000 0.125000 2843
2845 3 -115.400000 -65.340000 4.000000 0.125000 2844
2846 3 -115.320000 -65.730000 8.000000 0.125000 2845
2847 3 -115.660000 -66.210000 8.000000 0.125000 2846
2848 3 -115.570000 -66.620000 8.000000 0.125000 2847
2849 3 -115.900000 -67.070000 8.000000 0.125000 2848
2850 3 -116.190000 -67.540000 8.000000 0.125000 2849
2851 3 -116.520000 -68.030000 8.000000 0.125000 2850
2852 3 -116.850000 -68.500000 8.000000 0.125000 2851
2853 3 -117.160000 -68.960000 8.000000 0.125000 2852
2854 3 -117.460000 -69.450000 8.000000 0.125000 2853
2855 3 -117.790000 -69.920000 8.000000 0.125000 2854
2856 3 -118.100000 -70.370000 8.000000 0.125000 2855
2857 3 -118.430000 -70.840000 8.000000 0.125000 2856
2858 3 -118.740000 -71.320000 8.000000 0.125000 2857
2859 3 -118.660000 -71.710000 8.000000 0.125000 2858
2860 3 -118.980000 -72.200000 8.000000 0.125000 2859
2861 3 -118.910000 -72.590000 8.000000 0.125000 2860
2862 3 -118.830000 -72.980000 8.000000 0.125000 2861
2863 3 -118.760000 -73.370000 8.000000 0.125000 2862
2864 3 -118.680000 -73.760000 8.000000 0.125000 2863
2865 3 -118.190000 -74.070000 8.000000 0.125000 2864
2866 3 -118.130000 -74.480000 8.000000 0.125000 2865
2867 3 -118.040000 -74.870000 8.000000 0.125000 2866
2868 3 -117.960000 -75.260000 8.000000 0.125000 2867
2869 3 -117.880000 -75.650000 8.000000 0.125000 2868
2870 3 -117.410000 -75.960000 8.000000 0.125000 2869
2871 3 -116.930000 -76.290000 8.000000 0.125000 2870
2872 3 -116.870000 -76.680000 8.000000 0.125000 2871
2873 3 -117.180000 -77.170000 8.000000 0.125000 2872
2874 3 -117.490000 -77.640000 8.000000 0.125000 2873
2875 3 -117.820000 -78.100000 8.000000 0.125000 2874
2876 3 -118.150000 -78.560000 8.000000 0.125000 2875
2877 3 -118.070000 -78.950000 8.000000 0.125000 2876
2878 3 -117.990000 -79.350000 8.000000 0.125000 2877
2879 3 -117.910000 -79.750000 8.000000 0.125000 2878
2880 3 -117.820000 -80.150000 8.000000 0.125000 2879
2881 3 -117.740000 -80.540000 8.000000 0.125000 2880
2882 3 -117.680000 -80.930000 8.000000 0.125000 2881
2883 3 -117.600000 -81.310000 8.000000 0.125000 2882
2884 3 -117.520000 -81.710000 8.000000 0.125000 2883
2885 3 -117.430000 -82.120000 8.000000 0.125000 2884
2886 3 -117.760000 -82.590000 8.000000 0.125000 2885
2887 3 -117.680000 -82.980000 8.000000 0.125000 2886
2888 3 -117.990000 -83.450000 8.000000 0.125000 2887
2889 3 -118.300000 -83.920000 8.000000 0.125000 2888
2890 3 -118.240000 -84.310000 8.000000 0.125000 2889
2891 3 -118.160000 -84.700000 8.000000 0.125000 2890
2892 3 -118.080000 -85.100000 8.000000 0.125000 2891
2893 3 -118.010000 -85.510000 8.000000 0.125000 2892
2894 3 -117.540000 -85.820000 8.000000 0.125000 2893
2895 3 -117.460000 -86.210000 8.000000 0.125000 2894
2896 3 -117.380000 -86.590000 8.000000 0.125000 2895
2897 3 -117.320000 -86.980000 8.000000 0.125000 2896
2898 3 -117.240000 -87.400000 8.000000 0.125000 2897
2899 3 -117.160000 -87.790000 8.000000 0.125000 2898
2900 3 -117.070000 -88.180000 8.000000 0.125000 2899
2901 3 -116.990000 -88.570000 8.000000 0.125000 2900
2902 3 -116.930000 -88.950000 8.000000 0.125000 2901
2903 3 -116.850000 -89.350000 8.000000 0.125000 2902
2904 3 -116.770000 -89.760000 8.000000 0.125000 2903
2905 3 -116.290000 -90.060000 8.000000 0.125000 2904
2906 3 -116.210000 -90.460000 8.000000 0.125000 2905
2907 3 -116.130000 -90.870000 8.000000 0.125000 2906
2908 3 -116.070000 -91.250000 8.000000 0.125000 2907
2909 3 -115.990000 -91.650000 8.000000 0.125000 2908
2910 3 -115.910000 -92.030000 8.000000 0.125000 2909
2911 3 -116.230000 -92.530000 8.000000 0.125000 2910
2912 3 -116.160000 -92.900000 8.000000 0.125000 2911
2913 3 -116.070000 -93.310000 8.000000 0.125000 2912
2914 3 -115.990000 -93.680000 8.000000 0.125000 2913
2915 3 -116.300000 -94.170000 8.000000 0.125000 2914
2916 3 -116.230000 -94.560000 8.000000 0.125000 2915
2917 3 -116.550000 -95.030000 8.000000 0.125000 2916
2918 3 -116.480000 -95.430000 8.000000 0.125000 2917
2919 3 -116.400000 -95.810000 8.000000 0.125000 2918
2920 3 -116.320000 -96.210000 8.000000 0.125000 2919
2921 3 -115.850000 -96.530000 8.000000 0.125000 2920
2922 3 -26.690000 -31.620000 -8.000000 0.125000 2605
2923 3 -26.620000 -32.020000 -8.000000 0.125000 2922
2924 3 -26.140000 -32.350000 -8.000000 0.125000 2923
2925 3 -25.670000 -32.650000 -8.000000 0.125000 2924
2926 3 -25.190000 -32.970000 -8.000000 0.125000 2925
2927 3 -24.710000 -33.290000 -8.000000 0.125000 2926
2928 3 -24.330000 -33.210000 -8.000000 0.125000 2927
2929 3 -29.690000 8.640000 24.000000 0.125000 1
2930 3 -29.370000 9.110000 28.000000 0.125000 2929
2931 3 -28.980000 9.190000 32.000000 0.125000 2930
2932 3 -28.510000 8.880000 32.000000 0.125000 2931
2933 3 -28.440000 8.480000 36.000000 0.125000 2932
2934 3 -28.350000 8.090000 36.000000 0.125000 2933
2935 3 -28.280000 7.690000 36.000000 0.125000 2934
2936 3 -28.190000 7.310000 36.000000 0.125000 2935
2937 3 -28.120000 6.890000 36.000000 0.125000 2936
2938 3 -28.440000 6.430000 36.000000 0.125000 2937
2939 3 -28.760000 5.970000 36.000000 0.125000 2938
2940 3 -29.080000 5.490000 36.000000 0.125000 2939
2941 3 -29.390000 5.020000 36.000000 0.125000 2940
2942 3 -29.710000 4.560000 36.000000 0.125000 2941
2943 3 -30.010000 4.090000 36.000000 0.125000 2942
2944 3 -30.420000 4.020000 36.000000 0.125000 2943
2945 3 -30.730000 3.540000 36.000000 0.125000 2944
2946 3 -31.210000 3.850000 36.000000 0.125000 2945
2947 3 -31.690000 4.170000 36.000000 0.125000 2946
2948 3 -32.140000 4.490000 32.000000 0.125000 2947
2949 3 -32.610000 4.810000 32.000000 0.125000 2948
2950 3 -32.700000 5.210000 32.000000 0.125000 2949
2951 3 -32.770000 5.590000 32.000000 0.125000 2950
2952 3 -33.100000 5.130000 32.000000 0.125000 2951
2953 3 -33.420000 4.650000 32.000000 0.125000 2952
2954 3 -33.740000 4.180000 36.000000 0.125000 2953
2955 3 -33.650000 3.770000 36.000000 0.125000 2954
2956 3 -33.570000 3.390000 36.000000 0.125000 2955
2957 3 -33.500000 2.980000 36.000000 0.125000 2956
2958 3 -33.820000 2.520000 40.000000 0.125000 2957
2959 3 -34.130000 2.060000 44.000000 0.125000 2958
2960 3 -34.430000 1.590000 44.000000 0.125000 2959
2961 3 -34.750000 1.100000 44.000000 0.125000 2960
2962 3 -35.070000 0.640000 44.000000 0.125000 2961
2963 3 -35.390000 0.150000 44.000000 0.125000 2962
2964 3 -35.780000 0.080000 44.000000 0.125000 2963
2965 3 -36.090000 -0.340000 48.000000 0.125000 2964
2966 3 -36.010000 -0.730000 52.000000 0.125000 2965
2967 3 -36.330000 -1.180000 52.000000 0.125000 2966
2968 3 -36.630000 -1.650000 52.000000 0.125000 2967
2969 3 -36.550000 -2.060000 52.000000 0.125000 2968
2970 3 -36.870000 -2.520000 52.000000 0.125000 2969
2971 3 -37.190000 -3.000000 52.000000 0.125000 2970
2972 3 -37.510000 -3.470000 52.000000 0.125000 2971
2973 3 -37.830000 -3.930000 52.000000 0.125000 2972
2974 3 -37.760000 -4.330000 56.000000 0.125000 2973
2975 3 -38.080000 -4.800000 60.000000 0.125000 2974
2976 3 -38.000000 -5.200000 60.000000 0.125000 2975
2977 3 -37.910000 -5.610000 60.000000 0.125000 2976
2978 3 -38.230000 -6.080000 64.000000 0.125000 2977
2979 3 -38.550000 -6.540000 64.000000 0.125000 2978
2980 3 -38.870000 -7.000000 64.000000 0.125000 2979
2981 3 -38.800000 -7.400000 64.000000 0.125000 2980
2982 3 -39.110000 -7.870000 68.000000 0.125000 2981
2983 3 -39.430000 -8.340000 68.000000 0.125000 2982
2984 3 -39.750000 -8.830000 68.000000 0.125000 2983
2985 3 -40.050000 -9.300000 72.000000 0.125000 2984
2986 3 -40.370000 -9.750000 76.000000 0.125000 2985
2987 3 -40.690000 -10.230000 80.000000 0.125000 2986
2988 3 -41.080000 -10.310000 80.000000 0.125000 2987
2989 3 -41.400000 -10.770000 80.000000 0.125000 2988
2990 3 -41.700000 -11.250000 80.000000 0.125000 2989
2991 3 -42.040000 -11.730000 80.000000 0.125000 2990
2992 3 -42.360000 -12.190000 84.000000 0.125000 2991
2993 3 -42.660000 -12.660000 84.000000 0.125000 2992
2994 3 -42.590000 -13.050000 84.000000 0.125000 2993
2995 3 -42.910000 -13.520000 84.000000 0.125000 2994
2996 3 -43.300000 -13.590000 84.000000 0.125000 2995
2997 3 -43.700000 -13.670000 88.000000 0.125000 2996
2998 3 -44.020000 -14.150000 88.000000 0.125000 2997
2999 3 -44.330000 -14.630000 88.000000 0.125000 2998
3000 3 -44.650000 -15.100000 88.000000 0.125000 2999
3001 3 -44.950000 -15.580000 88.000000 0.125000 3000
3002 3 -45.290000 -16.050000 88.000000 0.125000 3001
3003 3 -45.590000 -16.510000 92.000000 0.125000 3002
3004 3 -45.900000 -16.980000 96.000000 0.125000 3003
3005 3 -46.220000 -17.460000 96.000000 0.125000 3004
3006 3 -46.550000 -17.920000 96.000000 0.125000 3005
3007 3 -46.870000 -18.410000 96.000000 0.125000 3006
3008 3 -46.790000 -18.800000 96.000000 0.125000 3007
3009 3 -46.720000 -19.190000 96.000000 0.125000 3008
3010 3 -47.020000 -19.660000 96.000000 0.125000 3009
3011 3 -46.940000 -20.050000 96.000000 0.125000 3010
3012 3 -47.270000 -20.530000 96.000000 0.125000 3011
3013 3 -47.750000 -20.210000 100.000000 0.125000 3012
3014 3 -48.200000 -19.870000 100.000000 0.125000 3013
3015 3 -48.590000 -19.960000 100.000000 0.125000 3014
3016 3 -49.000000 -20.030000 100.000000 0.125000 3015
3017 3 -49.400000 -20.100000 100.000000 0.125000 3016
3018 3 -49.800000 -20.190000 100.000000 0.125000 3017
3019 3 -50.190000 -20.260000 100.000000 0.125000 3018
3020 3 -50.580000 -20.350000 100.000000 0.125000 3019
3021 3 -50.970000 -20.420000 100.000000 0.125000 3020
3022 3 -51.370000 -20.500000 100.000000 0.125000 3021
3023 3 -51.760000 -20.570000 100.000000 0.125000 3022
3024 3 -52.150000 -20.660000 100.000000 0.125000 3023
3025 3 -52.480000 -21.120000 100.000000 0.125000 3024
3026 3 -52.940000 -20.800000 104.000000 0.125000 3025
3027 3 -53.330000 -20.890000 104.000000 0.125000 3026
3028 3 -53.720000 -20.960000 104.000000 0.125000 3027
3029 3 -54.120000 -21.050000 104.000000 0.125000 3028
3030 3 -54.510000 -21.100000 104.000000 0.125000 3029
3031 3 -54.830000 -21.580000 104.000000 0.125000 3030
3032 3 -55.230000 -21.660000 108.000000 0.125000 3031
3033 3 -55.620000 -21.730000 108.000000 0.125000 3032
3034 3 -56.010000 -21.820000 108.000000 0.125000 3033
3035 3 -56.400000 -21.890000 108.000000 0.125000 3034
3036 3 -56.800000 -21.960000 108.000000 0.125000 3035
3037 3 -57.190000 -22.050000 108.000000 0.125000 3036
3038 3 -57.510000 -22.530000 108.000000 0.125000 3037
3039 3 -57.830000 -23.010000 108.000000 0.125000 3038
3040 3 -58.220000 -23.080000 108.000000 0.125000 3039
3041 3 -58.610000 -23.160000 108.000000 0.125000 3040
3042 3 -59.080000 -22.830000 112.000000 0.125000 3041
3043 3 -59.480000 -22.920000 112.000000 0.125000 3042
3044 3 -59.800000 -23.390000 112.000000 0.125000 3043
3045 3 -60.120000 -23.870000 116.000000 0.125000 3044
3046 3 -60.440000 -24.320000 120.000000 0.125000 3045
3047 3 -60.750000 -24.780000 120.000000 0.125000 3046
3048 3 -61.130000 -24.870000 120.000000 0.125000 3047
3049 3 -61.470000 -25.330000 120.000000 0.125000 3048
3050 3 -61.770000 -25.820000 120.000000 0.125000 3049
3051 3 -62.110000 -26.280000 120.000000 0.125000 3050
3052 3 -62.500000 -26.370000 120.000000 0.125000 3051
3053 3 -62.880000 -26.440000 124.000000 0.125000 3052
3054 3 -63.260000 -26.510000 128.000000 0.125000 3053
3055 3 -63.580000 -27.000000 132.000000 0.125000 3054
3056 3 -63.900000 -27.460000 132.000000 0.125000 3055
3057 3 -64.290000 -27.550000 132.000000 0.125000 3056
3058 3 -64.710000 -27.620000 132.000000 0.125000 3057
3059 3 -65.100000 -27.710000 132.000000 0.125000 3058
3060 3 -65.480000 -27.780000 132.000000 0.125000 3059
3061 3 -65.790000 -28.230000 132.000000 0.125000 3060
3062 3 -66.120000 -28.710000 132.000000 0.125000 3061
3063 3 -66.520000 -28.780000 132.000000 0.125000 3062
3064 3 -66.910000 -28.850000 132.000000 0.125000 3063
3065 3 -67.300000 -28.940000 132.000000 0.125000 3064
3066 3 -67.680000 -29.010000 132.000000 0.125000 3065
3067 3 -68.100000 -29.080000 132.000000 0.125000 3066
3068 3 -68.480000 -29.170000 132.000000 0.125000 3067
3069 3 -68.800000 -29.640000 136.000000 0.125000 3068
3070 3 -69.270000 -29.320000 136.000000 0.125000 3069
3071 3 -69.680000 -29.390000 136.000000 0.125000 3070
3072 3 -70.050000 -29.480000 136.000000 0.125000 3071
3073 3 -70.460000 -29.550000 136.000000 0.125000 3072
3074 3 -70.850000 -29.640000 136.000000 0.125000 3073
3075 3 -71.240000 -29.710000 136.000000 0.125000 3074
3076 3 -71.570000 -30.170000 140.000000 0.125000 3075
3077 3 -71.960000 -30.260000 140.000000 0.125000 3076
3078 3 -72.350000 -30.320000 140.000000 0.125000 3077
3079 3 -72.740000 -30.410000 140.000000 0.125000 3078
3080 3 -73.230000 -30.080000 140.000000 0.125000 3079
3081 3 -73.600000 -30.170000 140.000000 0.125000 3080
3082 3 -73.990000 -30.250000 140.000000 0.125000 3081
3083 3 -74.460000 -29.920000 144.000000 0.125000 3082
3084 3 -74.940000 -29.620000 144.000000 0.125000 3083
3085 3 -75.320000 -29.710000 144.000000 0.125000 3084
3086 3 -75.710000 -29.780000 144.000000 0.125000 3085
3087 3 -76.130000 -29.850000 144.000000 0.125000 3086
3088 3 -76.510000 -29.940000 148.000000 0.125000 3087
3089 3 -76.910000 -30.010000 148.000000 0.125000 3088
3090 3 -77.300000 -30.080000 148.000000 0.125000 3089
3091 3 -77.710000 -30.170000 148.000000 0.125000 3090
3092 3 -78.020000 -30.620000 148.000000 0.125000 3091
3093 3 -78.430000 -30.690000 148.000000 0.125000 3092
3094 3 -78.800000 -30.780000 148.000000 0.125000 3093
3095 3 -79.190000 -30.850000 148.000000 0.125000 3094
3096 3 -79.600000 -30.920000 148.000000 0.125000 3095
3097 3 -79.990000 -31.010000 148.000000 0.125000 3096
3098 3 -80.460000 -30.710000 148.000000 0.125000 3097
3099 3 -80.930000 -30.390000 148.000000 0.125000 3098
3100 3 -81.330000 -30.460000 148.000000 0.125000 3099
3101 3 -81.710000 -30.550000 148.000000 0.125000 3100
3102 3 -81.790000 -30.140000 148.000000 0.125000 3101
3103 3 -82.270000 -29.820000 148.000000 0.125000 3102
3104 3 -82.740000 -29.510000 148.000000 0.125000 3103
3105 3 -83.210000 -29.190000 148.000000 0.125000 3104
3106 3 -83.680000 -28.890000 152.000000 0.125000 3105
3107 3 -84.160000 -28.570000 152.000000 0.125000 3106
3108 3 -84.230000 -28.170000 152.000000 0.125000 3107
3109 3 -84.710000 -27.850000 152.000000 0.125000 3108
3110 3 -85.160000 -27.510000 152.000000 0.125000 3109
3111 3 -85.650000 -27.210000 152.000000 0.125000 3110
3112 3 -86.120000 -26.890000 152.000000 0.125000 3111
3113 3 -86.580000 -26.580000 156.000000 0.125000 3112
3114 3 -86.660000 -26.190000 156.000000 0.125000 3113
3115 3 -87.130000 -25.870000 156.000000 0.125000 3114
3116 3 -87.600000 -25.550000 156.000000 0.125000 3115
3117 3 -88.070000 -25.230000 156.000000 0.125000 3116
3118 3 -88.540000 -24.910000 156.000000 0.125000 3117
3119 3 -89.020000 -24.600000 160.000000 0.125000 3118
3120 3 -89.490000 -24.300000 160.000000 0.125000 3119
3121 3 -89.880000 -24.370000 160.000000 0.125000 3120
3122 3 -90.350000 -24.050000 160.000000 0.125000 3121
3123 3 -90.820000 -23.730000 160.000000 0.125000 3122
3124 3 -91.290000 -23.390000 160.000000 0.125000 3123
3125 3 -91.770000 -23.080000 160.000000 0.125000 3124
3126 3 -92.230000 -22.760000 160.000000 0.125000 3125
3127 3 -92.710000 -22.460000 160.000000 0.125000 3126
3128 3 -93.100000 -22.530000 160.000000 0.125000 3127
3129 3 -93.570000 -22.230000 160.000000 0.125000 3128
3130 3 -94.040000 -21.890000 160.000000 0.125000 3129
3131 3 -94.510000 -21.580000 160.000000 0.125000 3130
3132 3 -94.580000 -21.190000 160.000000 0.125000 3131
3133 3 -94.660000 -20.780000 160.000000 0.125000 3132
3134 3 -94.740000 -20.390000 160.000000 0.125000 3133
3135 3 -94.820000 -20.010000 160.000000 0.125000 3134
3136 3 -94.900000 -19.620000 160.000000 0.125000 3135
3137 3 -94.980000 -19.210000 160.000000 0.125000 3136
3138 3 -95.460000 -18.910000 160.000000 0.125000 3137
3139 3 -95.930000 -18.580000 160.000000 0.125000 3138
3140 3 -96.020000 -18.190000 160.000000 0.125000 3139
3141 3 -96.070000 -17.800000 160.000000 0.125000 3140
3142 3 -96.540000 -17.480000 160.000000 0.125000 3141
3143 3 -96.630000 -17.100000 160.000000 0.125000 3142
3144 3 -96.710000 -16.690000 160.000000 0.125000 3143
3145 3 -96.790000 -16.280000 160.000000 0.125000 3144
3146 3 -96.870000 -15.900000 160.000000 0.125000 3145
3147 3 -96.930000 -15.500000 160.000000 0.125000 3146
3148 3 -96.630000 -15.050000 160.000000 0.125000 3147
3149 3 -97.100000 -14.730000 160.000000 0.125000 3148
3150 3 -97.550000 -14.400000 160.000000 0.125000 3149
3151 3 -30.070000 8.560000 24.000000 0.125000 2929
3152 3 -30.460000 8.490000 24.000000 0.125000 3151
3153 3 -30.870000 8.410000 24.000000 0.125000 3152
3154 3 2.600000 23.170000 48.000000 0.125000 1
3155 3 2.140000 23.480000 48.000000 0.125000 3154
3156 3 1.660000 23.820000 48.000000 0.125000 3155
3157 3 1.200000 24.120000 48.000000 0.125000 3156
3158 3 0.730000 24.440000 52.000000 0.125000 3157
3159 3 1.050000 24.920000 52.000000 0.125000 3158
3160 3 0.980000 25.320000 52.000000 0.125000 3159
3161 3 0.900000 25.690000 52.000000 0.125000 3160
3162 3 0.420000 26.010000 56.000000 0.125000 3161
3163 3 0.030000 25.940000 56.000000 0.125000 3162
3164 3 -0.330000 25.850000 56.000000 0.125000 3163
3165 3 -0.720000 25.760000 56.000000 0.125000 3164
3166 3 -1.110000 25.690000 56.000000 0.125000 3165
3167 3 -1.500000 25.620000 56.000000 0.125000 3166
3168 3 -1.970000 25.940000 56.000000 0.125000 3167
3169 3 -2.370000 25.850000 56.000000 0.125000 3168
3170 3 -2.850000 26.170000 60.000000 0.125000 3169
3171 3 -3.250000 26.100000 60.000000 0.125000 3170
3172 3 -3.720000 26.420000 60.000000 0.125000 3171
3173 3 -4.170000 26.740000 60.000000 0.125000 3172
3174 3 -4.570000 26.650000 60.000000 0.125000 3173
3175 3 -4.960000 26.580000 60.000000 0.125000 3174
3176 3 -5.440000 26.890000 64.000000 0.125000 3175
3177 3 -5.910000 27.190000 64.000000 0.125000 3176
3178 3 -6.380000 27.530000 68.000000 0.125000 3177
3179 3 -6.460000 27.920000 68.000000 0.125000 3178
3180 3 -6.920000 28.240000 68.000000 0.125000 3179
3181 3 -7.400000 28.560000 68.000000 0.125000 3180
3182 3 -7.870000 28.890000 72.000000 0.125000 3181
3183 3 -8.340000 29.190000 72.000000 0.125000 3182
3184 3 -8.750000 29.100000 72.000000 0.125000 3183
3185 3 -9.220000 29.420000 72.000000 0.125000 3184
3186 3 -9.600000 29.350000 72.000000 0.125000 3185
3187 3 -10.080000 29.670000 72.000000 0.125000 3186
3188 3 -10.550000 29.990000 72.000000 0.125000 3187
3189 3 -11.010000 30.300000 72.000000 0.125000 3188
3190 3 -11.490000 30.620000 72.000000 0.125000 3189
3191 3 -11.890000 30.550000 72.000000 0.125000 3190
3192 3 -12.350000 30.850000 72.000000 0.125000 3191
3193 3 -12.820000 31.170000 72.000000 0.125000 3192
3194 3 -13.280000 31.490000 72.000000 0.125000 3193
3195 3 -13.360000 31.900000 72.000000 0.125000 3194
3196 3 -13.830000 32.200000 76.000000 0.125000 3195
3197 3 -14.320000 32.510000 76.000000 0.125000 3196
3198 3 -14.710000 32.440000 76.000000 0.125000 3197
3199 3 -15.100000 32.360000 76.000000 0.125000 3198
3200 3 -15.500000 32.270000 80.000000 0.125000 3199
3201 3 -15.880000 32.200000 80.000000 0.125000 3200
3202 3 -16.350000 32.540000 80.000000 0.125000 3201
3203 3 -16.750000 32.450000 80.000000 0.125000 3202
3204 3 -17.140000 32.370000 80.000000 0.125000 3203
3205 3 -17.550000 32.300000 84.000000 0.125000 3204
3206 3 -17.940000 32.230000 84.000000 0.125000 3205
3207 3 -18.330000 32.150000 84.000000 0.125000 3206
3208 3 -18.800000 32.470000 84.000000 0.125000 3207
3209 3 -19.190000 32.380000 84.000000 0.125000 3208
3210 3 -19.670000 32.690000 84.000000 0.125000 3209
3211 3 -19.980000 32.230000 84.000000 0.125000 3210
3212 3 -20.390000 32.150000 84.000000 0.125000 3211
3213 3 -20.780000 32.080000 84.000000 0.125000 3212
3214 3 -21.160000 32.000000 84.000000 0.125000 3213
3215 3 -21.620000 32.300000 84.000000 0.125000 3214
3216 3 -22.100000 32.630000 84.000000 0.125000 3215
3217 3 -22.570000 32.940000 88.000000 0.125000 3216
3218 3 -22.980000 32.870000 88.000000 0.125000 3217
3219 3 -23.460000 33.190000 92.000000 0.125000 3218
3220 3 -23.920000 33.480000 92.000000 0.125000 3219
3221 3 -24.390000 33.830000 92.000000 0.125000 3220
3222 3 -24.460000 34.220000 92.000000 0.125000 3221
3223 3 -24.920000 34.540000 92.000000 0.125000 3222
3224 3 -25.010000 34.940000 92.000000 0.125000 3223
3225 3 -25.480000 35.250000 92.000000 0.125000 3224
3226 3 -25.800000 34.770000 96.000000 0.125000 3225
3227 3 -26.210000 34.690000 96.000000 0.125000 3226
3228 3 -26.670000 35.010000 96.000000 0.125000 3227
3229 3 -27.050000 34.940000 96.000000 0.125000 3228
3230 3 -27.530000 35.260000 100.000000 0.125000 3229
3231 3 -28.000000 35.550000 100.000000 0.125000 3230
3232 3 -28.480000 35.880000 100.000000 0.125000 3231
3233 3 -28.870000 35.800000 100.000000 0.125000 3232
3234 3 -29.350000 36.120000 100.000000 0.125000 3233
3235 3 -29.800000 36.440000 100.000000 0.125000 3234
3236 3 -30.280000 36.760000 104.000000 0.125000 3235
3237 3 -30.350000 37.160000 104.000000 0.125000 3236
3238 3 -30.820000 37.470000 104.000000 0.125000 3237
3239 3 -30.890000 37.860000 104.000000 0.125000 3238
3240 3 -30.980000 38.260000 104.000000 0.125000 3239
3241 3 -31.440000 38.580000 104.000000 0.125000 3240
3242 3 -31.920000 38.900000 104.000000 0.125000 3241
3243 3 -32.390000 39.220000 104.000000 0.125000 3242
3244 3 -32.470000 39.610000 104.000000 0.125000 3243
3245 3 -32.540000 39.980000 104.000000 0.125000 3244
3246 3 -33.030000 40.300000 104.000000 0.125000 3245
3247 3 -33.100000 40.700000 104.000000 0.125000 3246
3248 3 -33.180000 41.090000 104.000000 0.125000 3247
3249 3 -33.270000 41.500000 104.000000 0.125000 3248
3250 3 -33.350000 41.900000 104.000000 0.125000 3249
3251 3 -33.790000 42.190000 104.000000 0.125000 3250
3252 3 -33.880000 42.580000 104.000000 0.125000 3251
3253 3 -33.960000 43.000000 104.000000 0.125000 3252
3254 3 -34.420000 43.300000 108.000000 0.125000 3253
3255 3 -34.110000 43.790000 108.000000 0.125000 3254
3256 3 -34.570000 44.110000 112.000000 0.125000 3255
3257 3 -34.650000 44.500000 112.000000 0.125000 3256
3258 3 -35.110000 44.800000 112.000000 0.125000 3257
3259 3 -35.600000 45.120000 112.000000 0.125000 3258
3260 3 -35.670000 45.510000 112.000000 0.125000 3259
3261 3 -35.750000 45.900000 112.000000 0.125000 3260
3262 3 -35.840000 46.300000 116.000000 0.125000 3261
3263 3 -36.310000 46.630000 120.000000 0.125000 3262
3264 3 -36.710000 46.550000 120.000000 0.125000 3263
3265 3 -37.100000 46.480000 120.000000 0.125000 3264
3266 3 -37.490000 46.400000 120.000000 0.125000 3265
3267 3 -37.560000 46.800000 120.000000 0.125000 3266
3268 3 -37.640000 47.180000 120.000000 0.125000 3267
3269 3 -37.320000 47.650000 120.000000 0.125000 3268
3270 3 -37.790000 47.980000 120.000000 0.125000 3269
3271 3 -38.250000 48.290000 120.000000 0.125000 3270
3272 3 -38.720000 48.620000 124.000000 0.125000 3271
3273 3 -39.210000 48.930000 124.000000 0.125000 3272
3274 3 -39.670000 49.230000 124.000000 0.125000 3273
3275 3 -40.150000 49.550000 128.000000 0.125000 3274
3276 3 -40.630000 49.870000 128.000000 0.125000 3275
3277 3 -41.090000 50.190000 128.000000 0.125000 3276
3278 3 -41.560000 50.510000 128.000000 0.125000 3277
3279 3 -41.640000 50.900000 128.000000 0.125000 3278
3280 3 -42.110000 51.220000 128.000000 0.125000 3279
3281 3 -42.570000 51.520000 132.000000 0.125000 3280
3282 3 -43.060000 51.840000 136.000000 0.125000 3281
3283 3 -43.380000 51.370000 136.000000 0.125000 3282
3284 3 -43.750000 51.300000 140.000000 0.125000 3283
3285 3 -44.070000 50.830000 144.000000 0.125000 3284
3286 3 -44.390000 50.370000 144.000000 0.125000 3285
3287 3 -44.710000 49.900000 144.000000 0.125000 3286
3288 3 -44.640000 49.500000 144.000000 0.125000 3287
3289 3 -44.950000 49.020000 144.000000 0.125000 3288
3290 3 -45.280000 48.550000 144.000000 0.125000 3289
3291 3 -45.210000 48.150000 144.000000 0.125000 3290
3292 3 -45.530000 47.690000 144.000000 0.125000 3291
3293 3 -45.820000 47.230000 148.000000 0.125000 3292
3294 3 -46.210000 47.150000 148.000000 0.125000 3293
3295 3 -46.610000 47.070000 148.000000 0.125000 3294
3296 3 -46.930000 46.580000 152.000000 0.125000 3295
3297 3 -47.250000 46.120000 152.000000 0.125000 3296
3298 3 -47.570000 45.630000 156.000000 0.125000 3297
3299 3 -47.960000 45.550000 156.000000 0.125000 3298
3300 3 -48.350000 45.500000 160.000000 0.125000 3299
3301 3 -48.820000 45.820000 164.000000 0.125000 3300
3302 3 -49.220000 45.730000 164.000000 0.125000 3301
3303 3 -49.610000 45.650000 164.000000 0.125000 3302
3304 3 -49.920000 45.180000 164.000000 0.125000 3303
3305 3 -50.250000 44.700000 164.000000 0.125000 3304
3306 3 -50.560000 44.250000 164.000000 0.125000 3305
3307 3 -50.640000 44.630000 164.000000 0.125000 3306
3308 3 -50.710000 45.020000 164.000000 0.125000 3307
3309 3 -50.790000 45.430000 164.000000 0.125000 3308
3310 3 -50.490000 45.900000 164.000000 0.125000 3309
3311 3 -50.570000 46.300000 164.000000 0.125000 3310
3312 3 -50.640000 46.690000 164.000000 0.125000 3311
3313 3 -51.100000 47.000000 168.000000 0.125000 3312
3314 3 -51.570000 47.320000 172.000000 0.125000 3313
3315 3 -52.040000 47.630000 176.000000 0.125000 3314
3316 3 -52.530000 47.940000 176.000000 0.125000 3315
3317 3 -52.600000 48.360000 180.000000 0.125000 3316
3318 3 -52.670000 48.750000 184.000000 0.125000 3317
3319 3 -52.750000 49.130000 184.000000 0.125000 3318
3320 3 -53.210000 49.440000 184.000000 0.125000 3319
3321 3 -53.600000 49.370000 188.000000 0.125000 3320
3322 3 -54.000000 49.290000 188.000000 0.125000 3321
3323 3 -54.460000 49.620000 188.000000 0.125000 3322
3324 3 -54.390000 49.220000 188.000000 0.125000 3323
3325 3 -54.710000 48.760000 188.000000 0.125000 3324
3326 3 -55.030000 48.290000 188.000000 0.125000 3325
3327 3 -55.350000 47.820000 192.000000 0.125000 3326
3328 3 -55.280000 47.410000 192.000000 0.125000 3327
3329 3 -55.210000 47.020000 192.000000 0.125000 3328
3330 3 -54.720000 46.690000 196.000000 0.125000 3329
3331 3 -54.320000 46.770000 196.000000 0.125000 3330
3332 3 -53.850000 46.450000 196.000000 0.125000 3331
3333 3 -46.180000 38.550000 112.000000 0.125000 3259
3334 3 -45.710000 38.230000 112.000000 0.125000 3333
3335 3 -45.320000 38.320000 112.000000 0.125000 3334
3336 3 -44.820000 38.000000 112.000000 0.125000 3335
3337 3 -44.750000 37.590000 112.000000 0.125000 3336
3338 3 -44.670000 37.220000 112.000000 0.125000 3337
3339 3 -44.600000 36.830000 112.000000 0.125000 3338
3340 3 -44.530000 36.440000 112.000000 0.125000 3339
3341 3 -44.460000 36.020000 112.000000 0.125000 3340
3342 3 -43.990000 35.720000 112.000000 0.125000 3341
3343 3 -43.900000 35.320000 112.000000 0.125000 3342
3344 3 -43.820000 34.910000 112.000000 0.125000 3343
3345 3 -43.750000 34.540000 112.000000 0.125000 3344
3346 3 -43.670000 34.150000 112.000000 0.125000 3345
3347 3 -43.600000 33.750000 112.000000 0.125000 3346
3348 3 -43.520000 33.340000 112.000000 0.125000 3347
3349 3 -43.430000 32.950000 112.000000 0.125000 3348
3350 3 -43.350000 32.550000 112.000000 0.125000 3349
3351 3 -43.280000 32.180000 112.000000 0.125000 3350
3352 3 -43.600000 31.710000 112.000000 0.125000 3351
3353 3 -43.530000 31.310000 112.000000 0.125000 3352
3354 3 -43.450000 30.900000 112.000000 0.125000 3353
3355 3 -42.970000 30.600000 112.000000 0.125000 3354
3356 3 -42.500000 30.280000 112.000000 0.125000 3355
3357 3 -42.430000 29.870000 112.000000 0.125000 3356
3358 3 -41.970000 29.550000 112.000000 0.125000 3357
3359 3 -41.500000 29.240000 112.000000 0.125000 3358
3360 3 -41.420000 28.850000 112.000000 0.125000 3359
3361 3 -41.350000 28.440000 112.000000 0.125000 3360
3362 3 -41.280000 28.050000 112.000000 0.125000 3361
3363 3 -41.200000 27.670000 112.000000 0.125000 3362
3364 3 -41.110000 27.260000 112.000000 0.125000 3363
3365 3 -41.030000 26.870000 112.000000 0.125000 3364
3366 3 -40.960000 26.490000 112.000000 0.125000 3365
3367 3 -40.890000 26.080000 112.000000 0.125000 3366
3368 3 -40.810000 25.690000 112.000000 0.125000 3367
3369 3 -40.720000 25.300000 112.000000 0.125000 3368
3370 3 -40.250000 24.990000 112.000000 0.125000 3369
3371 3 -40.170000 24.600000 112.000000 0.125000 3370
3372 3 -40.100000 24.210000 112.000000 0.125000 3371
3373 3 -39.640000 23.890000 112.000000 0.125000 3372
3374 3 -39.560000 23.490000 112.000000 0.125000 3373
3375 3 -39.470000 23.100000 112.000000 0.125000 3374
3376 3 -39.390000 22.710000 112.000000 0.125000 3375
3377 3 -38.920000 22.400000 112.000000 0.125000 3376
3378 3 -38.840000 21.990000 112.000000 0.125000 3377
3379 3 -38.360000 21.670000 108.000000 0.125000 3378
3380 3 -37.890000 21.350000 108.000000 0.125000 3379
3381 3 -37.430000 21.030000 108.000000 0.125000 3380
3382 3 -37.360000 20.650000 108.000000 0.125000 3381
3383 3 -37.280000 20.260000 108.000000 0.125000 3382
3384 3 -37.210000 19.870000 108.000000 0.125000 3383
3385 3 -37.130000 19.460000 108.000000 0.125000 3384
3386 3 -37.060000 19.080000 108.000000 0.125000 3385
3387 3 -36.970000 18.670000 108.000000 0.125000 3386
3388 3 -36.890000 18.280000 108.000000 0.125000 3387
3389 3 -36.820000 17.900000 104.000000 0.125000 3388
3390 3 -36.750000 17.510000 100.000000 0.125000 3389
3391 3 -36.670000 17.100000 100.000000 0.125000 3390
3392 3 -36.600000 16.710000 100.000000 0.125000 3391
3393 3 -36.520000 16.310000 100.000000 0.125000 3392
3394 3 -36.820000 15.840000 100.000000 0.125000 3393
3395 3 -36.750000 15.450000 100.000000 0.125000 3394
3396 3 -36.280000 15.140000 100.000000 0.125000 3395
3397 3 -35.820000 14.810000 100.000000 0.125000 3396
3398 3 -35.340000 14.490000 100.000000 0.125000 3397
3399 3 -34.860000 14.170000 100.000000 0.125000 3398
3400 3 -34.780000 13.780000 100.000000 0.125000 3399
3401 3 -34.710000 13.390000 100.000000 0.125000 3400
3402 3 -34.220000 13.070000 100.000000 0.125000 3401
3403 3 -34.560000 12.610000 100.000000 0.125000 3402
3404 3 -34.470000 12.220000 100.000000 0.125000 3403
3405 3 -34.400000 11.810000 100.000000 0.125000 3404
3406 3 -34.000000 11.890000 100.000000 0.125000 3405
3407 3 -33.530000 11.570000 100.000000 0.125000 3406
3408 3 -33.070000 11.250000 100.000000 0.125000 3407
3409 3 -32.600000 10.940000 100.000000 0.125000 3408
3410 3 -32.130000 10.640000 100.000000 0.125000 3409
3411 3 -31.660000 10.310000 100.000000 0.125000 3410
3412 3 -31.170000 9.990000 100.000000 0.125000 3411
3413 3 -30.710000 9.690000 100.000000 0.125000 3412
3414 3 -30.230000 9.360000 100.000000 0.125000 3413
3415 3 -29.780000 9.030000 96.000000 0.125000 3414
3416 3 -29.300000 8.720000 96.000000 0.125000 3415
3417 3 -29.230000 8.330000 96.000000 0.125000 3416
3418 3 -28.750000 8.010000 92.000000 0.125000 3417
3419 3 -28.280000 7.690000 92.000000 0.125000 3418
3420 3 -27.800000 7.390000 92.000000 0.125000 3419
3421 3 -27.710000 6.980000 92.000000 0.125000 3420
3422 3 -27.250000 6.670000 92.000000 0.125000 3421
3423 3 -27.170000 6.280000 92.000000 0.125000 3422
3424 3 -27.100000 5.890000 92.000000 0.125000 3423
3425 3 -27.420000 5.420000 88.000000 0.125000 3424
3426 3 -27.100000 5.890000 88.000000 0.125000 3425
3427 3 -26.780000 6.350000 88.000000 0.125000 3426
3428 3 -26.390000 6.430000 88.000000 0.125000 3427
3429 3 -25.920000 6.130000 84.000000 0.125000 3428
3430 3 -25.460000 5.810000 84.000000 0.125000 3429
3431 3 -25.120000 6.270000 80.000000 0.125000 3430
3432 3 -24.670000 5.970000 76.000000 0.125000 3431
3433 3 -24.730000 6.350000 72.000000 0.125000 3432
3434 3 -25.050000 5.890000 68.000000 0.125000 3433
3435 3 -11.330000 29.830000 72.000000 0.125000 3189
3436 3 3.000000 23.250000 48.000000 0.125000 3154
3437 3 -12.480000 2.200000 8.000000 0.125000 1
3438 3 -12.850000 2.120000 8.000000 0.125000 3437
3439 3 -13.250000 2.040000 8.000000 0.125000 3438
3440 3 -13.730000 2.370000 8.000000 0.125000 3439
3441 3 -14.210000 2.680000 8.000000 0.125000 3440
3442 3 -14.680000 3.000000 8.000000 0.125000 3441
3443 3 -15.150000 3.310000 8.000000 0.125000 3442
3444 3 -15.530000 3.230000 8.000000 0.125000 3443
3445 3 -16.010000 3.540000 8.000000 0.125000 3444
3446 3 -16.480000 3.850000 8.000000 0.125000 3445
3447 3 -16.960000 4.180000 8.000000 0.125000 3446
3448 3 -17.350000 4.100000 8.000000 0.125000 3447
3449 3 -17.750000 4.020000 8.000000 0.125000 3448
3450 3 -18.210000 4.350000 8.000000 0.125000 3449
3451 3 -18.670000 4.680000 8.000000 0.125000 3450
3452 3 -19.140000 4.990000 8.000000 0.125000 3451
3453 3 -19.550000 4.920000 8.000000 0.125000 3452
3454 3 -20.010000 5.220000 8.000000 0.125000 3453
3455 3 -20.500000 5.530000 8.000000 0.125000 3454
3456 3 -20.570000 5.930000 8.000000 0.125000 3455
3457 3 -21.030000 6.240000 8.000000 0.125000 3456
3458 3 -21.510000 6.570000 8.000000 0.125000 3457
3459 3 -21.980000 6.890000 8.000000 0.125000 3458
3460 3 -22.440000 7.210000 8.000000 0.125000 3459
3461 3 -22.510000 7.590000 8.000000 0.125000 3460
3462 3 -23.000000 7.900000 8.000000 0.125000 3461
3463 3 -23.460000 8.230000 8.000000 0.125000 3462
3464 3 -23.940000 8.540000 8.000000 0.125000 3463
3465 3 -24.420000 8.880000 8.000000 0.125000 3464
3466 3 -24.870000 9.190000 8.000000 0.125000 3465
3467 3 -25.280000 9.120000 8.000000 0.125000 3466
3468 3 -25.730000 9.410000 8.000000 0.125000 3467
3469 3 -26.210000 9.730000 8.000000 0.125000 3468
3470 3 -26.690000 10.050000 8.000000 0.125000 3469
3471 3 -27.170000 10.370000 8.000000 0.125000 3470
3472 3 -27.640000 10.690000 8.000000 0.125000 3471
3473 3 -28.100000 11.010000 8.000000 0.125000 3472
3474 3 -28.420000 10.540000 8.000000 0.125000 3473
3475 3 -28.190000 11.400000 8.000000 0.125000 3473
3476 3 -28.640000 11.710000 8.000000 0.125000 3475
3477 3 -29.120000 12.030000 8.000000 0.125000 3476
3478 3 -29.580000 12.340000 8.000000 0.125000 3477
3479 3 -30.070000 12.650000 8.000000 0.125000 3478
3480 3 -30.550000 12.990000 8.000000 0.125000 3479
3481 3 -31.010000 13.310000 8.000000 0.125000 3480
3482 3 -31.460000 13.620000 8.000000 0.125000 3481
3483 3 -31.940000 13.940000 8.000000 0.125000 3482
3484 3 -32.420000 14.240000 12.000000 0.125000 3483
3485 3 -32.890000 14.560000 12.000000 0.125000 3484
3486 3 -33.380000 14.890000 12.000000 0.125000 3485
3487 3 -33.850000 15.210000 12.000000 0.125000 3486
3488 3 -34.220000 15.140000 12.000000 0.125000 3487
3489 3 -34.610000 15.060000 12.000000 0.125000 3488
3490 3 -35.020000 14.980000 12.000000 0.125000 3489
3491 3 -35.420000 14.890000 12.000000 0.125000 3490
3492 3 -35.490000 15.290000 12.000000 0.125000 3491
3493 3 -35.570000 15.670000 12.000000 0.125000 3492
3494 3 -35.250000 16.150000 12.000000 0.125000 3493
3495 3 -35.720000 16.460000 12.000000 0.125000 3494
3496 3 -36.210000 16.780000 12.000000 0.125000 3495
3497 3 -36.280000 17.190000 12.000000 0.125000 3496
3498 3 -36.750000 17.510000 12.000000 0.125000 3497
3499 3 -36.820000 17.900000 12.000000 0.125000 3498
3500 3 -36.890000 18.280000 12.000000 0.125000 3499
3501 3 -36.970000 18.670000 12.000000 0.125000 3500
3502 3 -37.060000 19.080000 12.000000 0.125000 3501
3503 3 -37.130000 19.460000 16.000000 0.125000 3502
3504 3 -37.600000 19.800000 16.000000 0.125000 3503
3505 3 -37.670000 20.190000 16.000000 0.125000 3504
3506 3 -38.140000 20.490000 16.000000 0.125000 3505
3507 3 -38.210000 20.890000 16.000000 0.125000 3506
3508 3 -38.680000 21.190000 16.000000 0.125000 3507
3509 3 -39.170000 21.530000 16.000000 0.125000 3508
3510 3 -39.640000 21.830000 20.000000 0.125000 3509
3511 3 -39.710000 22.240000 20.000000 0.125000 3510
3512 3 -39.790000 22.640000 20.000000 0.125000 3511
3513 3 -39.860000 23.010000 20.000000 0.125000 3512
3514 3 -39.950000 23.400000 20.000000 0.125000 3513
3515 3 -39.470000 23.100000 20.000000 0.125000 3514
3516 3 -39.070000 23.170000 20.000000 0.125000 3515
3517 3 -38.670000 23.240000 20.000000 0.125000 3516
3518 3 -38.360000 23.710000 20.000000 0.125000 3517
3519 3 -38.060000 24.190000 24.000000 0.125000 3518
3520 3 -37.740000 24.670000 28.000000 0.125000 3519
3521 3 -37.340000 24.740000 32.000000 0.125000 3520
3522 3 -36.950000 24.830000 36.000000 0.125000 3521
3523 3 -36.610000 25.300000 36.000000 0.125000 3522
3524 3 -36.700000 25.690000 40.000000 0.125000 3523
3525 3 -36.380000 26.150000 44.000000 0.125000 3524
3526 3 -36.460000 26.550000 44.000000 0.125000 3525
3527 3 -36.530000 26.940000 44.000000 0.125000 3526
3528 3 -37.000000 27.260000 48.000000 0.125000 3527
3529 3 -37.490000 27.580000 48.000000 0.125000 3528
3530 3 -37.960000 27.890000 48.000000 0.125000 3529
3531 3 -38.430000 28.210000 48.000000 0.125000 3530
3532 3 -38.900000 28.530000 48.000000 0.125000 3531
3533 3 -38.990000 28.920000 48.000000 0.125000 3532
3534 3 -39.070000 29.310000 48.000000 0.125000 3533
3535 3 -38.750000 29.780000 48.000000 0.125000 3534
3536 3 -38.820000 30.190000 48.000000 0.125000 3535
3537 3 -38.890000 30.560000 48.000000 0.125000 3536
3538 3 -38.970000 30.980000 48.000000 0.125000 3537
3539 3 -39.040000 31.350000 48.000000 0.125000 3538
3540 3 -39.130000 31.760000 48.000000 0.125000 3539
3541 3 -39.210000 32.150000 52.000000 0.125000 3540
3542 3 -39.280000 32.550000 52.000000 0.125000 3541
3543 3 -39.350000 32.940000 52.000000 0.125000 3542
3544 3 -39.430000 33.320000 52.000000 0.125000 3543
3545 3 -39.520000 33.730000 52.000000 0.125000 3544
3546 3 -39.600000 34.120000 52.000000 0.125000 3545
3547 3 -40.070000 34.430000 52.000000 0.125000 3546
3548 3 -40.530000 34.760000 56.000000 0.125000 3547
3549 3 -40.600000 35.150000 56.000000 0.125000 3548
3550 3 -40.290000 35.610000 56.000000 0.125000 3549
3551 3 -39.970000 36.080000 56.000000 0.125000 3550
3552 3 -40.450000 36.400000 56.000000 0.125000 3551
3553 3 -40.520000 36.800000 56.000000 0.125000 3552
3554 3 -40.990000 37.120000 60.000000 0.125000 3553
3555 3 -41.460000 37.440000 64.000000 0.125000 3554
3556 3 -41.530000 37.830000 64.000000 0.125000 3555
3557 3 -41.600000 38.220000 64.000000 0.125000 3556
3558 3 -42.070000 38.520000 60.000000 0.125000 3557
3559 3 -42.560000 38.860000 60.000000 0.125000 3558
3560 3 -42.640000 39.260000 64.000000 0.125000 3559
3561 3 -43.100000 39.580000 64.000000 0.125000 3560
3562 3 -43.180000 39.970000 68.000000 0.125000 3561
3563 3 -43.500000 39.500000 72.000000 0.125000 3562
3564 3 -43.590000 39.880000 72.000000 0.125000 3563
3565 3 -44.060000 40.190000 72.000000 0.125000 3564
3566 3 -44.520000 40.510000 72.000000 0.125000 3565
3567 3 -44.900000 40.440000 72.000000 0.125000 3566
3568 3 -45.380000 40.760000 72.000000 0.125000 3567
3569 3 -45.850000 41.080000 72.000000 0.125000 3568
3570 3 -46.250000 41.000000 76.000000 0.125000 3569
3571 3 -46.720000 41.320000 80.000000 0.125000 3570
3572 3 -46.810000 41.700000 80.000000 0.125000 3571
3573 3 -47.280000 42.020000 84.000000 0.125000 3572
3574 3 -47.720000 42.330000 84.000000 0.125000 3573
3575 3 -47.420000 42.800000 84.000000 0.125000 3574
3576 3 -47.500000 43.200000 84.000000 0.125000 3575
3577 3 -47.890000 43.120000 84.000000 0.125000 3576
3578 3 -48.350000 43.450000 88.000000 0.125000 3577
3579 3 -48.840000 43.770000 88.000000 0.125000 3578
3580 3 -49.310000 44.080000 88.000000 0.125000 3579
3581 3 -49.780000 44.400000 88.000000 0.125000 3580
3582 3 -50.250000 44.700000 88.000000 0.125000 3581
3583 3 -50.710000 45.020000 88.000000 0.125000 3582
3584 3 -50.400000 45.510000 88.000000 0.125000 3583
3585 3 -50.490000 45.900000 88.000000 0.125000 3584
3586 3 -50.570000 46.300000 88.000000 0.125000 3585
3587 3 -50.640000 46.690000 92.000000 0.125000 3586
3588 3 -50.710000 47.080000 92.000000 0.125000 3587
3589 3 -51.170000 47.380000 96.000000 0.125000 3588
3590 3 -51.640000 47.720000 96.000000 0.125000 3589
3591 3 -52.110000 48.020000 96.000000 0.125000 3590
3592 3 -52.600000 48.360000 96.000000 0.125000 3591
3593 3 -53.070000 48.660000 96.000000 0.125000 3592
3594 3 -53.530000 48.980000 96.000000 0.125000 3593
3595 3 -53.600000 49.370000 96.000000 0.125000 3594
3596 3 -53.290000 49.830000 96.000000 0.125000 3595
3597 3 -52.970000 50.320000 96.000000 0.125000 3596
3598 3 -53.380000 50.230000 96.000000 0.125000 3597
3599 3 -53.840000 50.550000 96.000000 0.125000 3598
3600 3 -54.320000 50.880000 96.000000 0.125000 3599
3601 3 -54.390000 51.270000 96.000000 0.125000 3600
3602 3 -54.850000 51.580000 96.000000 0.125000 3601
3603 3 -55.320000 51.900000 96.000000 0.125000 3602
3604 3 -55.810000 52.230000 96.000000 0.125000 3603
3605 3 -56.280000 52.550000 96.000000 0.125000 3604
3606 3 -56.350000 52.940000 96.000000 0.125000 3605
3607 3 -56.040000 53.400000 96.000000 0.125000 3606
3608 3 -55.710000 53.870000 96.000000 0.125000 3607
3609 3 -55.390000 54.330000 96.000000 0.125000 3608
3610 3 -55.860000 54.660000 96.000000 0.125000 3609
3611 3 -56.350000 54.980000 96.000000 0.125000 3610
3612 3 -56.740000 54.900000 96.000000 0.125000 3611
3613 3 -57.130000 54.830000 96.000000 0.125000 3612
3614 3 -57.610000 55.150000 96.000000 0.125000 3613
3615 3 -58.070000 55.470000 96.000000 0.125000 3614
3616 3 -58.530000 55.760000 96.000000 0.125000 3615
3617 3 -58.610000 56.160000 96.000000 0.125000 3616
3618 3 -59.090000 56.480000 96.000000 0.125000 3617
3619 3 -59.570000 56.800000 96.000000 0.125000 3618
3620 3 -60.030000 57.120000 96.000000 0.125000 3619
3621 3 -60.420000 57.050000 96.000000 0.125000 3620
3622 3 -60.890000 57.370000 100.000000 0.125000 3621
3623 3 -61.380000 57.690000 100.000000 0.125000 3622
3624 3 -61.770000 57.610000 100.000000 0.125000 3623
3625 3 -62.150000 57.520000 100.000000 0.125000 3624
3626 3 -62.640000 57.830000 100.000000 0.125000 3625
3627 3 -63.100000 58.150000 100.000000 0.125000 3626
3628 3 -63.570000 58.470000 100.000000 0.125000 3627
3629 3 -64.040000 58.790000 100.000000 0.125000 3628
3630 3 -64.430000 58.700000 100.000000 0.125000 3629
3631 3 -64.900000 59.020000 100.000000 0.125000 3630
3632 3 -65.390000 59.330000 100.000000 0.125000 3631
3633 3 -65.850000 59.660000 100.000000 0.125000 3632
3634 3 -65.930000 60.050000 100.000000 0.125000 3633
3635 3 -66.010000 60.440000 100.000000 0.125000 3634
3636 3 -66.480000 60.760000 100.000000 0.125000 3635
3637 3 -66.930000 61.080000 100.000000 0.125000 3636
3638 3 -67.010000 61.480000 100.000000 0.125000 3637
3639 3 -67.090000 61.870000 100.000000 0.125000 3638
3640 3 -67.570000 62.190000 100.000000 0.125000 3639
3641 3 -68.040000 62.510000 100.000000 0.125000 3640
3642 3 -68.510000 62.830000 100.000000 0.125000 3641
3643 3 -68.920000 62.750000 100.000000 0.125000 3642
3644 3 -69.310000 62.680000 104.000000 0.125000 3643
3645 3 -69.760000 62.980000 104.000000 0.125000 3644
3646 3 -70.230000 63.320000 104.000000 0.125000 3645
3647 3 -70.710000 63.620000 104.000000 0.125000 3646
3648 3 -71.180000 63.930000 104.000000 0.125000 3647
3649 3 -71.260000 64.330000 104.000000 0.125000 3648
3650 3 -71.340000 64.710000 104.000000 0.125000 3649
3651 3 -71.420000 65.120000 104.000000 0.125000 3650
3652 3 -71.500000 65.510000 104.000000 0.125000 3651
3653 3 -71.980000 65.820000 104.000000 0.125000 3652
3654 3 -72.370000 65.740000 104.000000 0.125000 3653
3655 3 -72.760000 65.660000 104.000000 0.125000 3654
3656 3 -73.230000 66.010000 104.000000 0.125000 3655
3657 3 -73.700000 66.300000 104.000000 0.125000 3656
3658 3 -74.170000 66.630000 104.000000 0.125000 3657
3659 3 -74.230000 67.020000 104.000000 0.125000 3658
3660 3 -74.310000 67.410000 104.000000 0.125000 3659
3661 3 -74.790000 67.740000 104.000000 0.125000 3660
3662 3 -75.260000 68.040000 104.000000 0.125000 3661
3663 3 -75.730000 68.370000 104.000000 0.125000 3662
3664 3 -76.200000 68.680000 104.000000 0.125000 3663
3665 3 -76.670000 69.010000 104.000000 0.125000 3664
3666 3 -77.150000 69.300000 104.000000 0.125000 3665
3667 3 -77.230000 69.710000 104.000000 0.125000 3666
3668 3 -77.310000 70.100000 104.000000 0.125000 3667
3669 3 -77.390000 70.490000 104.000000 0.125000 3668
3670 3 -77.850000 70.820000 104.000000 0.125000 3669
3671 3 -78.320000 71.130000 104.000000 0.125000 3670
3672 3 -78.810000 71.460000 108.000000 0.125000 3671
3673 3 -78.870000 71.830000 108.000000 0.125000 3672
3674 3 -79.340000 72.160000 108.000000 0.125000 3673
3675 3 -79.420000 72.550000 108.000000 0.125000 3674
3676 3 -79.500000 72.940000 108.000000 0.125000 3675
3677 3 -79.570000 73.350000 108.000000 0.125000 3676
3678 3 -79.650000 73.740000 108.000000 0.125000 3677
3679 3 -80.120000 74.050000 108.000000 0.125000 3678
3680 3 -80.570000 74.370000 108.000000 0.125000 3679
3681 3 -80.980000 74.290000 108.000000 0.125000 3680
3682 3 -81.450000 74.600000 108.000000 0.125000 3681
3683 3 -81.930000 74.930000 108.000000 0.125000 3682
3684 3 -82.400000 75.240000 108.000000 0.125000 3683
3685 3 -82.480000 75.630000 108.000000 0.125000 3684
3686 3 -82.170000 76.100000 112.000000 0.125000 3685
3687 3 -82.640000 76.430000 112.000000 0.125000 3686
3688 3 -83.100000 76.740000 112.000000 0.125000 3687
3689 3 -83.180000 77.130000 112.000000 0.125000 3688
3690 3 -83.260000 77.520000 112.000000 0.125000 3689
3691 3 -83.730000 77.850000 112.000000 0.125000 3690
3692 3 -84.200000 78.160000 112.000000 0.125000 3691
3693 3 -84.670000 78.480000 112.000000 0.125000 3692
3694 3 -84.750000 78.880000 112.000000 0.125000 3693
3695 3 -84.810000 79.270000 112.000000 0.125000 3694
3696 3 -84.900000 79.660000 112.000000 0.125000 3695
3697 3 -84.570000 80.150000 112.000000 0.125000 3696
3698 3 -84.650000 80.540000 112.000000 0.125000 3697
3699 3 -84.730000 80.930000 112.000000 0.125000 3698
3700 3 -84.810000 81.320000 112.000000 0.125000 3699
3701 3 -84.890000 81.710000 112.000000 0.125000 3700
3702 3 -84.560000 82.180000 116.000000 0.125000 3701
3703 3 -84.650000 82.570000 116.000000 0.125000 3702
3704 3 -84.730000 82.990000 116.000000 0.125000 3703
3705 3 -84.810000 83.370000 116.000000 0.125000 3704
3706 3 -84.890000 83.770000 116.000000 0.125000 3705
3707 3 -84.570000 84.230000 116.000000 0.125000 3706
3708 3 -84.650000 84.620000 116.000000 0.125000 3707
3709 3 -85.100000 84.940000 116.000000 0.125000 3708
3710 3 -85.180000 85.320000 116.000000 0.125000 3709
3711 3 -85.650000 85.660000 116.000000 0.125000 3710
3712 3 -86.120000 85.960000 116.000000 0.125000 3711
3713 3 -86.600000 86.290000 116.000000 0.125000 3712
3714 3 -87.070000 86.600000 120.000000 0.125000 3713
3715 3 -87.480000 86.520000 120.000000 0.125000 3714
3716 3 -87.540000 86.910000 120.000000 0.125000 3715
3717 3 -87.620000 87.300000 120.000000 0.125000 3716
3718 3 -87.700000 87.690000 120.000000 0.125000 3717
3719 3 -87.400000 88.180000 120.000000 0.125000 3718
3720 3 -87.870000 88.490000 120.000000 0.125000 3719
3721 3 -88.320000 88.820000 120.000000 0.125000 3720
3722 3 -88.400000 89.210000 120.000000 0.125000 3721
3723 3 -88.480000 89.580000 120.000000 0.125000 3722
3724 3 -88.950000 89.910000 120.000000 0.125000 3723
3725 3 -89.030000 90.290000 120.000000 0.125000 3724
3726 3 -89.500000 90.630000 120.000000 0.125000 3725
3727 3 -89.180000 91.100000 124.000000 0.125000 3726
3728 3 -89.250000 91.490000 124.000000 0.125000 3727
3729 3 -89.320000 91.880000 124.000000 0.125000 3728
3730 3 -89.400000 92.270000 124.000000 0.125000 3729
3731 3 -89.480000 92.680000 124.000000 0.125000 3730
3732 3 -89.560000 93.070000 124.000000 0.125000 3731
3733 3 -89.640000 93.460000 124.000000 0.125000 3732
3734 3 -89.710000 93.850000 124.000000 0.125000 3733
3735 3 -89.790000 94.240000 124.000000 0.125000 3734
3736 3 -89.870000 94.650000 124.000000 0.125000 3735
3737 3 -89.950000 95.020000 124.000000 0.125000 3736
3738 3 -90.030000 95.430000 124.000000 0.125000 3737
3739 3 -90.100000 95.820000 124.000000 0.125000 3738
3740 3 -90.180000 96.230000 124.000000 0.125000 3739
3741 3 -90.650000 96.540000 128.000000 0.125000 3740
3742 3 -90.320000 97.010000 128.000000 0.125000 3741
3743 3 -90.400000 97.410000 128.000000 0.125000 3742
3744 3 -90.890000 97.710000 128.000000 0.125000 3743
3745 3 -91.350000 98.040000 128.000000 0.125000 3744
3746 3 -91.840000 98.350000 128.000000 0.125000 3745
3747 3 -91.920000 98.760000 128.000000 0.125000 3746
3748 3 -91.980000 99.130000 128.000000 0.125000 3747
3749 3 -92.450000 99.440000 128.000000 0.125000 3748
3750 3 -92.540000 99.850000 128.000000 0.125000 3749
3751 3 -92.620000 100.240000 128.000000 0.125000 3750
3752 3 -92.700000 100.650000 128.000000 0.125000 3751
3753 3 -92.780000 101.020000 128.000000 0.125000 3752
3754 3 -93.230000 101.350000 128.000000 0.125000 3753
3755 3 -93.710000 101.660000 132.000000 0.125000 3754
3756 3 -94.180000 101.980000 136.000000 0.125000 3755
3757 3 -94.670000 102.290000 136.000000 0.125000 3756
3758 3 -94.730000 102.680000 136.000000 0.125000 3757
3759 3 -95.200000 103.020000 136.000000 0.125000 3758
3760 3 -95.680000 103.320000 136.000000 0.125000 3759
3761 3 -96.140000 103.650000 136.000000 0.125000 3760
3762 3 -96.620000 103.960000 136.000000 0.125000 3761
3763 3 -96.680000 104.350000 136.000000 0.125000 3762
3764 3 -96.760000 104.760000 136.000000 0.125000 3763
3765 3 -97.230000 105.050000 136.000000 0.125000 3764
3766 3 -97.700000 105.400000 136.000000 0.125000 3765
3767 3 -97.780000 105.770000 136.000000 0.125000 3766
3768 3 -98.260000 106.100000 136.000000 0.125000 3767
3769 3 -98.730000 106.410000 136.000000 0.125000 3768
3770 3 -99.120000 106.330000 136.000000 0.125000 3769
3771 3 -99.200000 106.710000 136.000000 0.125000 3770
3772 3 -99.670000 107.040000 136.000000 0.125000 3771
3773 3 -100.060000 106.960000 136.000000 0.125000 3772
3774 3 -100.530000 107.290000 136.000000 0.125000 3773
3775 3 -100.930000 107.210000 136.000000 0.125000 3774
3776 3 -101.320000 107.130000 136.000000 0.125000 3775
3777 3 -101.730000 107.040000 136.000000 0.125000 3776
3778 3 -102.180000 107.380000 136.000000 0.125000 3777
3779 3 -102.650000 107.680000 136.000000 0.125000 3778
3780 3 -103.140000 108.010000 136.000000 0.125000 3779
3781 3 -103.590000 108.320000 136.000000 0.125000 3780
3782 3 -104.060000 108.630000 136.000000 0.125000 3781
3783 3 -104.450000 108.550000 136.000000 0.125000 3782
3784 3 -104.870000 108.480000 136.000000 0.125000 3783
3785 3 -105.320000 108.800000 136.000000 0.125000 3784
3786 3 -105.810000 109.120000 136.000000 0.125000 3785
3787 3 -106.260000 109.440000 140.000000 0.125000 3786
3788 3 -106.730000 109.740000 140.000000 0.125000 3787
3789 3 -107.210000 110.050000 140.000000 0.125000 3788
3790 3 -107.620000 109.990000 140.000000 0.125000 3789
3791 3 -108.090000 110.300000 140.000000 0.125000 3790
3792 3 -108.460000 110.240000 140.000000 0.125000 3791
3793 3 -108.870000 110.160000 140.000000 0.125000 3792
3794 3 -109.260000 110.080000 140.000000 0.125000 3793
3795 3 -109.730000 110.380000 140.000000 0.125000 3794
3796 3 -110.120000 110.320000 140.000000 0.125000 3795
3797 3 -110.530000 110.240000 140.000000 0.125000 3796
3798 3 -110.900000 110.160000 140.000000 0.125000 3797
3799 3 -111.310000 110.070000 140.000000 0.125000 3798
3800 3 -111.790000 110.410000 140.000000 0.125000 3799
3801 3 -112.170000 110.320000 140.000000 0.125000 3800
3802 3 -112.650000 110.630000 140.000000 0.125000 3801
3803 3 -113.040000 110.570000 140.000000 0.125000 3802
3804 3 -113.510000 110.880000 144.000000 0.125000 3803
3805 3 -113.820000 110.410000 144.000000 0.125000 3804
3806 3 -114.150000 109.930000 144.000000 0.125000 3805
3807 3 -114.530000 109.870000 144.000000 0.125000 3806
3808 3 -115.000000 110.180000 148.000000 0.125000 3807
3809 3 -115.480000 110.510000 152.000000 0.125000 3808
3810 3 -115.950000 110.820000 156.000000 0.125000 3809
3811 3 -116.420000 111.130000 156.000000 0.125000 3810
3812 3 -116.810000 111.040000 156.000000 0.125000 3811
3813 3 -117.290000 111.380000 156.000000 0.125000 3812
3814 3 -117.680000 111.290000 156.000000 0.125000 3813
3815 3 -118.070000 111.210000 156.000000 0.125000 3814
3816 3 -118.450000 111.150000 156.000000 0.125000 3815
3817 3 -118.950000 111.440000 160.000000 0.125000 3816
3818 3 -119.320000 111.370000 160.000000 0.125000 3817
3819 3 -119.730000 111.290000 160.000000 0.125000 3818
3820 3 -120.200000 111.620000 160.000000 0.125000 3819
3821 3 -120.670000 111.930000 164.000000 0.125000 3820
3822 3 -121.060000 111.870000 164.000000 0.125000 3821
3823 3 -121.540000 112.180000 164.000000 0.125000 3822
3824 3 -122.010000 112.490000 168.000000 0.125000 3823
3825 3 -122.480000 112.800000 168.000000 0.125000 3824
3826 3 -122.950000 113.130000 168.000000 0.125000 3825
3827 3 -123.420000 113.430000 168.000000 0.125000 3826
3828 3 -123.900000 113.770000 168.000000 0.125000 3827
3829 3 -123.980000 114.160000 168.000000 0.125000 3828
3830 3 -124.060000 114.550000 168.000000 0.125000 3829
3831 3 -124.120000 114.940000 168.000000 0.125000 3830
3832 3 -124.200000 115.320000 168.000000 0.125000 3831
3833 3 -124.670000 115.660000 168.000000 0.125000 3832
3834 3 -124.750000 116.040000 168.000000 0.125000 3833
3835 3 -125.200000 116.380000 168.000000 0.125000 3834
3836 3 -125.680000 116.680000 168.000000 0.125000 3835
3837 3 -126.010000 116.210000 168.000000 0.125000 3836
3838 3 -126.400000 116.130000 168.000000 0.125000 3837
3839 3 -126.480000 116.520000 168.000000 0.125000 3838
3840 3 -126.560000 116.930000 168.000000 0.125000 3839
3841 3 -127.010000 117.240000 168.000000 0.125000 3840
3842 3 -127.430000 117.160000 168.000000 0.125000 3841
3843 3 -127.870000 117.480000 168.000000 0.125000 3842
3844 3 -128.300000 117.400000 168.000000 0.125000 3843
3845 3 -128.750000 117.730000 168.000000 0.125000 3844
3846 3 -129.240000 118.020000 168.000000 0.125000 3845
3847 3 -129.620000 117.940000 168.000000 0.125000 3846
3848 3 -130.000000 117.880000 168.000000 0.125000 3847
3849 3 -130.500000 118.210000 168.000000 0.125000 3848
3850 3 -130.960000 118.510000 168.000000 0.125000 3849
3851 3 -131.360000 118.430000 168.000000 0.125000 3850
3852 3 -131.750000 118.350000 168.000000 0.125000 3851
3853 3 -132.220000 118.660000 172.000000 0.125000 3852
3854 3 -132.610000 118.600000 172.000000 0.125000 3853
3855 3 -133.090000 118.930000 172.000000 0.125000 3854
3856 3 -133.550000 119.240000 172.000000 0.125000 3855
3857 3 -133.620000 119.630000 172.000000 0.125000 3856
3858 3 -134.090000 119.930000 172.000000 0.125000 3857
3859 3 -134.580000 120.270000 172.000000 0.125000 3858
3860 3 -134.650000 120.660000 172.000000 0.125000 3859
3861 3 -135.120000 120.960000 172.000000 0.125000 3860
3862 3 -135.590000 121.290000 172.000000 0.125000 3861
3863 3 -135.970000 121.210000 172.000000 0.125000 3862
3864 3 -136.460000 121.520000 172.000000 0.125000 3863
3865 3 -136.770000 121.070000 176.000000 0.125000 3864
3866 3 -137.250000 121.370000 176.000000 0.125000 3865
3867 3 -137.710000 121.680000 176.000000 0.125000 3866
3868 3 -138.120000 121.600000 176.000000 0.125000 3867
3869 3 -138.580000 121.930000 176.000000 0.125000 3868
3870 3 -138.650000 122.330000 176.000000 0.125000 3869
3871 3 -138.720000 122.740000 176.000000 0.125000 3870
3872 3 -139.210000 123.040000 176.000000 0.125000 3871
3873 3 -139.680000 123.350000 176.000000 0.125000 3872
3874 3 -140.130000 123.660000 180.000000 0.125000 3873
3875 3 -140.620000 123.990000 180.000000 0.125000 3874
3876 3 -141.090000 124.300000 180.000000 0.125000 3875
3877 3 -141.580000 124.630000 180.000000 0.125000 3876
3878 3 -142.030000 124.940000 180.000000 0.125000 3877
3879 3 -142.500000 125.240000 180.000000 0.125000 3878
3880 3 -142.970000 125.570000 180.000000 0.125000 3879
3881 3 -143.050000 125.960000 180.000000 0.125000 3880
3882 3 -143.120000 126.350000 184.000000 0.125000 3881
3883 3 -143.590000 126.680000 184.000000 0.125000 3882
3884 3 -144.060000 126.990000 184.000000 0.125000 3883
3885 3 -144.460000 126.910000 184.000000 0.125000 3884
3886 3 -144.840000 126.850000 184.000000 0.125000 3885
3887 3 -145.250000 126.770000 184.000000 0.125000 3886
3888 3 -145.720000 127.080000 184.000000 0.125000 3887
3889 3 -146.180000 127.400000 184.000000 0.125000 3888
3890 3 -146.660000 127.710000 184.000000 0.125000 3889
3891 3 -147.130000 128.030000 184.000000 0.125000 3890
3892 3 -147.620000 128.340000 184.000000 0.125000 3891
3893 3 -148.080000 128.660000 188.000000 0.125000 3892
3894 3 -148.560000 128.980000 188.000000 0.125000 3893
3895 3 -148.630000 129.380000 188.000000 0.125000 3894
3896 3 -148.710000 129.760000 188.000000 0.125000 3895
3897 3 -26.530000 9.260000 8.000000 0.125000 3469
3898 3 -26.460000 8.880000 8.000000 0.125000 3897
3899 3 -26.390000 8.480000 8.000000 0.125000 3898
3900 3 -26.300000 8.080000 8.000000 0.125000 3899
3901 3 -26.230000 7.690000 8.000000 0.125000 3900
3902 3 -26.140000 7.280000 8.000000 0.125000 3901
3903 3 -26.070000 6.890000 8.000000 0.125000 3902
3904 3 -26.000000 6.520000 8.000000 0.125000 3903
3905 3 -25.920000 6.130000 8.000000 0.125000 3904
3906 3 -25.850000 5.730000 8.000000 0.125000 3905
3907 3 -25.760000 5.320000 8.000000 0.125000 3906
3908 3 -25.300000 5.020000 8.000000 0.125000 3907
3909 3 -24.890000 5.100000 8.000000 0.125000 3908
3910 3 -24.420000 4.770000 8.000000 0.125000 3909
3911 3 -24.030000 4.840000 8.000000 0.125000 3910
3912 3 -23.640000 4.900000 8.000000 0.125000 3911
3913 3 -23.170000 4.600000 8.000000 0.125000 3912
3914 3 -22.780000 4.680000 8.000000 0.125000 3913
3915 3 -22.390000 4.760000 8.000000 0.125000 3914
3916 3 -21.980000 4.840000 8.000000 0.125000 3915
3917 3 -21.510000 4.520000 8.000000 0.125000 3916
3918 3 -21.050000 4.220000 8.000000 0.125000 3917
3919 3 -20.580000 3.890000 8.000000 0.125000 3918
3920 3 -20.190000 3.970000 4.000000 0.125000 3919
3921 3 -19.710000 3.640000 4.000000 0.125000 3920
3922 3 -19.230000 3.330000 4.000000 0.125000 3921
3923 3 -18.760000 3.020000 4.000000 0.125000 3922
3924 3 -18.280000 2.700000 4.000000 0.125000 3923
3925 3 -17.830000 2.370000 4.000000 0.125000 3924
3926 3 -17.370000 2.060000 4.000000 0.125000 3925
3927 3 -16.890000 1.740000 0.000000 0.125000 3926
3928 3 -16.480000 1.820000 0.000000 0.125000 3927
3929 3 -16.080000 1.890000 0.000000 0.125000 3928
3930 3 -15.690000 1.980000 0.000000 0.125000 3929
3931 3 -15.230000 1.650000 0.000000 0.125000 3930
3932 3 -14.830000 1.740000 0.000000 0.125000 3931
3933 3 -14.360000 1.410000 0.000000 0.125000 3932
3934 3 -13.970000 1.500000 0.000000 0.125000 3933
3935 3 -1.580000 9.230000 24.000000 0.125000 1
3936 3 -2.040000 9.560000 24.000000 0.125000 3935
3937 3 -2.520000 9.880000 24.000000 0.125000 3936
3938 3 -2.600000 10.280000 24.000000 0.125000 3937
3939 3 -2.680000 10.660000 24.000000 0.125000 3938
3940 3 -2.770000 11.060000 24.000000 0.125000 3939
3941 3 -2.830000 11.450000 24.000000 0.125000 3940
3942 3 -2.910000 11.830000 24.000000 0.125000 3941
3943 3 -2.580000 12.310000 24.000000 0.125000 3942
3944 3 -2.660000 12.710000 24.000000 0.125000 3943
3945 3 -2.740000 13.120000 24.000000 0.125000 3944
3946 3 -2.810000 13.500000 24.000000 0.125000 3945
3947 3 -2.890000 13.890000 24.000000 0.125000 3946
3948 3 -3.370000 14.200000 24.000000 0.125000 3947
3949 3 -3.850000 14.510000 24.000000 0.125000 3948
3950 3 -4.300000 14.840000 24.000000 0.125000 3949
3951 3 -4.370000 15.230000 24.000000 0.125000 3950
3952 3 -4.860000 15.560000 24.000000 0.125000 3951
3953 3 -5.160000 15.070000 24.000000 0.125000 3952
3954 3 -5.250000 15.480000 24.000000 0.125000 3953
3955 3 -5.730000 15.800000 24.000000 0.125000 3954
3956 3 -6.200000 16.100000 24.000000 0.125000 3955
3957 3 -6.670000 16.420000 24.000000 0.125000 3956
3958 3 -7.150000 16.740000 24.000000 0.125000 3957
3959 3 -7.230000 17.140000 24.000000 0.125000 3958
3960 3 -7.690000 17.460000 24.000000 0.125000 3959
3961 3 -7.750000 17.850000 24.000000 0.125000 3960
3962 3 -7.830000 18.240000 24.000000 0.125000 3961
3963 3 -7.910000 18.640000 24.000000 0.125000 3962
3964 3 -7.990000 19.030000 24.000000 0.125000 3963
3965 3 -8.060000 19.420000 24.000000 0.125000 3964
3966 3 -8.140000 19.830000 24.000000 0.125000 3965
3967 3 -8.600000 20.150000 24.000000 0.125000 3966
3968 3 -9.080000 20.460000 24.000000 0.125000 3967
3969 3 -9.560000 20.760000 24.000000 0.125000 3968
3970 3 -10.030000 21.080000 24.000000 0.125000 3969
3971 3 -10.500000 21.400000 24.000000 0.125000 3970
3972 3 -10.900000 21.330000 24.000000 0.125000 3971
3973 3 -11.280000 21.240000 24.000000 0.125000 3972
3974 3 -11.670000 21.170000 24.000000 0.125000 3973
3975 3 -12.080000 21.100000 24.000000 0.125000 3974
3976 3 -12.480000 21.030000 24.000000 0.125000 3975
3977 3 -12.880000 20.940000 24.000000 0.125000 3976
3978 3 -13.260000 20.870000 24.000000 0.125000 3977
3979 3 -13.650000 20.800000 24.000000 0.125000 3978
3980 3 -14.050000 20.710000 24.000000 0.125000 3979
3981 3 -14.500000 21.030000 24.000000 0.125000 3980
3982 3 -14.990000 21.350000 24.000000 0.125000 3981
3983 3 -15.400000 21.260000 24.000000 0.125000 3982
3984 3 -15.860000 21.580000 24.000000 0.125000 3983
3985 3 -16.260000 21.510000 24.000000 0.125000 3984
3986 3 -16.640000 21.440000 24.000000 0.125000 3985
3987 3 -17.030000 21.350000 24.000000 0.125000 3986
3988 3 -17.440000 21.280000 24.000000 0.125000 3987
3989 3 -17.910000 21.600000 24.000000 0.125000 3988
3990 3 -18.390000 21.900000 24.000000 0.125000 3989
3991 3 -18.850000 22.230000 24.000000 0.125000 3990
3992 3 -19.230000 22.150000 24.000000 0.125000 3991
3993 3 -19.620000 22.060000 24.000000 0.125000 3992
3994 3 -20.010000 21.990000 24.000000 0.125000 3993
3995 3 -20.420000 21.920000 24.000000 0.125000 3994
3996 3 -20.820000 21.830000 24.000000 0.125000 3995
3997 3 -21.300000 22.150000 24.000000 0.125000 3996
3998 3 -21.690000 22.080000 24.000000 0.125000 3997
3999 3 -22.070000 22.010000 24.000000 0.125000 3998
4000 3 -22.460000 21.920000 24.000000 0.125000 3999
4001 3 -22.940000 22.240000 24.000000 0.125000 4000
4002 3 -23.420000 22.560000 24.000000 0.125000 4001
4003 3 -23.890000 22.870000 24.000000 0.125000 4002
4004 3 -24.370000 23.190000 24.000000 0.125000 4003
4005 3 -24.440000 23.580000 24.000000 0.125000 4004
4006 3 -24.510000 23.980000 24.000000 0.125000 4005
4007 3 -24.960000 24.300000 24.000000 0.125000 4006
4008 3 -25.440000 24.620000 24.000000 0.125000 4007
4009 3 -25.920000 24.940000 24.000000 0.125000 4008
4010 3 -26.390000 25.260000 24.000000 0.125000 4009
4011 3 -26.780000 25.170000 24.000000 0.125000 4010
4012 3 -27.260000 25.490000 24.000000 0.125000 4011
4013 3 -27.660000 25.400000 24.000000 0.125000 4012
4014 3 -28.120000 25.730000 24.000000 0.125000 4013
4015 3 -28.580000 26.050000 24.000000 0.125000 4014
4016 3 -28.980000 25.960000 24.000000 0.125000 4015
4017 3 -29.370000 25.890000 24.000000 0.125000 4016
4018 3 -29.850000 26.210000 24.000000 0.125000 4017
4019 3 -30.320000 26.530000 24.000000 0.125000 4018
4020 3 -30.800000 26.850000 24.000000 0.125000 4019
4021 3 -31.190000 26.780000 24.000000 0.125000 4020
4022 3 -31.570000 26.690000 24.000000 0.125000 4021
4023 3 -31.890000 26.210000 24.000000 0.125000 4022
4024 3 -32.380000 26.550000 24.000000 0.125000 4023
4025 3 -32.850000 26.850000 24.000000 0.125000 4024
4026 3 -33.320000 27.150000 24.000000 0.125000 4025
4027 3 -33.710000 27.080000 24.000000 0.125000 4026
4028 3 -34.170000 27.400000 24.000000 0.125000 4027
4029 3 -34.570000 27.330000 24.000000 0.125000 4028
4030 3 -35.040000 27.650000 28.000000 0.125000 4029
4031 3 -35.520000 27.960000 28.000000 0.125000 4030
4032 3 -35.590000 28.350000 28.000000 0.125000 4031
4033 3 -36.070000 28.670000 28.000000 0.125000 4032
4034 3 -36.540000 28.990000 28.000000 0.125000 4033
4035 3 -36.920000 28.920000 28.000000 0.125000 4034
4036 3 -37.390000 29.230000 28.000000 0.125000 4035
4037 3 -37.880000 29.550000 28.000000 0.125000 4036
4038 3 -38.350000 29.870000 28.000000 0.125000 4037
4039 3 -38.750000 29.780000 28.000000 0.125000 4038
4040 3 -39.210000 30.100000 32.000000 0.125000 4039
4041 3 -39.670000 30.420000 32.000000 0.125000 4040
4042 3 -40.060000 30.330000 32.000000 0.125000 4041
4043 3 -40.460000 30.260000 32.000000 0.125000 4042
4044 3 -40.780000 29.800000 32.000000 0.125000 4043
4045 3 -41.170000 29.710000 32.000000 0.125000 4044
4046 3 -41.590000 29.640000 32.000000 0.125000 4045
4047 3 -41.890000 29.170000 36.000000 0.125000 4046
4048 3 -41.820000 28.780000 36.000000 0.125000 4047
4049 3 -41.740000 28.370000 36.000000 0.125000 4048
4050 3 -42.130000 28.300000 36.000000 0.125000 4049
4051 3 -42.600000 28.640000 36.000000 0.125000 4050
4052 3 -43.070000 28.940000 36.000000 0.125000 4051
4053 3 -43.540000 29.260000 36.000000 0.125000 4052
4054 3 -44.020000 29.560000 36.000000 0.125000 4053
4055 3 -44.500000 29.900000 36.000000 0.125000 4054
4056 3 -44.960000 30.210000 36.000000 0.125000 4055
4057 3 -45.420000 30.510000 36.000000 0.125000 4056
4058 3 -45.810000 30.440000 36.000000 0.125000 4057
4059 3 -46.210000 30.370000 36.000000 0.125000 4058
4060 3 -46.600000 30.280000 36.000000 0.125000 4059
4061 3 -47.070000 30.600000 36.000000 0.125000 4060
4062 3 -47.470000 30.530000 36.000000 0.125000 4061
4063 3 -47.930000 30.850000 36.000000 0.125000 4062
4064 3 -48.400000 31.170000 36.000000 0.125000 4063
4065 3 -48.880000 31.480000 36.000000 0.125000 4064
4066 3 -49.350000 31.800000 36.000000 0.125000 4065
4067 3 -49.820000 32.120000 36.000000 0.125000 4066
4068 3 -50.280000 32.440000 36.000000 0.125000 4067
4069 3 -50.700000 32.360000 36.000000 0.125000 4068
4070 3 -51.150000 32.680000 36.000000 0.125000 4069
4071 3 -51.560000 32.590000 36.000000 0.125000 4070
4072 3 -52.030000 32.910000 36.000000 0.125000 4071
4073 3 -52.500000 33.220000 36.000000 0.125000 4072
4074 3 -52.960000 33.540000 36.000000 0.125000 4073
4075 3 -52.650000 34.010000 36.000000 0.125000 4074
4076 3 -53.130000 34.330000 36.000000 0.125000 4075
4077 3 -53.600000 34.650000 36.000000 0.125000 4076
4078 3 -53.680000 35.050000 36.000000 0.125000 4077
4079 3 -54.140000 35.360000 36.000000 0.125000 4078
4080 3 -54.610000 35.680000 36.000000 0.125000 4079
4081 3 -55.000000 35.590000 36.000000 0.125000 4080
4082 3 -55.400000 35.510000 36.000000 0.125000 4081
4083 3 -55.880000 35.830000 36.000000 0.125000 4082
4084 3 -56.250000 35.760000 36.000000 0.125000 4083
4085 3 -56.740000 36.080000 36.000000 0.125000 4084
4086 3 -57.210000 36.400000 36.000000 0.125000 4085
4087 3 -57.280000 36.800000 36.000000 0.125000 4086
4088 3 -57.350000 37.190000 36.000000 0.125000 4087
4089 3 -57.430000 37.580000 36.000000 0.125000 4088
4090 3 -57.520000 37.970000 36.000000 0.125000 4089
4091 3 -57.600000 38.370000 36.000000 0.125000 4090
4092 3 -58.070000 38.690000 36.000000 0.125000 4091
4093 3 -58.530000 39.010000 36.000000 0.125000 4092
4094 3 -58.600000 39.400000 36.000000 0.125000 4093
4095 3 -58.680000 39.800000 36.000000 0.125000 4094
4096 3 -58.770000 40.180000 36.000000 0.125000 4095
4097 3 -59.250000 40.480000 36.000000 0.125000 4096
4098 3 -59.710000 40.820000 36.000000 0.125000 4097
4099 3 -60.170000 41.120000 36.000000 0.125000 4098
4100 3 -60.570000 41.070000 36.000000 0.125000 4099
4101 3 -60.960000 40.980000 36.000000 0.125000 4100
4102 3 -61.450000 41.300000 36.000000 0.125000 4101
4103 3 -61.920000 41.620000 36.000000 0.125000 4102
4104 3 -62.000000 42.010000 36.000000 0.125000 4103
4105 3 -62.070000 42.400000 36.000000 0.125000 4104
4106 3 -62.140000 42.790000 36.000000 0.125000 4105
4107 3 -62.220000 43.190000 36.000000 0.125000 4106
4108 3 -62.680000 43.510000 36.000000 0.125000 4107
4109 3 -63.090000 43.430000 36.000000 0.125000 4108
4110 3 -63.540000 43.760000 36.000000 0.125000 4109
4111 3 -64.030000 44.070000 36.000000 0.125000 4110
4112 3 -64.420000 43.980000 36.000000 0.125000 4111
4113 3 -64.500000 44.370000 36.000000 0.125000 4112
4114 3 -64.960000 44.690000 36.000000 0.125000 4113
4115 3 -65.040000 45.080000 36.000000 0.125000 4114
4116 3 -65.120000 45.480000 36.000000 0.125000 4115
4117 3 -65.200000 45.880000 36.000000 0.125000 4116
4118 3 -65.280000 46.270000 36.000000 0.125000 4117
4119 3 -65.350000 46.660000 36.000000 0.125000 4118
4120 3 -65.840000 46.980000 36.000000 0.125000 4119
4121 3 -66.310000 47.300000 36.000000 0.125000 4120
4122 3 -66.680000 47.230000 36.000000 0.125000 4121
4123 3 -67.070000 47.150000 36.000000 0.125000 4122
4124 3 -67.150000 47.550000 36.000000 0.125000 4123
4125 3 -66.840000 48.010000 36.000000 0.125000 4124
4126 3 -66.900000 48.410000 36.000000 0.125000 4125
4127 3 -67.370000 48.730000 36.000000 0.125000 4126
4128 3 -67.850000 49.040000 36.000000 0.125000 4127
4129 3 -68.320000 49.370000 36.000000 0.125000 4128
4130 3 -68.810000 49.680000 36.000000 0.125000 4129
4131 3 -68.890000 50.080000 36.000000 0.125000 4130
4132 3 -69.350000 50.400000 36.000000 0.125000 4131
4133 3 -69.820000 50.690000 36.000000 0.125000 4132
4134 3 -70.290000 51.020000 36.000000 0.125000 4133
4135 3 -70.760000 51.330000 36.000000 0.125000 4134
4136 3 -71.230000 51.650000 36.000000 0.125000 4135
4137 3 -71.310000 52.050000 36.000000 0.125000 4136
4138 3 -71.400000 52.440000 36.000000 0.125000 4137
4139 3 -71.480000 52.830000 36.000000 0.125000 4138
4140 3 -71.930000 53.150000 36.000000 0.125000 4139
4141 3 -72.430000 53.480000 36.000000 0.125000 4140
4142 3 -72.890000 53.790000 36.000000 0.125000 4141
4143 3 -73.350000 54.110000 36.000000 0.125000 4142
4144 3 -73.810000 54.430000 36.000000 0.125000 4143
4145 3 -73.900000 54.830000 36.000000 0.125000 4144
4146 3 -74.370000 55.130000 36.000000 0.125000 4145
4147 3 -74.840000 55.440000 36.000000 0.125000 4146
4148 3 -74.920000 55.840000 36.000000 0.125000 4147
4149 3 -75.390000 56.150000 36.000000 0.125000 4148
4150 3 -75.460000 56.550000 36.000000 0.125000 4149
4151 3 -75.540000 56.940000 36.000000 0.125000 4150
4152 3 -75.620000 57.330000 36.000000 0.125000 4151
4153 3 -75.700000 57.750000 36.000000 0.125000 4152
4154 3 -75.780000 58.120000 36.000000 0.125000 4153
4155 3 -75.850000 58.520000 36.000000 0.125000 4154
4156 3 -75.930000 58.900000 36.000000 0.125000 4155
4157 3 -76.400000 59.230000 36.000000 0.125000 4156
4158 3 -76.480000 59.620000 36.000000 0.125000 4157
4159 3 -76.560000 60.010000 36.000000 0.125000 4158
4160 3 -76.640000 60.410000 36.000000 0.125000 4159
4161 3 -76.710000 60.800000 36.000000 0.125000 4160
4162 3 -76.790000 61.200000 36.000000 0.125000 4161
4163 3 -76.870000 61.580000 36.000000 0.125000 4162
4164 3 -76.950000 62.000000 36.000000 0.125000 4163
4165 3 -77.030000 62.380000 36.000000 0.125000 4164
4166 3 -77.500000 62.690000 36.000000 0.125000 4165
4167 3 -77.570000 63.090000 36.000000 0.125000 4166
4168 3 -77.650000 63.480000 36.000000 0.125000 4167
4169 3 -77.730000 63.880000 36.000000 0.125000 4168
4170 3 -77.810000 64.270000 36.000000 0.125000 4169
4171 3 -77.890000 64.660000 36.000000 0.125000 4170
4172 3 -77.960000 65.070000 36.000000 0.125000 4171
4173 3 -78.040000 65.460000 36.000000 0.125000 4172
4174 3 -78.120000 65.850000 36.000000 0.125000 4173
4175 3 -78.570000 66.180000 36.000000 0.125000 4174
4176 3 -79.040000 66.490000 36.000000 0.125000 4175
4177 3 -79.510000 66.800000 36.000000 0.125000 4176
4178 3 -79.590000 67.190000 36.000000 0.125000 4177
4179 3 -79.680000 67.600000 36.000000 0.125000 4178
4180 3 -80.150000 67.910000 36.000000 0.125000 4179
4181 3 -80.620000 68.240000 36.000000 0.125000 4180
4182 3 -80.700000 68.620000 36.000000 0.125000 4181
4183 3 -80.780000 69.020000 36.000000 0.125000 4182
4184 3 -80.450000 69.490000 36.000000 0.125000 4183
4185 3 -80.540000 69.880000 36.000000 0.125000 4184
4186 3 -81.010000 70.210000 40.000000 0.125000 4185
4187 3 -81.480000 70.510000 40.000000 0.125000 4186
4188 3 -81.560000 70.910000 40.000000 0.125000 4187
4189 3 -82.030000 71.210000 40.000000 0.125000 4188
4190 3 -82.480000 71.540000 40.000000 0.125000 4189
4191 3 -82.950000 71.850000 40.000000 0.125000 4190
4192 3 -83.430000 72.180000 40.000000 0.125000 4191
4193 3 -83.900000 72.490000 44.000000 0.125000 4192
4194 3 -84.310000 72.410000 44.000000 0.125000 4193
4195 3 -84.780000 72.740000 44.000000 0.125000 4194
4196 3 -85.230000 73.050000 44.000000 0.125000 4195
4197 3 -85.700000 73.370000 44.000000 0.125000 4196
4198 3 -86.180000 73.680000 44.000000 0.125000 4197
4199 3 -86.650000 74.010000 44.000000 0.125000 4198
4200 3 -87.140000 74.320000 48.000000 0.125000 4199
4201 3 -87.600000 74.630000 52.000000 0.125000 4200
4202 3 -88.060000 74.940000 52.000000 0.125000 4201
4203 3 -88.540000 75.270000 52.000000 0.125000 4202
4204 3 -88.930000 75.190000 52.000000 0.125000 4203
4205 3 -89.420000 75.510000 52.000000 0.125000 4204
4206 3 -89.870000 75.820000 52.000000 0.125000 4205
4207 3 -89.570000 76.290000 56.000000 0.125000 4206
4208 3 -89.950000 76.210000 56.000000 0.125000 4207
4209 3 -90.350000 76.150000 56.000000 0.125000 4208
4210 3 -90.810000 76.460000 56.000000 0.125000 4209
4211 3 -91.290000 76.790000 56.000000 0.125000 4210
4212 3 -91.760000 77.080000 56.000000 0.125000 4211
4213 3 -92.150000 77.020000 56.000000 0.125000 4212
4214 3 -92.620000 77.330000 56.000000 0.125000 4213
4215 3 -93.090000 77.660000 56.000000 0.125000 4214
4216 3 -93.570000 77.960000 56.000000 0.125000 4215
4217 3 -93.650000 78.370000 56.000000 0.125000 4216
4218 3 -94.100000 78.680000 56.000000 0.125000 4217
4219 3 -94.180000 79.070000 56.000000 0.125000 4218
4220 3 -94.260000 79.460000 56.000000 0.125000 4219
4221 3 -94.750000 79.790000 56.000000 0.125000 4220
4222 3 -95.200000 80.100000 56.000000 0.125000 4221
4223 3 -95.680000 80.410000 56.000000 0.125000 4222
4224 3 -95.760000 80.820000 56.000000 0.125000 4223
4225 3 -95.820000 81.190000 56.000000 0.125000 4224
4226 3 -95.510000 81.680000 56.000000 0.125000 4225
4227 3 -95.590000 82.070000 56.000000 0.125000 4226
4228 3 -96.060000 82.380000 56.000000 0.125000 4227
4229 3 -96.150000 82.770000 56.000000 0.125000 4228
4230 3 -96.210000 83.160000 56.000000 0.125000 4229
4231 3 -96.290000 83.570000 56.000000 0.125000 4230
4232 3 -96.780000 83.880000 56.000000 0.125000 4231
4233 3 -96.850000 84.290000 56.000000 0.125000 4232
4234 3 -96.920000 84.680000 56.000000 0.125000 4233
4235 3 -97.000000 85.070000 56.000000 0.125000 4234
4236 3 -97.070000 85.460000 56.000000 0.125000 4235
4237 3 -97.560000 85.770000 56.000000 0.125000 4236
4238 3 -97.930000 85.690000 56.000000 0.125000 4237
4239 3 -98.320000 85.620000 56.000000 0.125000 4238
4240 3 -98.420000 86.020000 56.000000 0.125000 4239
4241 3 -98.090000 86.490000 56.000000 0.125000 4240
4242 3 -98.560000 86.820000 56.000000 0.125000 4241
4243 3 -99.040000 87.130000 56.000000 0.125000 4242
4244 3 -99.430000 87.040000 56.000000 0.125000 4243
4245 3 -99.840000 86.980000 56.000000 0.125000 4244
4246 3 -100.230000 86.900000 56.000000 0.125000 4245
4247 3 -100.700000 87.190000 56.000000 0.125000 4246
4248 3 -101.170000 87.520000 56.000000 0.125000 4247
4249 3 -101.230000 87.910000 56.000000 0.125000 4248
4250 3 -101.730000 88.240000 56.000000 0.125000 4249
4251 3 -101.790000 88.630000 56.000000 0.125000 4250
4252 3 -101.870000 89.020000 56.000000 0.125000 4251
4253 3 -102.340000 89.330000 56.000000 0.125000 4252
4254 3 -102.420000 89.740000 56.000000 0.125000 4253
4255 3 -102.890000 90.050000 52.000000 0.125000 4254
4256 3 -103.370000 90.370000 52.000000 0.125000 4255
4257 3 -103.840000 90.690000 52.000000 0.125000 4256
4258 3 -104.310000 90.990000 52.000000 0.125000 4257
4259 3 -104.760000 91.320000 52.000000 0.125000 4258
4260 3 -105.250000 91.630000 52.000000 0.125000 4259
4261 3 -105.700000 91.940000 52.000000 0.125000 4260
4262 3 -105.790000 92.350000 52.000000 0.125000 4261
4263 3 -106.260000 92.660000 52.000000 0.125000 4262
4264 3 -106.340000 93.070000 52.000000 0.125000 4263
4265 3 -106.420000 93.440000 52.000000 0.125000 4264
4266 3 -106.500000 93.830000 52.000000 0.125000 4265
4267 3 -106.570000 94.240000 52.000000 0.125000 4266
4268 3 -107.040000 94.540000 52.000000 0.125000 4267
4269 3 -107.120000 94.940000 52.000000 0.125000 4268
4270 3 -107.600000 95.260000 52.000000 0.125000 4269
4271 3 -107.900000 94.790000 52.000000 0.125000 4270
4272 3 -107.680000 95.660000 52.000000 0.125000 4270
4273 3 -108.140000 95.960000 52.000000 0.125000 4272
4274 3 -108.620000 96.290000 52.000000 0.125000 4273
4275 3 -108.680000 96.690000 52.000000 0.125000 4274
4276 3 -108.760000 97.070000 52.000000 0.125000 4275
4277 3 -108.840000 97.490000 52.000000 0.125000 4276
4278 3 -109.310000 97.790000 52.000000 0.125000 4277
4279 3 -109.780000 98.130000 52.000000 0.125000 4278
4280 3 -110.260000 98.430000 52.000000 0.125000 4279
4281 3 -110.730000 98.740000 52.000000 0.125000 4280
4282 3 -110.810000 99.150000 52.000000 0.125000 4281
4283 3 -111.280000 99.440000 52.000000 0.125000 4282
4284 3 -111.370000 99.850000 52.000000 0.125000 4283
4285 3 -111.040000 100.320000 52.000000 0.125000 4284
4286 3 -111.120000 100.730000 52.000000 0.125000 4285
4287 3 -111.200000 101.120000 52.000000 0.125000 4286
4288 3 -111.260000 101.490000 52.000000 0.125000 4287
4289 3 -111.340000 101.900000 52.000000 0.125000 4288
4290 3 -111.430000 102.290000 52.000000 0.125000 4289
4291 3 -111.100000 102.770000 52.000000 0.125000 4290
4292 3 -111.180000 103.160000 52.000000 0.125000 4291
4293 3 -111.260000 103.550000 52.000000 0.125000 4292
4294 3 -111.340000 103.940000 52.000000 0.125000 4293
4295 3 -111.400000 104.330000 52.000000 0.125000 4294
4296 3 -111.870000 104.660000 52.000000 0.125000 4295
4297 3 -111.950000 105.040000 52.000000 0.125000 4296
4298 3 -112.430000 105.380000 52.000000 0.125000 4297
4299 3 -112.900000 105.680000 52.000000 0.125000 4298
4300 3 -113.370000 105.990000 52.000000 0.125000 4299
4301 3 -113.840000 106.320000 52.000000 0.125000 4300
4302 3 -114.310000 106.630000 52.000000 0.125000 4301
4303 3 -114.790000 106.960000 52.000000 0.125000 4302
4304 3 -115.260000 107.270000 52.000000 0.125000 4303
4305 3 -114.950000 107.740000 52.000000 0.125000 4304
4306 3 -115.030000 108.130000 52.000000 0.125000 4305
4307 3 -115.090000 108.520000 52.000000 0.125000 4306
4308 3 -115.170000 108.930000 52.000000 0.125000 4307
4309 3 -40.850000 30.170000 32.000000 0.125000 4044
4310 3 -41.320000 30.510000 32.000000 0.125000 4309
4311 3 -41.810000 30.810000 32.000000 0.125000 4310
4312 3 -42.280000 31.140000 32.000000 0.125000 4311
4313 3 -42.650000 31.060000 32.000000 0.125000 4312
4314 3 -43.130000 31.390000 32.000000 0.125000 4313
4315 3 -43.600000 31.710000 32.000000 0.125000 4314
4316 3 -44.070000 32.010000 32.000000 0.125000 4315
4317 3 -44.540000 32.330000 32.000000 0.125000 4316
4318 3 -44.950000 32.250000 36.000000 0.125000 4317
4319 3 -45.420000 32.570000 36.000000 0.125000 4318
4320 3 -45.890000 32.880000 36.000000 0.125000 4319
4321 3 -46.350000 33.190000 36.000000 0.125000 4320
4322 3 -46.030000 33.680000 36.000000 0.125000 4321
4323 3 -46.500000 34.000000 36.000000 0.125000 4322
4324 3 -46.990000 34.300000 36.000000 0.125000 4323
4325 3 -47.460000 34.620000 36.000000 0.125000 4324
4326 3 -47.920000 34.940000 36.000000 0.125000 4325
4327 3 -48.400000 35.260000 32.000000 0.125000 4326
4328 3 -48.860000 35.580000 32.000000 0.125000 4327
4329 3 -48.950000 35.980000 32.000000 0.125000 4328
4330 3 -49.400000 36.300000 32.000000 0.125000 4329
4331 3 -49.490000 36.680000 32.000000 0.125000 4330
4332 3 -49.560000 37.070000 32.000000 0.125000 4331
4333 3 -49.640000 37.480000 32.000000 0.125000 4332
4334 3 -49.710000 37.870000 32.000000 0.125000 4333
4335 3 -49.790000 38.260000 32.000000 0.125000 4334
4336 3 -50.270000 38.580000 32.000000 0.125000 4335
4337 3 -50.670000 38.510000 32.000000 0.125000 4336
4338 3 -51.140000 38.800000 32.000000 0.125000 4337
4339 3 -51.600000 39.120000 32.000000 0.125000 4338
4340 3 -52.090000 39.440000 32.000000 0.125000 4339
4341 3 -52.460000 39.370000 32.000000 0.125000 4340
4342 3 -52.930000 39.690000 32.000000 0.125000 4341
4343 3 -53.420000 40.010000 32.000000 0.125000 4342
4344 3 -53.890000 40.330000 32.000000 0.125000 4343
4345 3 -54.360000 40.650000 32.000000 0.125000 4344
4346 3 -54.840000 40.940000 32.000000 0.125000 4345
4347 3 -55.220000 40.870000 32.000000 0.125000 4346
4348 3 -55.610000 40.800000 32.000000 0.125000 4347
4349 3 -56.090000 41.120000 32.000000 0.125000 4348
4350 3 -55.770000 41.590000 32.000000 0.125000 4349
4351 3 -56.240000 41.900000 32.000000 0.125000 4350
4352 3 -56.710000 42.230000 32.000000 0.125000 4351
4353 3 -57.110000 42.150000 32.000000 0.125000 4352
4354 3 -57.570000 42.470000 32.000000 0.125000 4353
4355 3 -58.030000 42.790000 32.000000 0.125000 4354
4356 3 -58.430000 42.700000 32.000000 0.125000 4355
4357 3 -58.820000 42.620000 32.000000 0.125000 4356
4358 3 -59.290000 42.940000 32.000000 0.125000 4357
4359 3 -59.700000 42.860000 32.000000 0.125000 4358
4360 3 -60.100000 42.770000 32.000000 0.125000 4359
4361 3 -60.470000 42.700000 32.000000 0.125000 4360
4362 3 -60.950000 43.020000 32.000000 0.125000 4361
4363 3 -61.350000 42.940000 32.000000 0.125000 4362
4364 3 -61.820000 43.260000 32.000000 0.125000 4363
4365 3 -62.220000 43.190000 32.000000 0.125000 4364
4366 3 -62.680000 43.510000 32.000000 0.125000 4365
4367 3 -63.000000 43.040000 32.000000 0.125000 4366
4368 3 -63.390000 42.950000 32.000000 0.125000 4367
4369 3 -63.780000 42.870000 32.000000 0.125000 4368
4370 3 -64.180000 42.800000 32.000000 0.125000 4369
4371 3 -64.570000 42.730000 32.000000 0.125000 4370
4372 3 -65.060000 43.040000 32.000000 0.125000 4371
4373 3 -65.450000 42.970000 32.000000 0.125000 4372
4374 3 -65.820000 42.880000 32.000000 0.125000 4373
4375 3 -66.230000 42.800000 36.000000 0.125000 4374
4376 3 -66.620000 42.730000 36.000000 0.125000 4375
4377 3 -67.090000 43.070000 36.000000 0.125000 4376
4378 3 -67.570000 43.370000 40.000000 0.125000 4377
4379 3 -67.650000 43.760000 40.000000 0.125000 4378
4380 3 -68.120000 44.080000 40.000000 0.125000 4379
4381 3 -68.590000 44.400000 40.000000 0.125000 4380
4382 3 -69.060000 44.720000 40.000000 0.125000 4381
4383 3 -69.530000 45.040000 40.000000 0.125000 4382
4384 3 -70.010000 45.360000 40.000000 0.125000 4383
4385 3 -70.480000 45.660000 40.000000 0.125000 4384
4386 3 -70.870000 45.580000 40.000000 0.125000 4385
4387 3 -71.260000 45.510000 40.000000 0.125000 4386
4388 3 -71.570000 45.050000 40.000000 0.125000 4387
4389 3 -72.040000 45.360000 44.000000 0.125000 4388
4390 3 -72.450000 45.290000 44.000000 0.125000 4389
4391 3 -72.840000 45.220000 44.000000 0.125000 4390
4392 3 -73.230000 45.130000 44.000000 0.125000 4391
4393 3 -73.640000 45.050000 44.000000 0.125000 4392
4394 3 -74.030000 44.980000 44.000000 0.125000 4393
4395 3 -74.400000 44.900000 44.000000 0.125000 4394
4396 3 -74.810000 44.830000 44.000000 0.125000 4395
4397 3 -75.120000 44.360000 44.000000 0.125000 4396
4398 3 -75.510000 44.270000 44.000000 0.125000 4397
4399 3 -75.930000 44.190000 44.000000 0.125000 4398
4400 3 -76.400000 44.510000 44.000000 0.125000 4399
4401 3 -76.850000 44.820000 44.000000 0.125000 4400
4402 3 -77.310000 45.130000 48.000000 0.125000 4401
4403 3 -77.790000 45.450000 48.000000 0.125000 4402
4404 3 -78.200000 45.370000 48.000000 0.125000 4403
4405 3 -78.590000 45.300000 48.000000 0.125000 4404
4406 3 -78.980000 45.230000 48.000000 0.125000 4405
4407 3 -79.450000 45.550000 48.000000 0.125000 4406
4408 3 -79.920000 45.870000 48.000000 0.125000 4407
4409 3 -80.310000 45.800000 48.000000 0.125000 4408
4410 3 -80.710000 45.720000 48.000000 0.125000 4409
4411 3 -81.100000 45.630000 48.000000 0.125000 4410
4412 3 -81.510000 45.550000 48.000000 0.125000 4411
4413 3 -81.980000 45.870000 48.000000 0.125000 4412
4414 3 -82.430000 46.190000 48.000000 0.125000 4413
4415 3 -82.920000 46.510000 48.000000 0.125000 4414
4416 3 -83.370000 46.830000 48.000000 0.125000 4415
4417 3 -83.710000 46.340000 48.000000 0.125000 4416
4418 3 -84.180000 46.660000 52.000000 0.125000 4417
4419 3 -84.650000 47.000000 52.000000 0.125000 4418
4420 3 -84.950000 46.510000 52.000000 0.125000 4419
4421 3 -85.290000 46.050000 52.000000 0.125000 4420
4422 3 -85.680000 45.970000 52.000000 0.125000 4421
4423 3 -86.060000 45.900000 52.000000 0.125000 4422
4424 3 -86.450000 45.820000 52.000000 0.125000 4423
4425 3 -86.850000 45.730000 52.000000 0.125000 4424
4426 3 -87.260000 45.650000 52.000000 0.125000 4425
4427 3 -87.640000 45.580000 52.000000 0.125000 4426
4428 3 -88.040000 45.510000 52.000000 0.125000 4427
4429 3 -88.430000 45.430000 52.000000 0.125000 4428
4430 3 -88.810000 45.340000 52.000000 0.125000 4429
4431 3 -89.210000 45.270000 52.000000 0.125000 4430
4432 3 -89.700000 45.580000 52.000000 0.125000 4431
4433 3 -90.070000 45.510000 56.000000 0.125000 4432
4434 3 -90.480000 45.440000 56.000000 0.125000 4433
4435 3 -90.870000 45.370000 56.000000 0.125000 4434
4436 3 -91.260000 45.290000 56.000000 0.125000 4435
4437 3 -91.650000 45.200000 56.000000 0.125000 4436
4438 3 -92.060000 45.120000 56.000000 0.125000 4437
4439 3 -92.540000 45.450000 56.000000 0.125000 4438
4440 3 -92.920000 45.370000 56.000000 0.125000 4439
4441 3 -93.400000 45.690000 56.000000 0.125000 4440
4442 3 -93.850000 46.000000 56.000000 0.125000 4441
4443 3 -94.250000 45.910000 56.000000 0.125000 4442
4444 3 -94.650000 45.830000 56.000000 0.125000 4443
4445 3 -95.040000 45.760000 56.000000 0.125000 4444
4446 3 -95.450000 45.690000 56.000000 0.125000 4445
4447 3 -95.820000 45.610000 56.000000 0.125000 4446
4448 3 -96.230000 45.520000 56.000000 0.125000 4447
4449 3 -96.600000 45.470000 56.000000 0.125000 4448
4450 3 -97.010000 45.380000 56.000000 0.125000 4449
4451 3 -97.480000 45.700000 56.000000 0.125000 4450
4452 3 -97.890000 45.620000 56.000000 0.125000 4451
4453 3 -98.340000 45.940000 56.000000 0.125000 4452
4454 3 -98.820000 46.260000 56.000000 0.125000 4453
4455 3 -99.210000 46.180000 56.000000 0.125000 4454
4456 3 -99.600000 46.110000 56.000000 0.125000 4455
4457 3 -99.930000 45.620000 56.000000 0.125000 4456
4458 3 -100.310000 45.550000 56.000000 0.125000 4457
4459 3 -100.710000 45.470000 56.000000 0.125000 4458
4460 3 -101.100000 45.400000 56.000000 0.125000 4459
4461 3 -101.510000 45.320000 56.000000 0.125000 4460
4462 3 -101.810000 44.860000 56.000000 0.125000 4461
4463 3 -102.200000 44.770000 56.000000 0.125000 4462
4464 3 -102.600000 44.700000 56.000000 0.125000 4463
4465 3 -103.090000 45.010000 56.000000 0.125000 4464
4466 3 -103.460000 44.940000 56.000000 0.125000 4465
4467 3 -103.930000 45.260000 56.000000 0.125000 4466
4468 3 -104.420000 45.580000 56.000000 0.125000 4467
4469 3 -104.870000 45.900000 56.000000 0.125000 4468
4470 3 -105.290000 45.820000 56.000000 0.125000 4469
4471 3 -105.670000 45.750000 56.000000 0.125000 4470
4472 3 -106.070000 45.660000 56.000000 0.125000 4471
4473 3 -106.450000 45.580000 56.000000 0.125000 4472
4474 3 -106.870000 45.510000 56.000000 0.125000 4473
4475 3 -107.250000 45.440000 56.000000 0.125000 4474
4476 3 -107.640000 45.360000 56.000000 0.125000 4475
4477 3 -108.040000 45.270000 56.000000 0.125000 4476
4478 3 -108.370000 44.800000 56.000000 0.125000 4477
4479 3 -108.840000 45.120000 56.000000 0.125000 4478
4480 3 -109.210000 45.050000 56.000000 0.125000 4479
4481 3 -109.620000 44.980000 56.000000 0.125000 4480
4482 3 -109.930000 44.500000 56.000000 0.125000 4481
4483 3 -110.250000 44.020000 56.000000 0.125000 4482
4484 3 -110.640000 43.940000 56.000000 0.125000 4483
4485 3 -110.950000 43.470000 56.000000 0.125000 4484
4486 3 -111.340000 43.380000 56.000000 0.125000 4485
4487 3 -111.670000 42.930000 56.000000 0.125000 4486
4488 3 -112.060000 42.840000 56.000000 0.125000 4487
4489 3 -112.450000 42.770000 56.000000 0.125000 4488
4490 3 -112.840000 42.690000 56.000000 0.125000 4489
4491 3 -113.230000 42.620000 56.000000 0.125000 4490
4492 3 -113.570000 42.130000 56.000000 0.125000 4491
4493 3 -113.950000 42.050000 56.000000 0.125000 4492
4494 3 -114.350000 41.980000 56.000000 0.125000 4493
4495 3 -114.730000 41.910000 56.000000 0.125000 4494
4496 3 -115.140000 41.830000 56.000000 0.125000 4495
4497 3 -115.540000 41.760000 56.000000 0.125000 4496
4498 3 -115.930000 41.680000 56.000000 0.125000 4497
4499 3 -116.310000 41.610000 56.000000 0.125000 4498
4500 3 -116.710000 41.520000 56.000000 0.125000 4499
4501 3 -117.040000 41.070000 56.000000 0.125000 4500
4502 3 -117.430000 40.980000 56.000000 0.125000 4501
4503 3 -117.820000 40.900000 56.000000 0.125000 4502
4504 3 -118.200000 40.830000 56.000000 0.125000 4503
4505 3 -118.590000 40.760000 56.000000 0.125000 4504
4506 3 -119.010000 40.680000 56.000000 0.125000 4505
4507 3 -119.480000 40.980000 56.000000 0.125000 4506
4508 3 -119.950000 41.300000 56.000000 0.125000 4507
4509 3 -120.340000 41.230000 56.000000 0.125000 4508
4510 3 -120.730000 41.150000 56.000000 0.125000 4509
4511 3 -121.040000 40.690000 56.000000 0.125000 4510
4512 3 -121.370000 40.220000 56.000000 0.125000 4511
4513 3 -121.680000 39.750000 56.000000 0.125000 4512
4514 3 -122.090000 39.680000 56.000000 0.125000 4513
4515 3 -122.460000 39.590000 56.000000 0.125000 4514
4516 3 -122.870000 39.510000 56.000000 0.125000 4515
4517 3 -123.260000 39.440000 56.000000 0.125000 4516
4518 3 -123.650000 39.370000 56.000000 0.125000 4517
4519 3 -124.040000 39.290000 56.000000 0.125000 4518
4520 3 -124.450000 39.200000 56.000000 0.125000 4519
4521 3 -124.840000 39.120000 56.000000 0.125000 4520
4522 3 -125.230000 39.050000 56.000000 0.125000 4521
4523 3 -125.620000 38.980000 56.000000 0.125000 4522
4524 3 -126.010000 38.900000 56.000000 0.125000 4523
4525 3 -126.400000 38.820000 56.000000 0.125000 4524
4526 3 -126.810000 38.750000 56.000000 0.125000 4525
4527 3 -127.200000 38.660000 56.000000 0.125000 4526
4528 3 -127.590000 38.590000 56.000000 0.125000 4527
4529 3 -127.980000 38.510000 56.000000 0.125000 4528
4530 3 -128.310000 38.040000 56.000000 0.125000 4529
4531 3 -128.680000 37.950000 56.000000 0.125000 4530
4532 3 -129.090000 37.870000 56.000000 0.125000 4531
4533 3 -129.560000 38.200000 56.000000 0.125000 4532
4534 3 -129.960000 38.120000 56.000000 0.125000 4533
4535 3 -130.340000 38.050000 56.000000 0.125000 4534
4536 3 -130.660000 37.570000 56.000000 0.125000 4535
4537 3 -130.970000 37.090000 56.000000 0.125000 4536
4538 3 -131.370000 37.020000 56.000000 0.125000 4537
4539 3 -131.770000 36.940000 56.000000 0.125000 4538
4540 3 -132.250000 37.260000 56.000000 0.125000 4539
4541 3 -132.620000 37.190000 56.000000 0.125000 4540
4542 3 -133.090000 37.510000 56.000000 0.125000 4541
4543 3 -133.580000 37.830000 56.000000 0.125000 4542
4544 3 -133.650000 38.220000 56.000000 0.125000 4543
4545 3 -134.120000 38.540000 56.000000 0.125000 4544
4546 3 -134.590000 38.840000 56.000000 0.125000 4545
4547 3 -135.060000 39.160000 56.000000 0.125000 4546
4548 3 -135.550000 39.480000 56.000000 0.125000 4547
4549 3 -135.620000 39.880000 56.000000 0.125000 4548
4550 3 -136.090000 40.190000 56.000000 0.125000 4549
4551 3 -136.560000 40.510000 56.000000 0.125000 4550
4552 3 -136.960000 40.430000 56.000000 0.125000 4551
4553 3 -137.410000 40.760000 56.000000 0.125000 4552
4554 3 -137.830000 40.680000 56.000000 0.125000 4553
4555 3 -138.220000 40.590000 56.000000 0.125000 4554
4556 3 -138.620000 40.520000 56.000000 0.125000 4555
4557 3 -139.080000 40.830000 56.000000 0.125000 4556
4558 3 -139.560000 41.150000 56.000000 0.125000 4557
4559 3 -140.020000 41.480000 56.000000 0.125000 4558
4560 3 -140.500000 41.800000 56.000000 0.125000 4559
4561 3 -140.960000 42.110000 56.000000 0.125000 4560
4562 3 -141.370000 42.020000 56.000000 0.125000 4561
4563 3 -141.750000 41.950000 56.000000 0.125000 4562
4564 3 -142.150000 41.870000 56.000000 0.125000 4563
4565 3 -142.550000 41.800000 56.000000 0.125000 4564
4566 3 -142.930000 41.730000 56.000000 0.125000 4565
4567 3 -143.340000 41.650000 56.000000 0.125000 4566
4568 3 -143.720000 41.570000 56.000000 0.125000 4567
4569 3 -144.210000 41.870000 56.000000 0.125000 4568
4570 3 -144.590000 41.800000 56.000000 0.125000 4569
4571 3 -145.060000 42.120000 56.000000 0.125000 4570
4572 3 -145.440000 42.050000 56.000000 0.125000 4571
4573 3 -145.900000 42.360000 56.000000 0.125000 4572
4574 3 -146.380000 42.680000 56.000000 0.125000 4573
4575 3 -146.870000 43.000000 56.000000 0.125000 4574
4576 3 -147.340000 43.300000 56.000000 0.125000 4575
4577 3 -147.710000 43.230000 56.000000 0.125000 4576
4578 3 -148.190000 43.550000 56.000000 0.125000 4577
4579 3 -148.660000 43.860000 56.000000 0.125000 4578
4580 3 -149.150000 44.190000 56.000000 0.125000 4579
4581 3 -149.610000 44.480000 56.000000 0.125000 4580
4582 3 -150.080000 44.800000 56.000000 0.125000 4581
4583 3 -150.560000 45.120000 56.000000 0.125000 4582
4584 3 -39.140000 29.710000 32.000000 0.125000 4040
4585 3 -39.070000 29.310000 32.000000 0.125000 4584
4586 3 -38.990000 28.920000 32.000000 0.125000 4585
4587 3 -38.520000 28.600000 32.000000 0.125000 4586
4588 3 -38.430000 28.210000 32.000000 0.125000 4587
4589 3 7.020000 6.870000 8.000000 0.125000 1
4590 3 6.960000 7.250000 12.000000 0.125000 4589
4591 3 6.480000 7.570000 12.000000 0.125000 4590
4592 3 6.400000 7.950000 12.000000 0.125000 4591
4593 3 6.320000 8.340000 12.000000 0.125000 4592
4594 3 6.240000 8.750000 16.000000 0.125000 4593
4595 3 6.180000 9.150000 16.000000 0.125000 4594
4596 3 6.100000 9.550000 16.000000 0.125000 4595
4597 3 6.020000 9.930000 16.000000 0.125000 4596
4598 3 5.930000 10.330000 16.000000 0.125000 4597
4599 3 5.860000 10.730000 16.000000 0.125000 4598
4600 3 5.780000 11.130000 16.000000 0.125000 4599
4601 3 5.310000 11.430000 20.000000 0.125000 4600
4602 3 4.840000 11.760000 20.000000 0.125000 4601
4603 3 5.150000 12.240000 24.000000 0.125000 4602
4604 3 5.070000 12.630000 24.000000 0.125000 4603
4605 3 5.400000 13.080000 24.000000 0.125000 4604
4606 3 4.930000 13.400000 24.000000 0.125000 4605
4607 3 4.530000 13.330000 24.000000 0.125000 4606
4608 3 4.070000 13.650000 24.000000 0.125000 4607
4609 3 3.990000 14.050000 24.000000 0.125000 4608
4610 3 3.910000 14.440000 28.000000 0.125000 4609
4611 3 3.830000 14.830000 28.000000 0.125000 4610
4612 3 3.770000 15.220000 28.000000 0.125000 4611
4613 3 3.680000 15.610000 28.000000 0.125000 4612
4614 3 3.600000 16.010000 28.000000 0.125000 4613
4615 3 3.520000 16.410000 28.000000 0.125000 4614
4616 3 3.830000 16.870000 32.000000 0.125000 4615
4617 3 3.750000 17.280000 32.000000 0.125000 4616
4618 3 3.680000 17.670000 32.000000 0.125000 4617
4619 3 3.600000 18.050000 32.000000 0.125000 4618
4620 3 3.540000 18.440000 32.000000 0.125000 4619
4621 3 3.450000 18.850000 32.000000 0.125000 4620
4622 3 3.370000 19.230000 32.000000 0.125000 4621
4623 3 3.290000 19.640000 32.000000 0.125000 4622
4624 3 3.220000 20.030000 32.000000 0.125000 4623
4625 3 3.140000 20.420000 32.000000 0.125000 4624
4626 3 3.060000 20.800000 32.000000 0.125000 4625
4627 3 3.370000 21.280000 32.000000 0.125000 4626
4628 3 3.790000 21.350000 32.000000 0.125000 4627
4629 3 4.180000 21.440000 32.000000 0.125000 4628
4630 3 4.570000 21.510000 32.000000 0.125000 4629
4631 3 4.100000 21.830000 32.000000 0.125000 4630
4632 3 3.620000 22.160000 36.000000 0.125000 4631
4633 3 4.020000 22.230000 40.000000 0.125000 4632
4634 3 4.490000 21.920000 44.000000 0.125000 4633
4635 3 4.890000 22.000000 44.000000 0.125000 4634
4636 3 5.270000 22.070000 44.000000 0.125000 4635
4637 3 5.670000 22.140000 44.000000 0.125000 4636
4638 3 5.980000 22.620000 44.000000 0.125000 4637
4639 3 6.390000 22.690000 48.000000 0.125000 4638
4640 3 6.690000 23.170000 48.000000 0.125000 4639
4641 3 7.020000 23.640000 48.000000 0.125000 4640
4642 3 7.350000 24.100000 48.000000 0.125000 4641
4643 3 7.730000 24.170000 48.000000 0.125000 4642
4644 3 8.050000 24.640000 48.000000 0.125000 4643
4645 3 8.450000 24.730000 48.000000 0.125000 4644
4646 3 8.750000 25.210000 52.000000 0.125000 4645
4647 3 9.160000 25.280000 56.000000 0.125000 4646
4648 3 9.640000 24.960000 56.000000 0.125000 4647
4649 3 10.090000 24.640000 56.000000 0.125000 4648
4650 3 10.480000 24.710000 56.000000 0.125000 4649
4651 3 10.880000 24.800000 56.000000 0.125000 4650
4652 3 11.210000 25.260000 60.000000 0.125000 4651
4653 3 11.590000 25.350000 60.000000 0.125000 4652
4654 3 11.990000 25.420000 60.000000 0.125000 4653
4655 3 12.390000 25.500000 60.000000 0.125000 4654
4656 3 12.780000 25.570000 60.000000 0.125000 4655
4657 3 13.160000 25.640000 60.000000 0.125000 4656
4658 3 13.480000 26.120000 60.000000 0.125000 4657
4659 3 13.810000 26.600000 64.000000 0.125000 4658
4660 3 14.200000 26.670000 64.000000 0.125000 4659
4661 3 14.590000 26.760000 64.000000 0.125000 4660
4662 3 14.990000 26.820000 64.000000 0.125000 4661
4663 3 15.300000 27.300000 64.000000 0.125000 4662
4664 3 15.610000 27.780000 68.000000 0.125000 4663
4665 3 15.540000 28.170000 68.000000 0.125000 4664
4666 3 15.860000 28.640000 68.000000 0.125000 4665
4667 3 16.170000 29.100000 72.000000 0.125000 4666
4668 3 16.490000 29.580000 72.000000 0.125000 4667
4669 3 16.890000 29.670000 72.000000 0.125000 4668
4670 3 17.350000 29.330000 72.000000 0.125000 4669
4671 3 17.740000 29.420000 72.000000 0.125000 4670
4672 3 18.140000 29.480000 72.000000 0.125000 4671
4673 3 18.530000 29.550000 76.000000 0.125000 4672
4674 3 18.920000 29.640000 80.000000 0.125000 4673
4675 3 19.260000 30.120000 80.000000 0.125000 4674
4676 3 19.580000 30.580000 80.000000 0.125000 4675
4677 3 19.960000 30.670000 80.000000 0.125000 4676
4678 3 20.350000 30.750000 80.000000 0.125000 4677
4679 3 20.830000 30.420000 84.000000 0.125000 4678
4680 3 21.300000 30.100000 84.000000 0.125000 4679
4681 3 21.760000 29.780000 80.000000 0.125000 4680
4682 3 22.170000 29.870000 80.000000 0.125000 4681
4683 3 22.620000 29.550000 84.000000 0.125000 4682
4684 3 23.010000 29.640000 84.000000 0.125000 4683
4685 3 23.400000 29.710000 84.000000 0.125000 4684
4686 3 23.890000 29.410000 88.000000 0.125000 4685
4687 3 24.280000 29.460000 88.000000 0.125000 4686
4688 3 24.670000 29.550000 92.000000 0.125000 4687
4689 3 25.080000 29.620000 92.000000 0.125000 4688
4690 3 25.390000 30.100000 92.000000 0.125000 4689
4691 3 25.850000 29.780000 96.000000 0.125000 4690
4692 3 26.260000 29.850000 96.000000 0.125000 4691
4693 3 26.580000 30.320000 96.000000 0.125000 4692
4694 3 26.900000 30.780000 96.000000 0.125000 4693
4695 3 27.190000 31.260000 96.000000 0.125000 4694
4696 3 27.530000 31.750000 96.000000 0.125000 4695
4697 3 27.830000 32.210000 96.000000 0.125000 4696
4698 3 28.150000 32.680000 96.000000 0.125000 4697
4699 3 28.550000 32.770000 96.000000 0.125000 4698
4700 3 28.940000 32.850000 96.000000 0.125000 4699
4701 3 29.330000 32.920000 96.000000 0.125000 4700
4702 3 29.730000 33.000000 96.000000 0.125000 4701
4703 3 30.050000 33.460000 100.000000 0.125000 4702
4704 3 30.370000 33.920000 100.000000 0.125000 4703
4705 3 30.670000 34.390000 100.000000 0.125000 4704
4706 3 31.010000 34.860000 100.000000 0.125000 4705
4707 3 31.310000 35.350000 100.000000 0.125000 4706
4708 3 31.620000 35.810000 100.000000 0.125000 4707
4709 3 31.940000 36.280000 104.000000 0.125000 4708
4710 3 32.260000 36.770000 104.000000 0.125000 4709
4711 3 32.660000 36.840000 104.000000 0.125000 4710
4712 3 33.070000 36.920000 104.000000 0.125000 4711
4713 3 33.450000 37.000000 104.000000 0.125000 4712
4714 3 33.770000 37.460000 104.000000 0.125000 4713
4715 3 33.690000 37.850000 104.000000 0.125000 4714
4716 3 33.620000 38.250000 104.000000 0.125000 4715
4717 3 34.080000 37.920000 108.000000 0.125000 4716
4718 3 34.380000 38.400000 112.000000 0.125000 4717
4719 3 34.720000 38.880000 112.000000 0.125000 4718
4720 3 35.020000 39.350000 116.000000 0.125000 4719
4721 3 35.360000 39.820000 120.000000 0.125000 4720
4722 3 35.660000 40.280000 120.000000 0.125000 4721
4723 3 35.980000 40.750000 120.000000 0.125000 4722
4724 3 36.290000 41.210000 120.000000 0.125000 4723
4725 3 36.690000 41.290000 120.000000 0.125000 4724
4726 3 37.010000 41.780000 124.000000 0.125000 4725
4727 3 37.330000 42.250000 124.000000 0.125000 4726
4728 3 37.650000 42.710000 124.000000 0.125000 4727
4729 3 37.970000 43.200000 124.000000 0.125000 4728
4730 3 38.270000 43.650000 124.000000 0.125000 4729
4731 3 38.580000 44.130000 124.000000 0.125000 4730
4732 3 38.910000 44.600000 124.000000 0.125000 4731
4733 3 39.230000 45.070000 124.000000 0.125000 4732
4734 3 39.620000 45.150000 124.000000 0.125000 4733
4735 3 39.940000 45.630000 124.000000 0.125000 4734
4736 3 40.260000 46.090000 124.000000 0.125000 4735
4737 3 40.570000 46.570000 124.000000 0.125000 4736
4738 3 40.870000 47.030000 124.000000 0.125000 4737
4739 3 41.290000 47.110000 124.000000 0.125000 4738
4740 3 41.590000 47.590000 124.000000 0.125000 4739
4741 3 41.910000 48.070000 128.000000 0.125000 4740
4742 3 42.250000 48.530000 128.000000 0.125000 4741
4743 3 42.550000 48.990000 128.000000 0.125000 4742
4744 3 42.870000 49.450000 128.000000 0.125000 4743
4745 3 42.790000 49.850000 128.000000 0.125000 4744
4746 3 42.700000 50.250000 128.000000 0.125000 4745
4747 3 42.630000 50.640000 132.000000 0.125000 4746
4748 3 42.550000 51.030000 132.000000 0.125000 4747
4749 3 42.480000 51.430000 136.000000 0.125000 4748
4750 3 42.800000 51.890000 136.000000 0.125000 4749
4751 3 43.120000 52.360000 136.000000 0.125000 4750
4752 3 43.040000 52.770000 136.000000 0.125000 4751
4753 3 42.970000 53.150000 136.000000 0.125000 4752
4754 3 42.880000 53.570000 136.000000 0.125000 4753
4755 3 42.800000 53.960000 136.000000 0.125000 4754
4756 3 42.730000 54.350000 136.000000 0.125000 4755
4757 3 42.660000 54.720000 136.000000 0.125000 4756
4758 3 42.580000 55.130000 136.000000 0.125000 4757
4759 3 42.900000 55.600000 136.000000 0.125000 4758
4760 3 43.230000 56.070000 140.000000 0.125000 4759
4761 3 43.540000 56.560000 140.000000 0.125000 4760
4762 3 43.830000 57.020000 140.000000 0.125000 4761
4763 3 43.760000 57.400000 140.000000 0.125000 4762
4764 3 43.690000 57.790000 140.000000 0.125000 4763
4765 3 43.610000 58.200000 140.000000 0.125000 4764
4766 3 43.520000 58.590000 140.000000 0.125000 4765
4767 3 43.840000 59.070000 144.000000 0.125000 4766
4768 3 44.160000 59.540000 144.000000 0.125000 4767
4769 3 44.480000 60.020000 148.000000 0.125000 4768
4770 3 44.820000 60.470000 148.000000 0.125000 4769
4771 3 45.220000 60.540000 148.000000 0.125000 4770
4772 3 45.510000 61.020000 152.000000 0.125000 4771
4773 3 45.830000 61.500000 152.000000 0.125000 4772
4774 3 46.150000 61.960000 152.000000 0.125000 4773
4775 3 46.080000 62.380000 152.000000 0.125000 4774
4776 3 46.000000 62.770000 152.000000 0.125000 4775
4777 3 45.910000 63.150000 152.000000 0.125000 4776
4778 3 46.250000 63.610000 152.000000 0.125000 4777
4779 3 46.570000 64.090000 152.000000 0.125000 4778
4780 3 46.870000 64.560000 156.000000 0.125000 4779
4781 3 47.260000 64.650000 156.000000 0.125000 4780
4782 3 47.650000 64.730000 156.000000 0.125000 4781
4783 3 47.980000 65.200000 156.000000 0.125000 4782
4784 3 48.290000 65.670000 156.000000 0.125000 4783
4785 3 48.620000 66.140000 156.000000 0.125000 4784
4786 3 49.010000 66.210000 156.000000 0.125000 4785
4787 3 49.330000 66.680000 156.000000 0.125000 4786
4788 3 49.730000 66.750000 156.000000 0.125000 4787
4789 3 50.020000 67.210000 156.000000 0.125000 4788
4790 3 50.360000 67.700000 156.000000 0.125000 4789
4791 3 50.660000 68.170000 156.000000 0.125000 4790
4792 3 50.980000 68.650000 160.000000 0.125000 4791
4793 3 51.380000 68.730000 160.000000 0.125000 4792
4794 3 51.690000 69.200000 160.000000 0.125000 4793
4795 3 52.080000 69.280000 160.000000 0.125000 4794
4796 3 52.480000 69.350000 160.000000 0.125000 4795
4797 3 52.870000 69.430000 160.000000 0.125000 4796
4798 3 53.190000 69.900000 164.000000 0.125000 4797
4799 3 53.580000 69.980000 164.000000 0.125000 4798
4800 3 53.980000 70.060000 164.000000 0.125000 4799
4801 3 54.370000 70.120000 168.000000 0.125000 4800
4802 3 54.760000 70.200000 168.000000 0.125000 4801
4803 3 55.150000 70.280000 168.000000 0.125000 4802
4804 3 55.550000 70.350000 168.000000 0.125000 4803
4805 3 55.940000 70.430000 168.000000 0.125000 4804
4806 3 56.260000 70.900000 168.000000 0.125000 4805
4807 3 56.580000 71.370000 168.000000 0.125000 4806
4808 3 56.980000 71.450000 168.000000 0.125000 4807
4809 3 57.300000 71.930000 168.000000 0.125000 4808
4810 3 57.680000 72.000000 168.000000 0.125000 4809
4811 3 58.020000 72.480000 168.000000 0.125000 4810
4812 3 58.330000 72.950000 168.000000 0.125000 4811
4813 3 58.630000 73.430000 168.000000 0.125000 4812
4814 3 58.970000 73.890000 168.000000 0.125000 4813
4815 3 59.340000 73.950000 168.000000 0.125000 4814
4816 3 59.680000 74.430000 172.000000 0.125000 4815
4817 3 59.980000 74.900000 172.000000 0.125000 4816
4818 3 60.290000 75.390000 172.000000 0.125000 4817
4819 3 60.620000 75.850000 172.000000 0.125000 4818
4820 3 60.940000 76.310000 172.000000 0.125000 4819
4821 3 61.260000 76.790000 172.000000 0.125000 4820
4822 3 61.570000 77.250000 172.000000 0.125000 4821
4823 3 61.880000 77.730000 172.000000 0.125000 4822
4824 3 62.190000 78.200000 172.000000 0.125000 4823
4825 3 62.510000 78.680000 172.000000 0.125000 4824
4826 3 62.840000 79.150000 172.000000 0.125000 4825
4827 3 63.150000 79.620000 176.000000 0.125000 4826
4828 3 63.480000 80.090000 176.000000 0.125000 4827
4829 3 63.400000 80.480000 176.000000 0.125000 4828
4830 3 63.700000 80.950000 176.000000 0.125000 4829
4831 3 64.020000 81.430000 176.000000 0.125000 4830
4832 3 64.350000 81.900000 176.000000 0.125000 4831
4833 3 64.660000 82.370000 176.000000 0.125000 4832
4834 3 64.990000 82.840000 176.000000 0.125000 4833
4835 3 65.290000 83.310000 176.000000 0.125000 4834
4836 3 65.620000 83.780000 176.000000 0.125000 4835
4837 3 65.910000 84.260000 176.000000 0.125000 4836
4838 3 66.240000 84.730000 176.000000 0.125000 4837
4839 3 66.570000 85.180000 176.000000 0.125000 4838
4840 3 66.490000 85.590000 176.000000 0.125000 4839
4841 3 66.410000 85.960000 176.000000 0.125000 4840
4842 3 66.730000 86.450000 176.000000 0.125000 4841
4843 3 66.650000 86.840000 176.000000 0.125000 4842
4844 3 66.570000 87.230000 176.000000 0.125000 4843
4845 3 66.900000 87.700000 180.000000 0.125000 4844
4846 3 67.190000 88.180000 180.000000 0.125000 4845
4847 3 67.520000 88.650000 180.000000 0.125000 4846
4848 3 67.910000 88.730000 180.000000 0.125000 4847
4849 3 68.290000 88.810000 180.000000 0.125000 4848
4850 3 68.690000 88.890000 180.000000 0.125000 4849
4851 3 69.020000 89.340000 180.000000 0.125000 4850
4852 3 69.330000 89.820000 180.000000 0.125000 4851
4853 3 69.800000 89.510000 180.000000 0.125000 4852
4854 3 70.210000 89.590000 180.000000 0.125000 4853
4855 3 70.520000 90.060000 184.000000 0.125000 4854
4856 3 70.900000 90.140000 184.000000 0.125000 4855
4857 3 71.300000 90.210000 184.000000 0.125000 4856
4858 3 71.630000 90.680000 184.000000 0.125000 4857
4859 3 72.040000 90.760000 184.000000 0.125000 4858
4860 3 72.330000 91.250000 184.000000 0.125000 4859
4861 3 72.660000 91.700000 184.000000 0.125000 4860
4862 3 72.980000 92.170000 184.000000 0.125000 4861
4863 3 73.270000 92.650000 184.000000 0.125000 4862
4864 3 73.620000 93.100000 184.000000 0.125000 4863
4865 3 73.990000 93.180000 184.000000 0.125000 4864
4866 3 74.320000 93.670000 188.000000 0.125000 4865
4867 3 74.710000 93.750000 188.000000 0.125000 4866
4868 3 75.100000 93.810000 188.000000 0.125000 4867
4869 3 75.490000 93.900000 188.000000 0.125000 4868
4870 3 75.880000 93.980000 188.000000 0.125000 4869
4871 3 76.210000 94.450000 188.000000 0.125000 4870
4872 3 76.520000 94.900000 188.000000 0.125000 4871
4873 3 76.850000 95.400000 188.000000 0.125000 4872
4874 3 77.150000 95.850000 188.000000 0.125000 4873
4875 3 77.070000 96.260000 188.000000 0.125000 4874
4876 3 77.400000 96.710000 192.000000 0.125000 4875
4877 3 77.710000 97.200000 192.000000 0.125000 4876
4878 3 24.960000 -1.050000 8.000000 0.125000 1
4879 3 25.280000 -0.550000 12.000000 0.125000 4878
4880 3 25.210000 -0.170000 16.000000 0.125000 4879
4881 3 25.510000 0.260000 16.000000 0.125000 4880
4882 3 25.900000 0.330000 16.000000 0.125000 4881
4883 3 26.280000 0.400000 16.000000 0.125000 4882
4884 3 26.760000 0.100000 16.000000 0.125000 4883
4885 3 27.170000 0.170000 16.000000 0.125000 4884
4886 3 27.550000 0.250000 16.000000 0.125000 4885
4887 3 28.050000 -0.020000 16.000000 0.125000 4886
4888 3 28.430000 0.010000 16.000000 0.125000 4887
4889 3 28.800000 0.080000 16.000000 0.125000 4888
4890 3 29.190000 0.170000 16.000000 0.125000 4889
4891 3 29.600000 0.250000 20.000000 0.125000 4890
4892 3 29.990000 0.330000 20.000000 0.125000 4891
4893 3 30.370000 0.390000 20.000000 0.125000 4892
4894 3 30.780000 0.460000 20.000000 0.125000 4893
4895 3 31.170000 0.550000 24.000000 0.125000 4894
4896 3 31.490000 1.020000 24.000000 0.125000 4895
4897 3 31.890000 1.100000 24.000000 0.125000 4896
4898 3 32.290000 1.170000 24.000000 0.125000 4897
4899 3 32.680000 1.250000 24.000000 0.125000 4898
4900 3 33.050000 1.330000 24.000000 0.125000 4899
4901 3 33.470000 1.400000 24.000000 0.125000 4900
4902 3 33.770000 1.870000 28.000000 0.125000 4901
4903 3 34.090000 2.330000 28.000000 0.125000 4902
4904 3 34.410000 2.810000 28.000000 0.125000 4903
4905 3 34.800000 2.890000 28.000000 0.125000 4904
4906 3 35.270000 2.560000 28.000000 0.125000 4905
4907 3 35.660000 2.640000 28.000000 0.125000 4906
4908 3 36.070000 2.720000 28.000000 0.125000 4907
4909 3 36.450000 2.790000 28.000000 0.125000 4908
4910 3 36.840000 2.870000 28.000000 0.125000 4909
4911 3 37.250000 2.950000 28.000000 0.125000 4910
4912 3 37.650000 3.020000 28.000000 0.125000 4911
4913 3 38.020000 3.100000 28.000000 0.125000 4912
4914 3 38.500000 2.790000 28.000000 0.125000 4913
4915 3 38.900000 2.870000 28.000000 0.125000 4914
4916 3 39.370000 2.560000 28.000000 0.125000 4915
4917 3 39.760000 2.640000 28.000000 0.125000 4916
4918 3 40.230000 2.330000 28.000000 0.125000 4917
4919 3 40.620000 2.410000 28.000000 0.125000 4918
4920 3 41.010000 2.470000 32.000000 0.125000 4919
4921 3 41.400000 2.560000 32.000000 0.125000 4920
4922 3 41.800000 2.640000 32.000000 0.125000 4921
4923 3 42.190000 2.700000 32.000000 0.125000 4922
4924 3 42.610000 2.790000 32.000000 0.125000 4923
4925 3 43.000000 2.850000 32.000000 0.125000 4924
4926 3 43.370000 2.930000 32.000000 0.125000 4925
4927 3 43.760000 3.020000 32.000000 0.125000 4926
4928 3 44.180000 3.100000 32.000000 0.125000 4927
4929 3 44.570000 3.160000 32.000000 0.125000 4928
4930 3 45.050000 2.850000 32.000000 0.125000 4929
4931 3 45.440000 2.930000 32.000000 0.125000 4930
4932 3 45.760000 3.410000 36.000000 0.125000 4931
4933 3 46.220000 3.080000 36.000000 0.125000 4932
4934 3 46.690000 2.750000 36.000000 0.125000 4933
4935 3 47.080000 2.830000 36.000000 0.125000 4934
4936 3 47.550000 2.520000 36.000000 0.125000 4935
4937 3 47.950000 2.600000 36.000000 0.125000 4936
4938 3 48.360000 2.660000 36.000000 0.125000 4937
4939 3 48.750000 2.740000 36.000000 0.125000 4938
4940 3 49.120000 2.810000 36.000000 0.125000 4939
4941 3 49.510000 2.890000 36.000000 0.125000 4940
4942 3 49.840000 3.370000 36.000000 0.125000 4941
4943 3 50.230000 3.450000 36.000000 0.125000 4942
4944 3 50.630000 3.520000 36.000000 0.125000 4943
4945 3 51.040000 3.600000 36.000000 0.125000 4944
4946 3 51.410000 3.680000 36.000000 0.125000 4945
4947 3 51.880000 3.350000 36.000000 0.125000 4946
4948 3 52.290000 3.430000 36.000000 0.125000 4947
4949 3 52.680000 3.520000 36.000000 0.125000 4948
4950 3 53.080000 3.600000 36.000000 0.125000 4949
4951 3 53.400000 4.070000 36.000000 0.125000 4950
4952 3 53.790000 4.150000 36.000000 0.125000 4951
4953 3 54.160000 4.210000 36.000000 0.125000 4952
4954 3 54.480000 4.690000 36.000000 0.125000 4953
4955 3 54.880000 4.760000 36.000000 0.125000 4954
4956 3 55.270000 4.840000 36.000000 0.125000 4955
4957 3 55.760000 4.530000 36.000000 0.125000 4956
4958 3 56.230000 4.200000 36.000000 0.125000 4957
4959 3 56.620000 4.290000 36.000000 0.125000 4958
4960 3 57.010000 4.370000 36.000000 0.125000 4959
4961 3 57.480000 4.040000 36.000000 0.125000 4960
4962 3 57.880000 4.120000 36.000000 0.125000 4961
4963 3 58.200000 4.590000 36.000000 0.125000 4962
4964 3 58.510000 5.070000 36.000000 0.125000 4963
4965 3 58.900000 5.150000 36.000000 0.125000 4964
4966 3 59.370000 4.830000 36.000000 0.125000 4965
4967 3 59.840000 4.510000 36.000000 0.125000 4966
4968 3 60.320000 4.200000 36.000000 0.125000 4967
4969 3 60.800000 3.890000 40.000000 0.125000 4968
4970 3 61.260000 3.560000 40.000000 0.125000 4969
4971 3 61.730000 3.250000 40.000000 0.125000 4970
4972 3 62.200000 2.930000 44.000000 0.125000 4971
4973 3 62.590000 3.000000 44.000000 0.125000 4972
4974 3 63.000000 3.080000 48.000000 0.125000 4973
4975 3 63.470000 2.770000 48.000000 0.125000 4974
4976 3 63.540000 2.370000 48.000000 0.125000 4975
4977 3 63.940000 2.450000 48.000000 0.125000 4976
4978 3 64.260000 2.910000 48.000000 0.125000 4977
4979 3 64.650000 3.000000 48.000000 0.125000 4978
4980 3 65.120000 2.680000 48.000000 0.125000 4979
4981 3 65.570000 2.370000 48.000000 0.125000 4980
4982 3 66.050000 2.060000 48.000000 0.125000 4981
4983 3 66.460000 2.120000 48.000000 0.125000 4982
4984 3 66.930000 1.810000 48.000000 0.125000 4983
4985 3 67.320000 1.880000 48.000000 0.125000 4984
4986 3 67.790000 1.560000 48.000000 0.125000 4985
4987 3 68.270000 1.250000 48.000000 0.125000 4986
4988 3 68.650000 1.320000 48.000000 0.125000 4987
4989 3 69.120000 1.010000 48.000000 0.125000 4988
4990 3 69.600000 0.690000 48.000000 0.125000 4989
4991 3 70.070000 0.390000 48.000000 0.125000 4990
4992 3 70.540000 0.070000 48.000000 0.125000 4991
4993 3 71.010000 -0.210000 48.000000 0.125000 4992
4994 3 71.430000 -0.120000 48.000000 0.125000 4993
4995 3 71.890000 -0.450000 48.000000 0.125000 4994
4996 3 72.290000 -0.380000 48.000000 0.125000 4995
4997 3 72.680000 -0.310000 48.000000 0.125000 4996
4998 3 73.070000 -0.230000 48.000000 0.125000 4997
4999 3 73.560000 -0.540000 48.000000 0.125000 4998
5000 3 73.850000 -0.090000 48.000000 0.125000 4999
5001 3 74.240000 0.000000 48.000000 0.125000 5000
5002 3 74.730000 -0.310000 48.000000 0.125000 5001
5003 3 75.120000 -0.240000 48.000000 0.125000 5002
5004 3 75.530000 -0.150000 48.000000 0.125000 5003
5005 3 75.980000 -0.450000 48.000000 0.125000 5004
5006 3 76.390000 -0.380000 48.000000 0.125000 5005
5007 3 76.840000 -0.690000 48.000000 0.125000 5006
5008 3 77.320000 -1.010000 48.000000 0.125000 5007
5009 3 77.790000 -1.340000 48.000000 0.125000 5008
5010 3 78.260000 -1.650000 48.000000 0.125000 5009
5011 3 78.670000 -1.580000 48.000000 0.125000 5010
5012 3 79.120000 -1.900000 48.000000 0.125000 5011
5013 3 79.540000 -1.830000 48.000000 0.125000 5012
5014 3 79.920000 -1.760000 48.000000 0.125000 5013
5015 3 80.310000 -1.670000 48.000000 0.125000 5014
5016 3 80.790000 -1.980000 48.000000 0.125000 5015
5017 3 81.100000 -1.520000 48.000000 0.125000 5016
5018 3 81.510000 -1.430000 48.000000 0.125000 5017
5019 3 81.960000 -1.760000 48.000000 0.125000 5018
5020 3 82.370000 -1.670000 48.000000 0.125000 5019
5021 3 82.820000 -1.980000 48.000000 0.125000 5020
5022 3 83.210000 -1.900000 48.000000 0.125000 5021
5023 3 83.700000 -2.220000 48.000000 0.125000 5022
5024 3 84.170000 -2.540000 48.000000 0.125000 5023
5025 3 84.560000 -2.470000 48.000000 0.125000 5024
5026 3 84.950000 -2.390000 48.000000 0.125000 5025
5027 3 85.350000 -2.310000 48.000000 0.125000 5026
5028 3 85.730000 -2.230000 48.000000 0.125000 5027
5029 3 86.120000 -2.160000 48.000000 0.125000 5028
5030 3 86.530000 -2.080000 48.000000 0.125000 5029
5031 3 86.930000 -2.000000 48.000000 0.125000 5030
5032 3 87.320000 -1.910000 48.000000 0.125000 5031
5033 3 87.790000 -2.250000 48.000000 0.125000 5032
5034 3 88.180000 -2.160000 48.000000 0.125000 5033
5035 3 88.590000 -2.080000 48.000000 0.125000 5034
5036 3 88.960000 -2.020000 48.000000 0.125000 5035
5037 3 89.370000 -1.930000 48.000000 0.125000 5036
5038 3 89.680000 -1.450000 48.000000 0.125000 5037
5039 3 90.090000 -1.370000 48.000000 0.125000 5038
5040 3 90.460000 -1.310000 48.000000 0.125000 5039
5041 3 90.870000 -1.240000 48.000000 0.125000 5040
5042 3 91.260000 -1.150000 48.000000 0.125000 5041
5043 3 91.650000 -1.080000 48.000000 0.125000 5042
5044 3 92.060000 -1.000000 48.000000 0.125000 5043
5045 3 92.430000 -0.920000 48.000000 0.125000 5044
5046 3 92.840000 -0.840000 52.000000 0.125000 5045
5047 3 93.230000 -0.770000 56.000000 0.125000 5046
5048 3 93.620000 -0.680000 56.000000 0.125000 5047
5049 3 94.010000 -0.610000 56.000000 0.125000 5048
5050 3 94.400000 -0.540000 56.000000 0.125000 5049
5051 3 94.810000 -0.450000 56.000000 0.125000 5050
5052 3 95.200000 -0.380000 56.000000 0.125000 5051
5053 3 95.590000 -0.300000 56.000000 0.125000 5052
5054 3 95.980000 -0.230000 56.000000 0.125000 5053
5055 3 96.370000 -0.150000 56.000000 0.125000 5054
5056 3 96.780000 -0.090000 56.000000 0.125000 5055
5057 3 97.150000 0.000000 56.000000 0.125000 5056
5058 3 97.560000 0.040000 56.000000 0.125000 5057
5059 3 97.930000 0.110000 56.000000 0.125000 5058
5060 3 98.360000 0.190000 56.000000 0.125000 5059
5061 3 98.800000 -0.090000 56.000000 0.125000 5060
5062 3 99.200000 -0.030000 56.000000 0.125000 5061
5063 3 99.610000 0.020000 56.000000 0.125000 5062
5064 3 99.990000 0.100000 56.000000 0.125000 5063
5065 3 100.400000 0.170000 56.000000 0.125000 5064
5066 3 100.770000 0.250000 56.000000 0.125000 5065
5067 3 101.180000 0.330000 56.000000 0.125000 5066
5068 3 101.570000 0.400000 56.000000 0.125000 5067
5069 3 101.960000 0.480000 56.000000 0.125000 5068
5070 3 102.270000 0.960000 56.000000 0.125000 5069
5071 3 102.740000 0.630000 56.000000 0.125000 5070
5072 3 103.230000 0.320000 60.000000 0.125000 5071
5073 3 103.600000 0.400000 60.000000 0.125000 5072
5074 3 104.020000 0.470000 60.000000 0.125000 5073
5075 3 104.410000 0.550000 60.000000 0.125000 5074
5076 3 104.790000 0.630000 60.000000 0.125000 5075
5077 3 105.270000 0.300000 60.000000 0.125000 5076
5078 3 105.740000 0.000000 60.000000 0.125000 5077
5079 3 106.230000 -0.260000 60.000000 0.125000 5078
5080 3 106.680000 -0.580000 60.000000 0.125000 5079
5081 3 107.170000 -0.910000 60.000000 0.125000 5080
5082 3 107.640000 -1.230000 60.000000 0.125000 5081
5083 3 108.030000 -1.140000 60.000000 0.125000 5082
5084 3 108.430000 -1.070000 60.000000 0.125000 5083
5085 3 108.900000 -1.400000 60.000000 0.125000 5084
5086 3 109.370000 -1.710000 60.000000 0.125000 5085
5087 3 109.840000 -2.020000 60.000000 0.125000 5086
5088 3 110.230000 -1.940000 60.000000 0.125000 5087
5089 3 110.620000 -1.860000 60.000000 0.125000 5088
5090 3 111.010000 -1.790000 60.000000 0.125000 5089
5091 3 111.480000 -2.100000 60.000000 0.125000 5090
5092 3 111.890000 -2.020000 60.000000 0.125000 5091
5093 3 112.370000 -2.330000 60.000000 0.125000 5092
5094 3 112.750000 -2.270000 60.000000 0.125000 5093
5095 3 113.140000 -2.180000 60.000000 0.125000 5094
5096 3 113.540000 -2.100000 60.000000 0.125000 5095
5097 3 113.840000 -1.630000 64.000000 0.125000 5096
5098 3 114.260000 -1.560000 64.000000 0.125000 5097
5099 3 114.640000 -1.500000 64.000000 0.125000 5098
5100 3 115.040000 -1.410000 64.000000 0.125000 5099
5101 3 115.430000 -1.340000 64.000000 0.125000 5100
5102 3 115.810000 -1.260000 64.000000 0.125000 5101
5103 3 116.210000 -1.170000 64.000000 0.125000 5102
5104 3 116.600000 -1.100000 64.000000 0.125000 5103
5105 3 117.010000 -1.030000 64.000000 0.125000 5104
5106 3 117.400000 -0.940000 64.000000 0.125000 5105
5107 3 117.870000 -1.260000 64.000000 0.125000 5106
5108 3 118.340000 -1.590000 64.000000 0.125000 5107
5109 3 118.730000 -1.510000 64.000000 0.125000 5108
5110 3 119.140000 -1.420000 64.000000 0.125000 5109
5111 3 119.510000 -1.350000 64.000000 0.125000 5110
5112 3 119.930000 -1.280000 64.000000 0.125000 5111
5113 3 120.310000 -1.190000 64.000000 0.125000 5112
5114 3 120.710000 -1.120000 64.000000 0.125000 5113
5115 3 121.100000 -1.060000 64.000000 0.125000 5114
5116 3 121.560000 -1.360000 64.000000 0.125000 5115
5117 3 122.040000 -1.680000 64.000000 0.125000 5116
5118 3 122.510000 -2.000000 64.000000 0.125000 5117
5119 3 122.590000 -2.390000 64.000000 0.125000 5118
5120 3 123.070000 -2.700000 64.000000 0.125000 5119
5121 3 123.540000 -3.020000 64.000000 0.125000 5120
5122 3 124.010000 -3.350000 68.000000 0.125000 5121
5123 3 124.090000 -3.750000 68.000000 0.125000 5122
5124 3 124.560000 -4.060000 68.000000 0.125000 5123
5125 3 124.640000 -4.440000 68.000000 0.125000 5124
5126 3 124.710000 -4.840000 68.000000 0.125000 5125
5127 3 124.390000 -5.310000 68.000000 0.125000 5126
5128 3 124.870000 -5.630000 68.000000 0.125000 5127
5129 3 125.340000 -5.940000 68.000000 0.125000 5128
5130 3 125.810000 -6.270000 68.000000 0.125000 5129
5131 3 125.890000 -6.650000 68.000000 0.125000 5130
5132 3 125.950000 -7.050000 68.000000 0.125000 5131
5133 3 126.040000 -7.430000 68.000000 0.125000 5132
5134 3 126.510000 -7.740000 68.000000 0.125000 5133
5135 3 126.590000 -8.160000 68.000000 0.125000 5134
5136 3 127.060000 -8.480000 68.000000 0.125000 5135
5137 3 127.530000 -8.810000 68.000000 0.125000 5136
5138 3 128.000000 -9.120000 68.000000 0.125000 5137
5139 3 128.470000 -9.410000 68.000000 0.125000 5138
5140 3 128.860000 -9.340000 68.000000 0.125000 5139
5141 3 129.340000 -9.650000 68.000000 0.125000 5140
5142 3 129.810000 -9.980000 68.000000 0.125000 5141
5143 3 129.880000 -10.380000 68.000000 0.125000 5142
5144 3 130.370000 -10.690000 68.000000 0.125000 5143
5145 3 130.840000 -11.010000 68.000000 0.125000 5144
5146 3 130.910000 -11.390000 68.000000 0.125000 5145
5147 3 131.370000 -11.720000 68.000000 0.125000 5146
5148 3 131.860000 -12.030000 68.000000 0.125000 5147
5149 3 132.310000 -12.360000 68.000000 0.125000 5148
5150 3 132.780000 -12.670000 68.000000 0.125000 5149
5151 3 133.180000 -12.590000 68.000000 0.125000 5150
5152 3 133.650000 -12.890000 68.000000 0.125000 5151
5153 3 134.120000 -13.230000 68.000000 0.125000 5152
5154 3 134.590000 -13.550000 68.000000 0.125000 5153
5155 3 135.060000 -13.860000 68.000000 0.125000 5154
5156 3 135.530000 -14.190000 68.000000 0.125000 5155
5157 3 136.020000 -14.490000 68.000000 0.125000 5156
5158 3 136.470000 -14.810000 68.000000 0.125000 5157
5159 3 136.960000 -15.140000 68.000000 0.125000 5158
5160 3 137.340000 -15.060000 68.000000 0.125000 5159
5161 3 137.740000 -14.980000 68.000000 0.125000 5160
5162 3 138.130000 -14.890000 68.000000 0.125000 5161
5163 3 138.520000 -14.820000 68.000000 0.125000 5162
5164 3 139.000000 -15.140000 72.000000 0.125000 5163
5165 3 139.380000 -15.060000 72.000000 0.125000 5164
5166 3 139.860000 -15.380000 72.000000 0.125000 5165
5167 3 140.340000 -15.690000 72.000000 0.125000 5166
5168 3 140.800000 -16.010000 72.000000 0.125000 5167
5169 3 141.280000 -16.330000 72.000000 0.125000 5168
5170 3 141.660000 -16.260000 72.000000 0.125000 5169
5171 3 142.150000 -16.550000 72.000000 0.125000 5170
5172 3 142.610000 -16.870000 72.000000 0.125000 5171
5173 3 143.090000 -17.190000 72.000000 0.125000 5172
5174 3 143.560000 -17.510000 72.000000 0.125000 5173
5175 3 144.030000 -17.830000 72.000000 0.125000 5174
5176 3 144.500000 -18.150000 72.000000 0.125000 5175
5177 3 144.960000 -18.480000 72.000000 0.125000 5176
5178 3 145.430000 -18.780000 72.000000 0.125000 5177
5179 3 145.900000 -19.100000 72.000000 0.125000 5178
5180 3 146.370000 -19.420000 72.000000 0.125000 5179
5181 3 146.860000 -19.740000 72.000000 0.125000 5180
5182 3 147.310000 -20.050000 72.000000 0.125000 5181
5183 3 147.800000 -20.370000 72.000000 0.125000 5182
5184 3 147.870000 -20.760000 72.000000 0.125000 5183
5185 3 148.340000 -21.060000 76.000000 0.125000 5184
5186 3 148.030000 -21.550000 76.000000 0.125000 5185
5187 3 148.110000 -21.940000 76.000000 0.125000 5186
5188 3 148.500000 -21.870000 76.000000 0.125000 5187
5189 3 148.830000 -21.400000 76.000000 0.125000 5188
5190 3 149.210000 -21.310000 76.000000 0.125000 5189
5191 3 149.680000 -21.640000 76.000000 0.125000 5190
5192 3 150.080000 -21.550000 76.000000 0.125000 5191
5193 3 150.530000 -21.870000 76.000000 0.125000 5192
5194 3 151.020000 -22.210000 76.000000 0.125000 5193
5195 3 151.490000 -22.510000 76.000000 0.125000 5194
5196 3 151.880000 -22.440000 76.000000 0.125000 5195
5197 3 152.360000 -22.740000 76.000000 0.125000 5196
5198 3 152.740000 -22.670000 76.000000 0.125000 5197
5199 3 153.150000 -22.580000 76.000000 0.125000 5198
5200 3 153.530000 -22.510000 76.000000 0.125000 5199
5201 3 153.930000 -22.440000 76.000000 0.125000 5200
5202 3 154.310000 -22.350000 76.000000 0.125000 5201
5203 3 154.710000 -22.280000 76.000000 0.125000 5202
5204 3 155.190000 -22.580000 76.000000 0.125000 5203
5205 3 155.650000 -22.920000 76.000000 0.125000 5204
5206 3 155.740000 -23.300000 76.000000 0.125000 5205
5207 3 156.210000 -23.640000 76.000000 0.125000 5206
5208 3 156.680000 -23.940000 76.000000 0.125000 5207
5209 3 157.060000 -23.890000 76.000000 0.125000 5208
5210 3 157.460000 -23.800000 76.000000 0.125000 5209
5211 3 157.930000 -24.120000 76.000000 0.125000 5210
5212 3 158.340000 -24.030000 76.000000 0.125000 5211
5213 3 158.780000 -24.350000 76.000000 0.125000 5212
5214 3 159.270000 -24.650000 76.000000 0.125000 5213
5215 3 159.650000 -24.580000 76.000000 0.125000 5214
5216 3 160.120000 -24.900000 76.000000 0.125000 5215
5217 3 160.530000 -24.830000 76.000000 0.125000 5216
5218 3 160.910000 -24.740000 76.000000 0.125000 5217
5219 3 161.310000 -24.670000 76.000000 0.125000 5218
5220 3 161.710000 -24.600000 76.000000 0.125000 5219
5221 3 162.110000 -24.510000 76.000000 0.125000 5220
5222 3 162.500000 -24.440000 76.000000 0.125000 5221
5223 3 162.870000 -24.370000 76.000000 0.125000 5222
5224 3 163.300000 -24.300000 76.000000 0.125000 5223
5225 3 163.680000 -24.210000 76.000000 0.125000 5224
5226 3 164.150000 -24.530000 76.000000 0.125000 5225
5227 3 164.530000 -24.460000 76.000000 0.125000 5226
5228 3 165.020000 -24.780000 76.000000 0.125000 5227
5229 3 165.490000 -25.100000 76.000000 0.125000 5228
5230 3 165.940000 -25.400000 76.000000 0.125000 5229
5231 3 166.360000 -25.310000 76.000000 0.125000 5230
5232 3 166.740000 -25.240000 76.000000 0.125000 5231
5233 3 167.150000 -25.170000 76.000000 0.125000 5232
5234 3 167.530000 -25.080000 76.000000 0.125000 5233
5235 3 167.930000 -25.010000 76.000000 0.125000 5234
5236 3 168.400000 -25.330000 76.000000 0.125000 5235
5237 3 168.860000 -25.650000 76.000000 0.125000 5236
5238 3 169.280000 -25.580000 76.000000 0.125000 5237
5239 3 169.650000 -25.510000 76.000000 0.125000 5238
5240 3 170.060000 -25.420000 76.000000 0.125000 5239
5241 3 170.430000 -25.350000 76.000000 0.125000 5240
5242 3 170.840000 -25.260000 76.000000 0.125000 5241
5243 3 171.240000 -25.190000 76.000000 0.125000 5242
5244 3 171.620000 -25.120000 76.000000 0.125000 5243
5245 3 172.030000 -25.030000 76.000000 0.125000 5244
5246 3 172.400000 -24.960000 76.000000 0.125000 5245
5247 3 172.810000 -24.870000 76.000000 0.125000 5246
5248 3 173.190000 -24.800000 76.000000 0.125000 5247
5249 3 173.660000 -25.120000 76.000000 0.125000 5248
5250 3 174.150000 -25.440000 76.000000 0.125000 5249
5251 3 174.530000 -25.350000 76.000000 0.125000 5250
5252 3 174.930000 -25.280000 76.000000 0.125000 5251
5253 3 175.330000 -25.210000 76.000000 0.125000 5252
5254 3 175.720000 -25.120000 76.000000 0.125000 5253
5255 3 176.120000 -25.050000 76.000000 0.125000 5254
5256 3 176.580000 -25.370000 76.000000 0.125000 5255
5257 3 176.280000 -25.850000 76.000000 0.125000 5256
5258 3 33.620000 2.640000 28.000000 0.125000 1
5259 3 34.010000 2.720000 28.000000 0.125000 5258
5260 3 34.330000 3.200000 28.000000 0.125000 5259
5261 3 34.650000 3.680000 32.000000 0.125000 5260
5262 3 34.180000 4.000000 36.000000 0.125000 5261
5263 3 34.110000 4.400000 40.000000 0.125000 5262
5264 3 34.410000 4.870000 44.000000 0.125000 5263
5265 3 34.410000 4.870000 48.000000 0.125000 5264
5266 3 34.730000 5.330000 52.000000 0.125000 5265
5267 3 34.650000 5.710000 52.000000 0.125000 5266
5268 3 34.580000 6.120000 52.000000 0.125000 5267
5269 3 34.510000 6.510000 52.000000 0.125000 5268
5270 3 34.820000 6.990000 56.000000 0.125000 5269
5271 3 34.900000 6.580000 60.000000 0.125000 5270
5272 3 34.430000 6.910000 64.000000 0.125000 5271
5273 3 33.950000 7.230000 68.000000 0.125000 5272
5274 3 33.570000 7.160000 68.000000 0.125000 5273
5275 3 33.080000 7.450000 68.000000 0.125000 5274
5276 3 32.690000 7.370000 64.000000 0.125000 5275
5277 3 32.230000 7.700000 68.000000 0.125000 5276
5278 3 32.150000 8.080000 68.000000 0.125000 5277
5279 3 32.080000 8.490000 68.000000 0.125000 5278
5280 3 31.580000 8.810000 72.000000 0.125000 5279
5281 3 31.510000 9.210000 72.000000 0.125000 5280
5282 3 31.120000 9.130000 72.000000 0.125000 5281
5283 3 30.810000 8.660000 76.000000 0.125000 5282
5284 3 31.210000 8.740000 80.000000 0.125000 5283
5285 3 31.580000 8.810000 84.000000 0.125000 5284
5286 3 31.510000 9.210000 88.000000 0.125000 5285
5287 3 32.010000 8.900000 92.000000 0.125000 5286
5288 3 32.470000 8.570000 96.000000 0.125000 5287
5289 3 32.470000 8.570000 100.000000 0.125000 5288
5290 3 32.010000 8.900000 104.000000 0.125000 5289
5291 3 31.920000 9.280000 108.000000 0.125000 5290
5292 3 32.230000 9.750000 112.000000 0.125000 5291
5293 3 32.150000 10.140000 112.000000 0.125000 5292
5294 3 32.470000 10.600000 112.000000 0.125000 5293
5295 3 32.080000 10.520000 112.000000 0.125000 5294
5296 3 31.780000 10.060000 112.000000 0.125000 5295
5297 3 31.440000 9.590000 116.000000 0.125000 5296
5298 3 30.980000 9.910000 120.000000 0.125000 5297
5299 3 30.510000 10.220000 120.000000 0.125000 5298
5300 3 30.120000 10.140000 120.000000 0.125000 5299
5301 3 29.640000 10.480000 124.000000 0.125000 5300
5302 3 29.240000 10.400000 124.000000 0.125000 5301
5303 3 28.780000 10.720000 124.000000 0.125000 5302
5304 3 28.370000 10.630000 124.000000 0.125000 5303
5305 3 27.990000 10.560000 124.000000 0.125000 5304
5306 3 27.600000 10.480000 124.000000 0.125000 5305
5307 3 27.190000 10.400000 124.000000 0.125000 5306
5308 3 26.710000 10.730000 128.000000 0.125000 5307
5309 3 26.650000 11.110000 128.000000 0.125000 5308
5310 3 26.330000 10.650000 128.000000 0.125000 5309
5311 3 26.400000 10.250000 128.000000 0.125000 5310
5312 3 26.490000 9.850000 128.000000 0.125000 5311
5313 3 26.170000 9.380000 128.000000 0.125000 5312
5314 3 25.850000 8.910000 128.000000 0.125000 5313
5315 3 25.530000 8.440000 132.000000 0.125000 5314
5316 3 25.230000 7.980000 132.000000 0.125000 5315
5317 3 24.900000 7.500000 132.000000 0.125000 5316
5318 3 24.420000 7.820000 136.000000 0.125000 5317
5319 3 23.960000 8.150000 136.000000 0.125000 5318
5320 3 23.580000 8.070000 136.000000 0.125000 5319
5321 3 23.490000 8.440000 136.000000 0.125000 5320
5322 3 23.420000 8.830000 136.000000 0.125000 5321
5323 3 23.350000 9.250000 136.000000 0.125000 5322
5324 3 23.260000 9.640000 136.000000 0.125000 5323
5325 3 22.780000 9.960000 140.000000 0.125000 5324
5326 3 22.870000 9.560000 144.000000 0.125000 5325
5327 3 22.550000 9.080000 148.000000 0.125000 5326
5328 3 22.870000 9.560000 152.000000 0.125000 5327
5329 3 22.780000 9.960000 152.000000 0.125000 5328
5330 3 23.100000 10.420000 152.000000 0.125000 5329
5331 3 23.420000 10.890000 156.000000 0.125000 5330
5332 3 23.740000 11.350000 160.000000 0.125000 5331
5333 3 24.120000 11.420000 160.000000 0.125000 5332
5334 3 24.530000 11.500000 164.000000 0.125000 5333
5335 3 24.600000 11.100000 168.000000 0.125000 5334
5336 3 25.080000 10.810000 168.000000 0.125000 5335
5337 3 25.390000 11.260000 172.000000 0.125000 5336
5338 3 25.800000 11.340000 172.000000 0.125000 5337
5339 3 26.100000 11.820000 172.000000 0.125000 5338
5340 3 26.420000 12.280000 172.000000 0.125000 5339
5341 3 26.810000 12.350000 172.000000 0.125000 5340
5342 3 27.140000 12.840000 176.000000 0.125000 5341
5343 3 27.460000 13.320000 176.000000 0.125000 5342
5344 3 27.760000 13.780000 176.000000 0.125000 5343
5345 3 28.080000 14.260000 176.000000 0.125000 5344
5346 3 28.400000 14.730000 176.000000 0.125000 5345
5347 3 28.710000 15.190000 176.000000 0.125000 5346
5348 3 29.030000 15.670000 176.000000 0.125000 5347
5349 3 28.960000 16.070000 176.000000 0.125000 5348
5350 3 28.870000 16.460000 176.000000 0.125000 5349
5351 3 29.190000 16.940000 180.000000 0.125000 5350
5352 3 29.510000 17.410000 184.000000 0.125000 5351
5353 3 29.810000 17.870000 184.000000 0.125000 5352
5354 3 30.230000 17.940000 184.000000 0.125000 5353
5355 3 30.600000 18.010000 184.000000 0.125000 5354
5356 3 31.010000 18.080000 184.000000 0.125000 5355
5357 3 31.330000 18.570000 184.000000 0.125000 5356
5358 3 31.650000 19.050000 184.000000 0.125000 5357
5359 3 31.960000 19.510000 184.000000 0.125000 5358
5360 3 32.260000 19.980000 184.000000 0.125000 5359
5361 3 32.190000 20.390000 184.000000 0.125000 5360
5362 3 32.510000 20.850000 184.000000 0.125000 5361
5363 3 32.830000 21.320000 184.000000 0.125000 5362
5364 3 33.150000 21.780000 184.000000 0.125000 5363
5365 3 33.070000 22.190000 184.000000 0.125000 5364
5366 3 33.400000 22.660000 188.000000 0.125000 5365
5367 3 33.700000 23.140000 188.000000 0.125000 5366
5368 3 34.080000 23.210000 188.000000 0.125000 5367
5369 3 34.400000 23.690000 188.000000 0.125000 5368
5370 3 34.730000 24.140000 188.000000 0.125000 5369
5371 3 35.050000 24.620000 192.000000 0.125000 5370
5372 3 34.980000 25.010000 192.000000 0.125000 5371
5373 3 34.900000 25.410000 192.000000 0.125000 5372
5374 3 34.820000 25.820000 192.000000 0.125000 5373
5375 3 35.150000 26.280000 192.000000 0.125000 5374
5376 3 35.450000 26.750000 196.000000 0.125000 5375
5377 3 35.380000 27.140000 196.000000 0.125000 5376
5378 3 35.690000 27.600000 196.000000 0.125000 5377
5379 3 35.620000 28.010000 196.000000 0.125000 5378
5380 3 35.930000 28.480000 196.000000 0.125000 5379
5381 3 35.450000 28.800000 196.000000 0.125000 5380
5382 3 35.380000 29.190000 196.000000 0.125000 5381
5383 3 35.300000 29.570000 196.000000 0.125000 5382
5384 3 35.230000 29.960000 196.000000 0.125000 5383
5385 3 35.150000 30.370000 196.000000 0.125000 5384
5386 3 35.080000 30.760000 196.000000 0.125000 5385
5387 3 35.010000 31.160000 196.000000 0.125000 5386
5388 3 34.930000 31.550000 196.000000 0.125000 5387
5389 3 34.450000 31.870000 196.000000 0.125000 5388
5390 3 33.980000 32.170000 196.000000 0.125000 5389
5391 3 33.910000 32.570000 196.000000 0.125000 5390
5392 3 33.830000 32.970000 196.000000 0.125000 5391
5393 3 34.150000 33.450000 196.000000 0.125000 5392
5394 3 34.450000 33.920000 196.000000 0.125000 5393
5395 3 34.760000 34.390000 196.000000 0.125000 5394
5396 3 35.080000 34.850000 196.000000 0.125000 5395
5397 3 35.010000 35.250000 196.000000 0.125000 5396
5398 3 34.930000 35.640000 196.000000 0.125000 5397
5399 3 34.840000 36.030000 196.000000 0.125000 5398
5400 3 34.770000 36.430000 196.000000 0.125000 5399
5401 3 34.300000 36.750000 196.000000 0.125000 5400
5402 3 34.230000 37.140000 196.000000 0.125000 5401
5403 3 34.150000 37.530000 196.000000 0.125000 5402
5404 3 34.080000 37.920000 196.000000 0.125000 5403
5405 3 34.000000 38.320000 196.000000 0.125000 5404
5406 3 33.540000 38.640000 196.000000 0.125000 5405
5407 3 33.450000 39.030000 196.000000 0.125000 5406
5408 3 33.760000 39.520000 196.000000 0.125000 5407
5409 3 34.080000 39.970000 196.000000 0.125000 5408
5410 3 34.010000 40.360000 196.000000 0.125000 5409
5411 3 34.330000 40.840000 196.000000 0.125000 5410
5412 3 34.250000 41.240000 196.000000 0.125000 5411
5413 3 34.570000 41.710000 196.000000 0.125000 5412
5414 3 34.480000 42.100000 196.000000 0.125000 5413
5415 3 34.410000 42.500000 196.000000 0.125000 5414
5416 3 34.340000 42.890000 196.000000 0.125000 5415
5417 3 33.870000 43.210000 196.000000 0.125000 5416
5418 3 33.380000 43.530000 196.000000 0.125000 5417
5419 3 33.320000 43.920000 196.000000 0.125000 5418
5420 3 33.630000 44.390000 196.000000 0.125000 5419
5421 3 33.950000 44.850000 196.000000 0.125000 5420
5422 3 33.870000 45.250000 196.000000 0.125000 5421
5423 3 33.800000 45.640000 196.000000 0.125000 5422
5424 3 33.720000 46.030000 196.000000 0.125000 5423
5425 3 5.730000 15.600000 20.000000 0.125000 1
5426 3 6.130000 15.670000 20.000000 0.125000 5425
5427 3 6.510000 15.750000 20.000000 0.125000 5426
5428 3 6.890000 15.830000 20.000000 0.125000 5427
5429 3 7.300000 15.910000 20.000000 0.125000 5428
5430 3 7.770000 15.600000 20.000000 0.125000 5429
5431 3 8.080000 16.070000 20.000000 0.125000 5430
5432 3 8.410000 16.530000 20.000000 0.125000 5431
5433 3 8.810000 16.620000 20.000000 0.125000 5432
5434 3 9.190000 16.690000 20.000000 0.125000 5433
5435 3 9.570000 16.760000 20.000000 0.125000 5434
5436 3 9.900000 17.230000 24.000000 0.125000 5435
5437 3 10.300000 17.320000 24.000000 0.125000 5436
5438 3 10.700000 17.390000 24.000000 0.125000 5437
5439 3 11.090000 17.480000 24.000000 0.125000 5438
5440 3 11.480000 17.550000 24.000000 0.125000 5439
5441 3 11.870000 17.620000 24.000000 0.125000 5440
5442 3 12.250000 17.690000 24.000000 0.125000 5441
5443 3 12.590000 18.170000 28.000000 0.125000 5442
5444 3 12.900000 18.640000 28.000000 0.125000 5443
5445 3 13.230000 19.120000 28.000000 0.125000 5444
5446 3 13.630000 19.210000 28.000000 0.125000 5445
5447 3 13.920000 19.670000 28.000000 0.125000 5446
5448 3 14.310000 19.750000 28.000000 0.125000 5447
5449 3 14.730000 19.820000 28.000000 0.125000 5448
5450 3 15.120000 19.910000 28.000000 0.125000 5449
5451 3 15.500000 19.980000 28.000000 0.125000 5450
5452 3 15.900000 20.070000 28.000000 0.125000 5451
5453 3 16.300000 20.140000 28.000000 0.125000 5452
5454 3 16.690000 20.210000 28.000000 0.125000 5453
5455 3 17.080000 20.300000 28.000000 0.125000 5454
5456 3 17.400000 20.760000 28.000000 0.125000 5455
5457 3 17.800000 20.830000 28.000000 0.125000 5456
5458 3 18.190000 20.910000 28.000000 0.125000 5457
5459 3 18.580000 20.980000 28.000000 0.125000 5458
5460 3 18.980000 21.050000 28.000000 0.125000 5459
5461 3 19.370000 21.140000 28.000000 0.125000 5460
5462 3 19.760000 21.210000 28.000000 0.125000 5461
5463 3 20.240000 20.910000 28.000000 0.125000 5462
5464 3 20.550000 21.370000 28.000000 0.125000 5463
5465 3 20.960000 21.440000 28.000000 0.125000 5464
5466 3 21.350000 21.530000 28.000000 0.125000 5465
5467 3 21.650000 22.000000 28.000000 0.125000 5466
5468 3 22.050000 22.070000 28.000000 0.125000 5467
5469 3 22.440000 22.140000 28.000000 0.125000 5468
5470 3 22.920000 21.830000 28.000000 0.125000 5469
5471 3 23.390000 21.530000 28.000000 0.125000 5470
5472 3 23.780000 21.600000 28.000000 0.125000 5471
5473 3 24.240000 21.280000 32.000000 0.125000 5472
5474 3 24.640000 21.350000 32.000000 0.125000 5473
5475 3 25.030000 21.440000 32.000000 0.125000 5474
5476 3 25.510000 21.120000 32.000000 0.125000 5475
5477 3 25.900000 21.190000 32.000000 0.125000 5476
5478 3 26.370000 20.870000 36.000000 0.125000 5477
5479 3 26.850000 20.550000 36.000000 0.125000 5478
5480 3 27.310000 20.230000 40.000000 0.125000 5479
5481 3 27.710000 20.320000 40.000000 0.125000 5480
5482 3 28.120000 20.390000 40.000000 0.125000 5481
5483 3 28.510000 20.460000 40.000000 0.125000 5482
5484 3 28.900000 20.550000 44.000000 0.125000 5483
5485 3 29.280000 20.620000 44.000000 0.125000 5484
5486 3 29.690000 20.710000 44.000000 0.125000 5485
5487 3 30.080000 20.780000 44.000000 0.125000 5486
5488 3 30.460000 20.850000 44.000000 0.125000 5487
5489 3 30.870000 20.920000 44.000000 0.125000 5488
5490 3 31.260000 21.010000 44.000000 0.125000 5489
5491 3 31.740000 20.690000 48.000000 0.125000 5490
5492 3 32.190000 20.390000 48.000000 0.125000 5491
5493 3 32.590000 20.460000 48.000000 0.125000 5492
5494 3 32.980000 20.530000 48.000000 0.125000 5493
5495 3 33.300000 21.000000 48.000000 0.125000 5494
5496 3 33.700000 21.070000 48.000000 0.125000 5495
5497 3 34.010000 21.550000 48.000000 0.125000 5496
5498 3 34.330000 22.010000 52.000000 0.125000 5497
5499 3 34.630000 22.500000 56.000000 0.125000 5498
5500 3 35.040000 22.570000 56.000000 0.125000 5499
5501 3 35.440000 22.660000 56.000000 0.125000 5500
5502 3 35.830000 22.730000 56.000000 0.125000 5501
5503 3 36.230000 22.800000 56.000000 0.125000 5502
5504 3 36.620000 22.870000 56.000000 0.125000 5503
5505 3 37.010000 22.960000 56.000000 0.125000 5504
5506 3 37.400000 23.030000 56.000000 0.125000 5505
5507 3 37.720000 23.510000 56.000000 0.125000 5506
5508 3 38.110000 23.570000 56.000000 0.125000 5507
5509 3 38.440000 24.050000 56.000000 0.125000 5508
5510 3 38.760000 24.530000 56.000000 0.125000 5509
5511 3 39.070000 24.980000 56.000000 0.125000 5510
5512 3 39.370000 25.460000 56.000000 0.125000 5511
5513 3 39.700000 25.940000 56.000000 0.125000 5512
5514 3 40.010000 26.410000 56.000000 0.125000 5513
5515 3 40.340000 26.890000 56.000000 0.125000 5514
5516 3 40.730000 26.960000 56.000000 0.125000 5515
5517 3 41.120000 27.050000 56.000000 0.125000 5516
5518 3 41.510000 27.120000 56.000000 0.125000 5517
5519 3 41.900000 27.190000 60.000000 0.125000 5518
5520 3 41.900000 27.190000 64.000000 0.125000 5519
5521 3 42.300000 27.260000 64.000000 0.125000 5520
5522 3 42.690000 27.350000 64.000000 0.125000 5521
5523 3 43.010000 27.820000 64.000000 0.125000 5522
5524 3 43.330000 28.280000 68.000000 0.125000 5523
5525 3 43.650000 28.750000 68.000000 0.125000 5524
5526 3 44.040000 28.820000 68.000000 0.125000 5525
5527 3 44.430000 28.910000 68.000000 0.125000 5526
5528 3 44.830000 28.980000 68.000000 0.125000 5527
5529 3 45.230000 29.050000 68.000000 0.125000 5528
5530 3 45.620000 29.140000 68.000000 0.125000 5529
5531 3 46.010000 29.210000 68.000000 0.125000 5530
5532 3 46.400000 29.280000 68.000000 0.125000 5531
5533 3 46.870000 28.980000 72.000000 0.125000 5532
5534 3 47.190000 29.440000 76.000000 0.125000 5533
5535 3 47.510000 29.920000 76.000000 0.125000 5534
5536 3 47.840000 30.390000 76.000000 0.125000 5535
5537 3 48.150000 30.870000 76.000000 0.125000 5536
5538 3 48.470000 31.330000 76.000000 0.125000 5537
5539 3 48.770000 31.800000 76.000000 0.125000 5538
5540 3 49.090000 32.270000 76.000000 0.125000 5539
5541 3 49.410000 32.740000 76.000000 0.125000 5540
5542 3 49.800000 32.820000 76.000000 0.125000 5541
5543 3 50.220000 32.890000 76.000000 0.125000 5542
5544 3 50.610000 32.970000 76.000000 0.125000 5543
5545 3 50.980000 33.040000 76.000000 0.125000 5544
5546 3 51.300000 33.530000 76.000000 0.125000 5545
5547 3 51.620000 34.000000 76.000000 0.125000 5546
5548 3 51.940000 34.470000 80.000000 0.125000 5547
5549 3 52.340000 34.540000 80.000000 0.125000 5548
5550 3 52.730000 34.630000 84.000000 0.125000 5549
5551 3 53.120000 34.710000 84.000000 0.125000 5550
5552 3 53.510000 34.780000 84.000000 0.125000 5551
5553 3 53.910000 34.850000 84.000000 0.125000 5552
5554 3 54.300000 34.920000 84.000000 0.125000 5553
5555 3 54.620000 35.400000 84.000000 0.125000 5554
5556 3 55.010000 35.490000 84.000000 0.125000 5555
5557 3 55.400000 35.570000 84.000000 0.125000 5556
5558 3 55.800000 35.640000 84.000000 0.125000 5557
5559 3 56.190000 35.710000 84.000000 0.125000 5558
5560 3 56.520000 36.180000 84.000000 0.125000 5559
5561 3 56.910000 36.270000 84.000000 0.125000 5560
5562 3 57.230000 36.720000 84.000000 0.125000 5561
5563 3 57.160000 37.110000 84.000000 0.125000 5562
5564 3 56.690000 37.450000 84.000000 0.125000 5563
5565 3 57.080000 37.530000 88.000000 0.125000 5564
5566 3 57.400000 38.000000 88.000000 0.125000 5565
5567 3 57.320000 38.390000 88.000000 0.125000 5566
5568 3 57.250000 38.780000 88.000000 0.125000 5567
5569 3 57.160000 39.170000 88.000000 0.125000 5568
5570 3 57.480000 39.640000 88.000000 0.125000 5569
5571 3 57.800000 40.100000 88.000000 0.125000 5570
5572 3 57.720000 40.520000 88.000000 0.125000 5571
5573 3 58.020000 40.970000 88.000000 0.125000 5572
5574 3 57.940000 41.390000 88.000000 0.125000 5573
5575 3 57.870000 41.780000 88.000000 0.125000 5574
5576 3 57.800000 42.150000 88.000000 0.125000 5575
5577 3 57.730000 42.540000 88.000000 0.125000 5576
5578 3 57.650000 42.960000 88.000000 0.125000 5577
5579 3 57.970000 43.420000 88.000000 0.125000 5578
5580 3 57.880000 43.820000 88.000000 0.125000 5579
5581 3 58.200000 44.290000 88.000000 0.125000 5580
5582 3 58.510000 44.750000 88.000000 0.125000 5581
5583 3 58.440000 45.140000 88.000000 0.125000 5582
5584 3 58.760000 45.610000 92.000000 0.125000 5583
5585 3 59.070000 46.100000 92.000000 0.125000 5584
5586 3 59.000000 46.490000 92.000000 0.125000 5585
5587 3 58.910000 46.880000 92.000000 0.125000 5586
5588 3 58.830000 47.280000 92.000000 0.125000 5587
5589 3 58.760000 47.670000 92.000000 0.125000 5588
5590 3 58.690000 48.060000 92.000000 0.125000 5589
5591 3 59.010000 48.540000 92.000000 0.125000 5590
5592 3 59.320000 49.000000 92.000000 0.125000 5591
5593 3 59.630000 49.470000 92.000000 0.125000 5592
5594 3 59.970000 49.930000 92.000000 0.125000 5593
5595 3 60.270000 50.420000 92.000000 0.125000 5594
5596 3 60.190000 50.820000 92.000000 0.125000 5595
5597 3 60.520000 51.280000 92.000000 0.125000 5596
5598 3 60.440000 51.670000 92.000000 0.125000 5597
5599 3 60.370000 52.070000 92.000000 0.125000 5598
5600 3 60.680000 52.530000 92.000000 0.125000 5599
5601 3 60.590000 52.920000 92.000000 0.125000 5600
5602 3 60.510000 53.320000 92.000000 0.125000 5601
5603 3 60.840000 53.790000 92.000000 0.125000 5602
5604 3 61.150000 54.270000 92.000000 0.125000 5603
5605 3 61.480000 54.750000 92.000000 0.125000 5604
5606 3 61.000000 55.060000 92.000000 0.125000 5605
5607 3 60.930000 55.430000 92.000000 0.125000 5606
5608 3 61.260000 55.920000 92.000000 0.125000 5607
5609 3 61.650000 55.990000 92.000000 0.125000 5608
5610 3 61.950000 56.460000 96.000000 0.125000 5609
5611 3 62.270000 56.930000 96.000000 0.125000 5610
5612 3 62.580000 57.420000 96.000000 0.125000 5611
5613 3 62.900000 57.890000 96.000000 0.125000 5612
5614 3 63.230000 58.350000 96.000000 0.125000 5613
5615 3 63.610000 58.430000 96.000000 0.125000 5614
5616 3 64.020000 58.520000 100.000000 0.125000 5615
5617 3 64.320000 58.970000 104.000000 0.125000 5616
5618 3 64.730000 59.060000 104.000000 0.125000 5617
5619 3 65.100000 59.130000 104.000000 0.125000 5618
5620 3 65.510000 59.210000 104.000000 0.125000 5619
5621 3 65.820000 59.670000 104.000000 0.125000 5620
5622 3 65.740000 60.090000 104.000000 0.125000 5621
5623 3 65.680000 60.470000 104.000000 0.125000 5622
5624 3 65.600000 60.880000 104.000000 0.125000 5623
5625 3 65.910000 61.350000 104.000000 0.125000 5624
5626 3 66.240000 61.810000 104.000000 0.125000 5625
5627 3 66.540000 62.270000 104.000000 0.125000 5626
5628 3 66.870000 62.750000 104.000000 0.125000 5627
5629 3 67.180000 63.210000 104.000000 0.125000 5628
5630 3 67.490000 63.700000 104.000000 0.125000 5629
5631 3 67.820000 64.170000 104.000000 0.125000 5630
5632 3 68.210000 64.250000 104.000000 0.125000 5631
5633 3 68.600000 64.320000 104.000000 0.125000 5632
5634 3 68.990000 64.400000 104.000000 0.125000 5633
5635 3 69.400000 64.480000 104.000000 0.125000 5634
5636 3 69.690000 64.950000 104.000000 0.125000 5635
5637 3 70.080000 65.030000 104.000000 0.125000 5636
5638 3 70.410000 65.480000 104.000000 0.125000 5637
5639 3 70.730000 65.950000 104.000000 0.125000 5638
5640 3 71.130000 66.040000 104.000000 0.125000 5639
5641 3 71.520000 66.100000 104.000000 0.125000 5640
5642 3 71.910000 66.180000 108.000000 0.125000 5641
5643 3 72.300000 66.260000 108.000000 0.125000 5642
5644 3 72.630000 66.730000 112.000000 0.125000 5643
5645 3 72.940000 67.200000 116.000000 0.125000 5644
5646 3 72.870000 67.600000 116.000000 0.125000 5645
5647 3 73.330000 67.290000 116.000000 0.125000 5646
5648 3 73.740000 67.370000 116.000000 0.125000 5647
5649 3 74.130000 67.430000 116.000000 0.125000 5648
5650 3 74.440000 67.930000 116.000000 0.125000 5649
5651 3 74.370000 68.310000 116.000000 0.125000 5650
5652 3 74.290000 68.700000 116.000000 0.125000 5651
5653 3 74.600000 69.170000 116.000000 0.125000 5652
5654 3 74.540000 69.560000 116.000000 0.125000 5653
5655 3 74.460000 69.950000 116.000000 0.125000 5654
5656 3 74.380000 70.350000 116.000000 0.125000 5655
5657 3 74.290000 70.760000 116.000000 0.125000 5656
5658 3 74.210000 71.150000 116.000000 0.125000 5657
5659 3 74.520000 71.600000 116.000000 0.125000 5658
5660 3 74.440000 72.000000 116.000000 0.125000 5659
5661 3 74.380000 72.400000 116.000000 0.125000 5660
5662 3 74.300000 72.790000 116.000000 0.125000 5661
5663 3 74.230000 73.200000 116.000000 0.125000 5662
5664 3 74.150000 73.590000 116.000000 0.125000 5663
5665 3 74.070000 73.980000 116.000000 0.125000 5664
5666 3 73.990000 74.370000 116.000000 0.125000 5665
5667 3 74.320000 74.840000 116.000000 0.125000 5666
5668 3 74.630000 75.310000 116.000000 0.125000 5667
5669 3 74.550000 75.700000 116.000000 0.125000 5668
5670 3 74.480000 76.100000 116.000000 0.125000 5669
5671 3 74.400000 76.510000 116.000000 0.125000 5670
5672 3 74.320000 76.890000 116.000000 0.125000 5671
5673 3 74.240000 77.290000 116.000000 0.125000 5672
5674 3 73.770000 77.600000 116.000000 0.125000 5673
5675 3 73.690000 78.010000 116.000000 0.125000 5674
5676 3 74.020000 78.480000 116.000000 0.125000 5675
5677 3 74.350000 78.930000 116.000000 0.125000 5676
5678 3 74.730000 79.010000 116.000000 0.125000 5677
5679 3 58.120000 42.630000 84.000000 0.125000 5577
5680 3 58.510000 42.710000 84.000000 0.125000 5679
5681 3 58.900000 42.780000 84.000000 0.125000 5680
5682 3 59.320000 42.860000 84.000000 0.125000 5681
5683 3 59.770000 42.540000 84.000000 0.125000 5682
5684 3 60.250000 42.250000 84.000000 0.125000 5683
5685 3 60.630000 42.310000 84.000000 0.125000 5684
5686 3 61.020000 42.390000 84.000000 0.125000 5685
5687 3 61.430000 42.460000 88.000000 0.125000 5686
5688 3 61.900000 42.140000 88.000000 0.125000 5687
5689 3 62.300000 42.220000 88.000000 0.125000 5688
5690 3 62.750000 41.900000 88.000000 0.125000 5689
5691 3 63.150000 41.990000 92.000000 0.125000 5690
5692 3 63.620000 41.670000 92.000000 0.125000 5691
5693 3 64.100000 41.350000 92.000000 0.125000 5692
5694 3 64.570000 41.030000 92.000000 0.125000 5693
5695 3 64.960000 41.100000 92.000000 0.125000 5694
5696 3 65.350000 41.180000 92.000000 0.125000 5695
5697 3 65.820000 40.860000 92.000000 0.125000 5696
5698 3 66.290000 40.570000 92.000000 0.125000 5697
5699 3 66.770000 40.240000 92.000000 0.125000 5698
5700 3 67.230000 39.920000 92.000000 0.125000 5699
5701 3 67.300000 39.520000 92.000000 0.125000 5700
5702 3 67.790000 39.200000 92.000000 0.125000 5701
5703 3 68.260000 38.890000 92.000000 0.125000 5702
5704 3 68.740000 38.570000 92.000000 0.125000 5703
5705 3 69.120000 38.650000 92.000000 0.125000 5704
5706 3 69.520000 38.740000 92.000000 0.125000 5705
5707 3 69.990000 38.420000 92.000000 0.125000 5706
5708 3 70.460000 38.100000 92.000000 0.125000 5707
5709 3 70.790000 38.570000 92.000000 0.125000 5708
5710 3 71.160000 38.650000 92.000000 0.125000 5709
5711 3 71.650000 38.320000 92.000000 0.125000 5710
5712 3 72.100000 38.020000 92.000000 0.125000 5711
5713 3 72.580000 37.680000 92.000000 0.125000 5712
5714 3 73.050000 37.360000 92.000000 0.125000 5713
5715 3 73.520000 37.040000 92.000000 0.125000 5714
5716 3 74.010000 36.750000 92.000000 0.125000 5715
5717 3 74.400000 36.820000 92.000000 0.125000 5716
5718 3 74.790000 36.890000 92.000000 0.125000 5717
5719 3 75.260000 36.590000 92.000000 0.125000 5718
5720 3 75.730000 36.250000 92.000000 0.125000 5719
5721 3 76.190000 35.950000 92.000000 0.125000 5720
5722 3 76.660000 35.630000 92.000000 0.125000 5721
5723 3 76.740000 35.220000 92.000000 0.125000 5722
5724 3 77.230000 34.920000 92.000000 0.125000 5723
5725 3 77.680000 34.600000 92.000000 0.125000 5724
5726 3 78.080000 34.680000 92.000000 0.125000 5725
5727 3 78.540000 34.360000 92.000000 0.125000 5726
5728 3 79.020000 34.030000 92.000000 0.125000 5727
5729 3 79.490000 33.720000 92.000000 0.125000 5728
5730 3 79.960000 33.390000 92.000000 0.125000 5729
5731 3 80.440000 33.090000 92.000000 0.125000 5730
5732 3 80.760000 33.560000 92.000000 0.125000 5731
5733 3 81.160000 33.640000 92.000000 0.125000 5732
5734 3 81.540000 33.710000 92.000000 0.125000 5733
5735 3 81.930000 33.780000 92.000000 0.125000 5734
5736 3 82.330000 33.860000 92.000000 0.125000 5735
5737 3 82.730000 33.950000 92.000000 0.125000 5736
5738 3 83.130000 34.030000 92.000000 0.125000 5737
5739 3 83.580000 33.710000 92.000000 0.125000 5738
5740 3 83.660000 33.320000 92.000000 0.125000 5739
5741 3 83.740000 32.920000 92.000000 0.125000 5740
5742 3 83.820000 32.530000 92.000000 0.125000 5741
5743 3 84.290000 32.210000 92.000000 0.125000 5742
5744 3 84.380000 31.820000 92.000000 0.125000 5743
5745 3 84.850000 31.480000 92.000000 0.125000 5744
5746 3 85.300000 31.170000 92.000000 0.125000 5745
5747 3 85.710000 31.260000 92.000000 0.125000 5746
5748 3 86.100000 31.320000 92.000000 0.125000 5747
5749 3 86.510000 31.410000 92.000000 0.125000 5748
5750 3 86.960000 31.100000 92.000000 0.125000 5749
5751 3 87.370000 31.170000 92.000000 0.125000 5750
5752 3 87.830000 30.870000 92.000000 0.125000 5751
5753 3 88.290000 30.530000 92.000000 0.125000 5752
5754 3 88.790000 30.230000 92.000000 0.125000 5753
5755 3 89.240000 29.890000 92.000000 0.125000 5754
5756 3 89.320000 29.510000 92.000000 0.125000 5755
5757 3 89.790000 29.210000 92.000000 0.125000 5756
5758 3 90.260000 28.890000 92.000000 0.125000 5757
5759 3 90.730000 28.570000 92.000000 0.125000 5758
5760 3 91.210000 28.230000 92.000000 0.125000 5759
5761 3 91.660000 27.920000 92.000000 0.125000 5760
5762 3 92.160000 27.600000 96.000000 0.125000 5761
5763 3 92.620000 27.280000 96.000000 0.125000 5762
5764 3 93.100000 26.980000 96.000000 0.125000 5763
5765 3 93.180000 26.580000 96.000000 0.125000 5764
5766 3 93.260000 26.190000 96.000000 0.125000 5765
5767 3 93.710000 25.870000 96.000000 0.125000 5766
5768 3 94.180000 25.550000 96.000000 0.125000 5767
5769 3 94.270000 25.160000 96.000000 0.125000 5768
5770 3 94.330000 24.760000 96.000000 0.125000 5769
5771 3 94.410000 24.370000 96.000000 0.125000 5770
5772 3 94.900000 24.070000 96.000000 0.125000 5771
5773 3 95.350000 23.730000 96.000000 0.125000 5772
5774 3 95.830000 23.420000 96.000000 0.125000 5773
5775 3 96.290000 23.100000 96.000000 0.125000 5774
5776 3 96.690000 23.170000 96.000000 0.125000 5775
5777 3 97.100000 23.250000 96.000000 0.125000 5776
5778 3 97.480000 23.320000 96.000000 0.125000 5777
5779 3 97.960000 23.010000 96.000000 0.125000 5778
5780 3 98.410000 22.710000 96.000000 0.125000 5779
5781 3 98.820000 22.780000 96.000000 0.125000 5780
5782 3 99.210000 22.850000 96.000000 0.125000 5781
5783 3 99.680000 22.550000 96.000000 0.125000 5782
5784 3 100.160000 22.230000 96.000000 0.125000 5783
5785 3 100.240000 21.820000 96.000000 0.125000 5784
5786 3 100.320000 21.420000 96.000000 0.125000 5785
5787 3 100.770000 21.100000 96.000000 0.125000 5786
5788 3 101.260000 20.800000 96.000000 0.125000 5787
5789 3 101.730000 20.500000 96.000000 0.125000 5788
5790 3 102.210000 20.170000 96.000000 0.125000 5789
5791 3 102.290000 19.780000 96.000000 0.125000 5790
5792 3 102.740000 19.440000 96.000000 0.125000 5791
5793 3 102.820000 19.050000 96.000000 0.125000 5792
5794 3 102.900000 18.660000 96.000000 0.125000 5793
5795 3 103.380000 18.350000 96.000000 0.125000 5794
5796 3 103.770000 18.420000 96.000000 0.125000 5795
5797 3 104.230000 18.120000 96.000000 0.125000 5796
5798 3 104.690000 17.800000 96.000000 0.125000 5797
5799 3 105.180000 17.480000 96.000000 0.125000 5798
5800 3 105.240000 17.080000 96.000000 0.125000 5799
5801 3 105.730000 16.760000 96.000000 0.125000 5800
5802 3 106.180000 16.440000 96.000000 0.125000 5801
5803 3 106.580000 16.510000 96.000000 0.125000 5802
5804 3 107.050000 16.210000 96.000000 0.125000 5803
5805 3 107.440000 16.300000 96.000000 0.125000 5804
5806 3 107.850000 16.370000 96.000000 0.125000 5805
5807 3 108.320000 16.050000 96.000000 0.125000 5806
5808 3 108.790000 15.740000 96.000000 0.125000 5807
5809 3 109.260000 15.410000 96.000000 0.125000 5808
5810 3 109.650000 15.490000 96.000000 0.125000 5809
5811 3 110.050000 15.570000 96.000000 0.125000 5810
5812 3 110.520000 15.240000 96.000000 0.125000 5811
5813 3 111.010000 14.920000 96.000000 0.125000 5812
5814 3 111.460000 14.600000 96.000000 0.125000 5813
5815 3 111.940000 14.310000 96.000000 0.125000 5814
5816 3 112.330000 14.390000 96.000000 0.125000 5815
5817 3 112.710000 14.460000 96.000000 0.125000 5816
5818 3 113.190000 14.150000 96.000000 0.125000 5817
5819 3 113.660000 13.820000 96.000000 0.125000 5818
5820 3 114.070000 13.900000 96.000000 0.125000 5819
5821 3 114.460000 13.980000 96.000000 0.125000 5820
5822 3 114.850000 14.050000 96.000000 0.125000 5821
5823 3 115.320000 13.730000 96.000000 0.125000 5822
5824 3 115.790000 13.410000 96.000000 0.125000 5823
5825 3 116.270000 13.080000 96.000000 0.125000 5824
5826 3 116.730000 12.780000 96.000000 0.125000 5825
5827 3 117.130000 12.860000 96.000000 0.125000 5826
5828 3 117.600000 12.550000 96.000000 0.125000 5827
5829 3 118.070000 12.240000 96.000000 0.125000 5828
5830 3 118.540000 11.910000 96.000000 0.125000 5829
5831 3 118.930000 11.990000 96.000000 0.125000 5830
5832 3 119.410000 11.660000 96.000000 0.125000 5831
5833 3 119.790000 11.740000 96.000000 0.125000 5832
5834 3 120.270000 11.420000 96.000000 0.125000 5833
5835 3 120.660000 11.500000 96.000000 0.125000 5834
5836 3 121.130000 11.170000 96.000000 0.125000 5835
5837 3 121.520000 11.250000 96.000000 0.125000 5836
5838 3 121.910000 11.330000 96.000000 0.125000 5837
5839 3 122.380000 11.020000 96.000000 0.125000 5838
5840 3 122.850000 10.720000 96.000000 0.125000 5839
5841 3 123.350000 10.400000 96.000000 0.125000 5840
5842 3 123.800000 10.080000 96.000000 0.125000 5841
5843 3 124.270000 9.750000 96.000000 0.125000 5842
5844 3 124.760000 9.430000 96.000000 0.125000 5843
5845 3 125.130000 9.510000 96.000000 0.125000 5844
5846 3 125.540000 9.590000 96.000000 0.125000 5845
5847 3 126.010000 9.280000 96.000000 0.125000 5846
5848 3 126.410000 9.360000 96.000000 0.125000 5847
5849 3 126.790000 9.430000 96.000000 0.125000 5848
5850 3 127.180000 9.500000 96.000000 0.125000 5849
5851 3 127.580000 9.580000 96.000000 0.125000 5850
5852 3 127.960000 9.660000 96.000000 0.125000 5851
5853 3 128.440000 9.350000 96.000000 0.125000 5852
5854 3 128.840000 9.420000 96.000000 0.125000 5853
5855 3 129.320000 9.110000 96.000000 0.125000 5854
5856 3 129.790000 8.780000 96.000000 0.125000 5855
5857 3 33.700000 21.070000 -16.000000 0.125000 1
5858 3 34.090000 21.160000 -16.000000 0.125000 5857
5859 3 34.550000 20.850000 -20.000000 0.125000 5858
5860 3 34.940000 20.920000 -20.000000 0.125000 5859
5861 3 35.340000 21.010000 -20.000000 0.125000 5860
5862 3 35.750000 21.080000 -20.000000 0.125000 5861
5863 3 36.230000 20.760000 -20.000000 0.125000 5862
5864 3 36.620000 20.830000 -20.000000 0.125000 5863
5865 3 37.010000 20.920000 -20.000000 0.125000 5864
5866 3 37.380000 20.980000 -20.000000 0.125000 5865
5867 3 37.770000 21.070000 -24.000000 0.125000 5866
5868 3 38.190000 21.140000 -24.000000 0.125000 5867
5869 3 38.580000 21.230000 -24.000000 0.125000 5868
5870 3 38.980000 21.300000 -24.000000 0.125000 5869
5871 3 39.370000 21.390000 -24.000000 0.125000 5870
5872 3 39.760000 21.460000 -24.000000 0.125000 5871
5873 3 40.150000 21.530000 -24.000000 0.125000 5872
5874 3 40.550000 21.620000 -24.000000 0.125000 5873
5875 3 40.940000 21.690000 -24.000000 0.125000 5874
5876 3 41.340000 21.760000 -24.000000 0.125000 5875
5877 3 41.730000 21.850000 -24.000000 0.125000 5876
5878 3 42.050000 22.320000 -24.000000 0.125000 5877
5879 3 42.360000 22.760000 -24.000000 0.125000 5878
5880 3 42.750000 22.850000 -24.000000 0.125000 5879
5881 3 43.150000 22.920000 -24.000000 0.125000 5880
5882 3 43.550000 23.000000 -24.000000 0.125000 5881
5883 3 43.870000 23.480000 -24.000000 0.125000 5882
5884 3 44.190000 23.940000 -24.000000 0.125000 5883
5885 3 44.510000 24.420000 -24.000000 0.125000 5884
5886 3 44.880000 24.500000 -24.000000 0.125000 5885
5887 3 45.290000 24.570000 -24.000000 0.125000 5886
5888 3 45.610000 25.050000 -28.000000 0.125000 5887
5889 3 46.000000 25.120000 -28.000000 0.125000 5888
5890 3 46.400000 25.210000 -28.000000 0.125000 5889
5891 3 46.800000 25.280000 -28.000000 0.125000 5890
5892 3 47.180000 25.350000 -28.000000 0.125000 5891
5893 3 47.570000 25.440000 -28.000000 0.125000 5892
5894 3 47.970000 25.510000 -28.000000 0.125000 5893
5895 3 48.370000 25.570000 -28.000000 0.125000 5894
5896 3 48.760000 25.660000 -28.000000 0.125000 5895
5897 3 49.150000 25.730000 -28.000000 0.125000 5896
5898 3 49.550000 25.820000 -28.000000 0.125000 5897
5899 3 50.010000 25.500000 -28.000000 0.125000 5898
5900 3 50.330000 25.960000 -28.000000 0.125000 5899
5901 3 50.730000 26.050000 -28.000000 0.125000 5900
5902 3 51.040000 26.530000 -28.000000 0.125000 5901
5903 3 51.370000 27.000000 -28.000000 0.125000 5902
5904 3 51.760000 27.070000 -28.000000 0.125000 5903
5905 3 52.220000 26.760000 -28.000000 0.125000 5904
5906 3 52.620000 26.830000 -28.000000 0.125000 5905
5907 3 53.090000 26.510000 -28.000000 0.125000 5906
5908 3 53.500000 26.600000 -28.000000 0.125000 5907
5909 3 53.880000 26.670000 -28.000000 0.125000 5908
5910 3 54.260000 26.730000 -28.000000 0.125000 5909
5911 3 54.680000 26.820000 -28.000000 0.125000 5910
5912 3 55.050000 26.890000 -28.000000 0.125000 5911
5913 3 55.370000 27.370000 -28.000000 0.125000 5912
5914 3 55.690000 27.850000 -28.000000 0.125000 5913
5915 3 56.090000 27.920000 -28.000000 0.125000 5914
5916 3 56.480000 28.000000 -28.000000 0.125000 5915
5917 3 56.870000 28.070000 -28.000000 0.125000 5916
5918 3 57.270000 28.160000 -28.000000 0.125000 5917
5919 3 57.650000 28.230000 -28.000000 0.125000 5918
5920 3 58.050000 28.300000 -28.000000 0.125000 5919
5921 3 58.440000 28.390000 -28.000000 0.125000 5920
5922 3 58.840000 28.460000 -28.000000 0.125000 5921
5923 3 59.250000 28.550000 -28.000000 0.125000 5922
5924 3 59.620000 28.620000 -28.000000 0.125000 5923
5925 3 59.950000 29.080000 -28.000000 0.125000 5924
5926 3 60.400000 28.760000 -28.000000 0.125000 5925
5927 3 60.820000 28.850000 -28.000000 0.125000 5926
5928 3 61.200000 28.920000 -28.000000 0.125000 5927
5929 3 41.580000 22.620000 -24.000000 0.125000 5878
5930 3 31.240000 12.820000 4.000000 0.125000 1
5931 3 31.620000 12.900000 4.000000 0.125000 5930
5932 3 32.080000 12.580000 8.000000 0.125000 5931
5933 3 32.410000 13.050000 8.000000 0.125000 5932
5934 3 32.730000 13.510000 8.000000 0.125000 5933
5935 3 33.050000 14.000000 8.000000 0.125000 5934
5936 3 32.970000 14.390000 8.000000 0.125000 5935
5937 3 32.880000 14.800000 8.000000 0.125000 5936
5938 3 33.190000 15.250000 12.000000 0.125000 5937
5939 3 33.120000 15.650000 12.000000 0.125000 5938
5940 3 33.440000 16.120000 12.000000 0.125000 5939
5941 3 33.760000 16.600000 12.000000 0.125000 5940
5942 3 33.680000 16.980000 12.000000 0.125000 5941
5943 3 33.590000 17.390000 12.000000 0.125000 5942
5944 3 33.910000 17.850000 16.000000 0.125000 5943
5945 3 34.250000 18.330000 16.000000 0.125000 5944
5946 3 34.630000 18.410000 16.000000 0.125000 5945
5947 3 34.940000 18.870000 16.000000 0.125000 5946
5948 3 35.330000 18.940000 16.000000 0.125000 5947
5949 3 35.730000 19.030000 16.000000 0.125000 5948
5950 3 36.130000 19.100000 16.000000 0.125000 5949
5951 3 36.540000 19.170000 16.000000 0.125000 5950
5952 3 36.930000 19.250000 16.000000 0.125000 5951
5953 3 37.250000 19.710000 16.000000 0.125000 5952
5954 3 37.550000 20.190000 16.000000 0.125000 5953
5955 3 37.860000 20.670000 16.000000 0.125000 5954
5956 3 38.260000 20.750000 16.000000 0.125000 5955
5957 3 38.650000 20.820000 16.000000 0.125000 5956
5958 3 39.050000 20.910000 16.000000 0.125000 5957
5959 3 39.440000 20.980000 16.000000 0.125000 5958
5960 3 39.830000 21.050000 16.000000 0.125000 5959
5961 3 40.150000 21.530000 16.000000 0.125000 5960
5962 3 40.470000 22.010000 16.000000 0.125000 5961
5963 3 40.870000 22.080000 16.000000 0.125000 5962
5964 3 41.260000 22.170000 16.000000 0.125000 5963
5965 3 41.580000 22.620000 16.000000 0.125000 5964
5966 3 41.900000 23.100000 16.000000 0.125000 5965
5967 3 42.200000 23.550000 16.000000 0.125000 5966
5968 3 42.590000 23.620000 16.000000 0.125000 5967
5969 3 42.930000 24.100000 16.000000 0.125000 5968
5970 3 43.320000 24.190000 16.000000 0.125000 5969
5971 3 43.650000 24.660000 16.000000 0.125000 5970
5972 3 44.040000 24.730000 16.000000 0.125000 5971
5973 3 44.340000 25.210000 16.000000 0.125000 5972
5974 3 44.730000 25.300000 16.000000 0.125000 5973
5975 3 45.120000 25.370000 16.000000 0.125000 5974
5976 3 45.440000 25.850000 16.000000 0.125000 5975
5977 3 45.840000 25.920000 16.000000 0.125000 5976
5978 3 46.250000 26.000000 16.000000 0.125000 5977
5979 3 46.630000 26.070000 16.000000 0.125000 5978
5980 3 47.010000 26.160000 16.000000 0.125000 5979
5981 3 47.410000 26.230000 16.000000 0.125000 5980
5982 3 47.730000 26.690000 16.000000 0.125000 5981
5983 3 48.050000 27.160000 16.000000 0.125000 5982
5984 3 48.450000 27.230000 16.000000 0.125000 5983
5985 3 48.760000 27.710000 20.000000 0.125000 5984
5986 3 49.160000 27.780000 20.000000 0.125000 5985
5987 3 49.550000 27.870000 20.000000 0.125000 5986
5988 3 49.940000 27.940000 20.000000 0.125000 5987
5989 3 50.330000 28.010000 20.000000 0.125000 5988
5990 3 50.650000 28.480000 24.000000 0.125000 5989
5991 3 50.980000 28.980000 24.000000 0.125000 5990
5992 3 51.370000 29.050000 24.000000 0.125000 5991
5993 3 51.680000 29.510000 24.000000 0.125000 5992
5994 3 52.000000 29.980000 28.000000 0.125000 5993
5995 3 52.330000 30.440000 28.000000 0.125000 5994
5996 3 52.650000 30.920000 28.000000 0.125000 5995
5997 3 52.570000 31.320000 28.000000 0.125000 5996
5998 3 52.500000 31.710000 28.000000 0.125000 5997
5999 3 52.800000 32.200000 28.000000 0.125000 5998
6000 3 53.190000 32.270000 28.000000 0.125000 5999
6001 3 53.590000 32.350000 28.000000 0.125000 6000
6002 3 53.980000 32.420000 28.000000 0.125000 6001
6003 3 54.370000 32.500000 28.000000 0.125000 6002
6004 3 54.760000 32.570000 28.000000 0.125000 6003
6005 3 55.090000 33.040000 28.000000 0.125000 6004
6006 3 55.010000 33.420000 28.000000 0.125000 6005
6007 3 54.940000 33.820000 28.000000 0.125000 6006
6008 3 54.860000 34.220000 28.000000 0.125000 6007
6009 3 55.180000 34.680000 28.000000 0.125000 6008
6010 3 55.090000 35.090000 28.000000 0.125000 6009
6011 3 55.010000 35.490000 28.000000 0.125000 6010
6012 3 54.940000 35.880000 28.000000 0.125000 6011
6013 3 54.870000 36.250000 28.000000 0.125000 6012
6014 3 55.190000 36.720000 28.000000 0.125000 6013
6015 3 55.110000 37.130000 28.000000 0.125000 6014
6016 3 55.020000 37.530000 28.000000 0.125000 6015
6017 3 54.940000 37.920000 28.000000 0.125000 6016
6018 3 55.260000 38.390000 32.000000 0.125000 6017
6019 3 55.580000 38.850000 32.000000 0.125000 6018
6020 3 55.500000 39.250000 32.000000 0.125000 6019
6021 3 55.430000 39.640000 32.000000 0.125000 6020
6022 3 55.340000 40.040000 32.000000 0.125000 6021
6023 3 55.260000 40.430000 32.000000 0.125000 6022
6024 3 55.190000 40.840000 32.000000 0.125000 6023
6025 3 54.730000 41.150000 32.000000 0.125000 6024
6026 3 54.250000 41.460000 32.000000 0.125000 6025
6027 3 54.160000 41.850000 32.000000 0.125000 6026
6028 3 53.720000 42.180000 36.000000 0.125000 6027
6029 3 53.630000 42.570000 36.000000 0.125000 6028
6030 3 53.570000 42.970000 36.000000 0.125000 6029
6031 3 53.870000 43.450000 36.000000 0.125000 6030
6032 3 54.190000 43.920000 36.000000 0.125000 6031
6033 3 54.500000 44.360000 36.000000 0.125000 6032
6034 3 54.830000 44.840000 36.000000 0.125000 6033
6035 3 55.130000 45.320000 40.000000 0.125000 6034
6036 3 55.450000 45.790000 40.000000 0.125000 6035
6037 3 55.770000 46.250000 40.000000 0.125000 6036
6038 3 56.080000 46.740000 40.000000 0.125000 6037
6039 3 56.010000 47.130000 40.000000 0.125000 6038
6040 3 55.930000 47.520000 40.000000 0.125000 6039
6041 3 55.840000 47.920000 40.000000 0.125000 6040
6042 3 55.770000 48.310000 40.000000 0.125000 6041
6043 3 55.700000 48.710000 40.000000 0.125000 6042
6044 3 56.020000 49.170000 44.000000 0.125000 6043
6045 3 55.940000 49.570000 44.000000 0.125000 6044
6046 3 55.870000 49.960000 44.000000 0.125000 6045
6047 3 55.800000 50.350000 44.000000 0.125000 6046
6048 3 55.720000 50.750000 44.000000 0.125000 6047
6049 3 55.630000 51.140000 44.000000 0.125000 6048
6050 3 55.550000 51.530000 44.000000 0.125000 6049
6051 3 55.870000 52.000000 44.000000 0.125000 6050
6052 3 56.190000 52.470000 48.000000 0.125000 6051
6053 3 56.510000 52.950000 48.000000 0.125000 6052
6054 3 56.430000 53.340000 48.000000 0.125000 6053
6055 3 56.340000 53.750000 48.000000 0.125000 6054
6056 3 56.260000 54.140000 48.000000 0.125000 6055
6057 3 56.200000 54.520000 48.000000 0.125000 6056
6058 3 55.730000 54.840000 48.000000 0.125000 6057
6059 3 55.650000 55.240000 48.000000 0.125000 6058
6060 3 55.580000 55.630000 48.000000 0.125000 6059
6061 3 55.500000 56.030000 48.000000 0.125000 6060
6062 3 55.430000 56.420000 48.000000 0.125000 6061
6063 3 55.340000 56.820000 48.000000 0.125000 6062
6064 3 55.260000 57.200000 48.000000 0.125000 6063
6065 3 55.190000 57.590000 48.000000 0.125000 6064
6066 3 55.510000 58.070000 48.000000 0.125000 6065
6067 3 55.820000 58.530000 52.000000 0.125000 6066
6068 3 55.730000 58.950000 52.000000 0.125000 6067
6069 3 55.660000 59.340000 52.000000 0.125000 6068
6070 3 55.580000 59.710000 52.000000 0.125000 6069
6071 3 55.510000 60.100000 52.000000 0.125000 6070
6072 3 55.440000 60.520000 52.000000 0.125000 6071
6073 3 54.970000 60.820000 56.000000 0.125000 6072
6074 3 55.050000 60.430000 60.000000 0.125000 6073
6075 3 54.580000 60.750000 64.000000 0.125000 6074
6076 3 54.090000 61.090000 64.000000 0.125000 6075
6077 3 53.630000 61.390000 64.000000 0.125000 6076
6078 3 53.150000 61.710000 64.000000 0.125000 6077
6079 3 52.770000 61.640000 64.000000 0.125000 6078
6080 3 52.300000 61.950000 68.000000 0.125000 6079
6081 3 51.900000 61.860000 68.000000 0.125000 6080
6082 3 51.440000 62.170000 68.000000 0.125000 6081
6083 3 51.020000 62.100000 68.000000 0.125000 6082
6084 3 50.570000 62.420000 68.000000 0.125000 6083
6085 3 50.870000 62.890000 68.000000 0.125000 6084
6086 3 50.800000 63.290000 68.000000 0.125000 6085
6087 3 50.720000 63.680000 68.000000 0.125000 6086
6088 3 50.630000 64.070000 68.000000 0.125000 6087
6089 3 50.190000 64.390000 72.000000 0.125000 6088
6090 3 50.110000 64.780000 72.000000 0.125000 6089
6091 3 50.020000 65.180000 72.000000 0.125000 6090
6092 3 49.940000 65.570000 72.000000 0.125000 6091
6093 3 49.870000 65.980000 72.000000 0.125000 6092
6094 3 49.800000 66.370000 72.000000 0.125000 6093
6095 3 49.730000 66.750000 76.000000 0.125000 6094
6096 3 49.650000 67.150000 80.000000 0.125000 6095
6097 3 49.570000 67.540000 80.000000 0.125000 6096
6098 3 49.080000 67.850000 80.000000 0.125000 6097
6099 3 49.010000 68.260000 80.000000 0.125000 6098
6100 3 48.940000 68.650000 80.000000 0.125000 6099
6101 3 48.860000 69.040000 80.000000 0.125000 6100
6102 3 48.770000 69.430000 80.000000 0.125000 6101
6103 3 49.110000 69.900000 84.000000 0.125000 6102
6104 3 48.620000 70.230000 84.000000 0.125000 6103
6105 3 48.550000 70.620000 84.000000 0.125000 6104
6106 3 48.470000 71.010000 84.000000 0.125000 6105
6107 3 48.790000 71.480000 84.000000 0.125000 6106
6108 3 49.090000 71.950000 88.000000 0.125000 6107
6109 3 49.020000 72.340000 88.000000 0.125000 6108
6110 3 48.940000 72.750000 88.000000 0.125000 6109
6111 3 48.870000 73.150000 88.000000 0.125000 6110
6112 3 48.400000 73.450000 88.000000 0.125000 6111
6113 3 48.330000 73.840000 88.000000 0.125000 6112
6114 3 48.260000 74.250000 88.000000 0.125000 6113
6115 3 48.180000 74.640000 88.000000 0.125000 6114
6116 3 48.090000 75.040000 88.000000 0.125000 6115
6117 3 48.020000 75.430000 88.000000 0.125000 6116
6118 3 47.940000 75.840000 88.000000 0.125000 6117
6119 3 47.870000 76.230000 88.000000 0.125000 6118
6120 3 48.180000 76.680000 92.000000 0.125000 6119
6121 3 48.090000 77.090000 92.000000 0.125000 6120
6122 3 48.410000 77.540000 96.000000 0.125000 6121
6123 3 48.340000 77.950000 96.000000 0.125000 6122
6124 3 48.270000 78.340000 96.000000 0.125000 6123
6125 3 48.190000 78.750000 96.000000 0.125000 6124
6126 3 48.120000 79.140000 96.000000 0.125000 6125
6127 3 48.440000 79.590000 96.000000 0.125000 6126
6128 3 48.760000 80.070000 96.000000 0.125000 6127
6129 3 49.080000 80.540000 96.000000 0.125000 6128
6130 3 48.610000 80.850000 96.000000 0.125000 6129
6131 3 48.520000 81.250000 96.000000 0.125000 6130
6132 3 48.440000 81.640000 96.000000 0.125000 6131
6133 3 48.370000 82.040000 96.000000 0.125000 6132
6134 3 48.690000 82.510000 100.000000 0.125000 6133
6135 3 48.610000 82.900000 100.000000 0.125000 6134
6136 3 48.130000 83.210000 104.000000 0.125000 6135
6137 3 48.050000 83.620000 104.000000 0.125000 6136
6138 3 47.580000 83.930000 104.000000 0.125000 6137
6139 3 47.110000 84.250000 104.000000 0.125000 6138
6140 3 47.040000 84.650000 104.000000 0.125000 6139
6141 3 46.970000 85.040000 104.000000 0.125000 6140
6142 3 46.880000 85.430000 104.000000 0.125000 6141
6143 3 46.800000 85.810000 104.000000 0.125000 6142
6144 3 46.330000 86.150000 104.000000 0.125000 6143
6145 3 46.250000 86.540000 104.000000 0.125000 6144
6146 3 46.180000 86.930000 104.000000 0.125000 6145
6147 3 45.700000 87.260000 104.000000 0.125000 6146
6148 3 45.230000 87.560000 104.000000 0.125000 6147
6149 3 45.150000 87.950000 104.000000 0.125000 6148
6150 3 45.080000 88.350000 104.000000 0.125000 6149
6151 3 44.620000 88.650000 108.000000 0.125000 6150
6152 3 44.150000 89.000000 108.000000 0.125000 6151
6153 3 43.730000 88.920000 108.000000 0.125000 6152
6154 3 43.270000 89.210000 112.000000 0.125000 6153
6155 3 42.790000 89.540000 112.000000 0.125000 6154
6156 3 42.720000 89.930000 112.000000 0.125000 6155
6157 3 42.630000 90.320000 112.000000 0.125000 6156
6158 3 42.570000 90.710000 112.000000 0.125000 6157
6159 3 42.500000 91.100000 112.000000 0.125000 6158
6160 3 42.410000 91.510000 112.000000 0.125000 6159
6161 3 42.330000 91.900000 112.000000 0.125000 6160
6162 3 42.260000 92.290000 112.000000 0.125000 6161
6163 3 42.190000 92.700000 112.000000 0.125000 6162
6164 3 41.720000 93.010000 112.000000 0.125000 6163
6165 3 41.650000 93.420000 112.000000 0.125000 6164
6166 3 41.160000 93.730000 112.000000 0.125000 6165
6167 3 40.770000 93.650000 112.000000 0.125000 6166
6168 3 40.380000 93.570000 112.000000 0.125000 6167
6169 3 40.300000 93.980000 112.000000 0.125000 6168
6170 3 40.230000 94.350000 112.000000 0.125000 6169
6171 3 40.550000 94.840000 112.000000 0.125000 6170
6172 3 40.470000 95.210000 112.000000 0.125000 6171
6173 3 40.400000 95.620000 112.000000 0.125000 6172
6174 3 40.320000 96.010000 112.000000 0.125000 6173
6175 3 40.250000 96.400000 112.000000 0.125000 6174
6176 3 40.160000 96.810000 112.000000 0.125000 6175
6177 3 40.080000 97.180000 112.000000 0.125000 6176
6178 3 40.010000 97.590000 112.000000 0.125000 6177
6179 3 39.940000 97.980000 112.000000 0.125000 6178
6180 3 39.860000 98.370000 112.000000 0.125000 6179
6181 3 39.770000 98.760000 112.000000 0.125000 6180
6182 3 40.080000 99.230000 112.000000 0.125000 6181
6183 3 40.400000 99.710000 112.000000 0.125000 6182
6184 3 40.720000 100.180000 112.000000 0.125000 6183
6185 3 40.630000 100.570000 112.000000 0.125000 6184
6186 3 40.550000 100.980000 112.000000 0.125000 6185
6187 3 40.480000 101.350000 112.000000 0.125000 6186
6188 3 40.400000 101.760000 112.000000 0.125000 6187
6189 3 40.330000 102.150000 112.000000 0.125000 6188
6190 3 39.870000 102.480000 112.000000 0.125000 6189
6191 3 39.800000 102.850000 112.000000 0.125000 6190
6192 3 39.720000 103.260000 112.000000 0.125000 6191
6193 3 39.630000 103.650000 112.000000 0.125000 6192
6194 3 39.160000 103.950000 112.000000 0.125000 6193
6195 3 39.080000 104.370000 112.000000 0.125000 6194
6196 3 39.010000 104.760000 112.000000 0.125000 6195
6197 3 39.330000 105.230000 112.000000 0.125000 6196
6198 3 39.630000 105.700000 112.000000 0.125000 6197
6199 3 39.950000 106.180000 112.000000 0.125000 6198
6200 3 40.270000 106.650000 112.000000 0.125000 6199
6201 3 40.190000 107.030000 112.000000 0.125000 6200
6202 3 40.120000 107.430000 112.000000 0.125000 6201
6203 3 40.040000 107.810000 112.000000 0.125000 6202
6204 3 39.970000 108.230000 112.000000 0.125000 6203
6205 3 39.510000 108.530000 112.000000 0.125000 6204
6206 3 39.430000 108.920000 112.000000 0.125000 6205
6207 3 39.340000 109.320000 112.000000 0.125000 6206
6208 3 39.660000 109.790000 112.000000 0.125000 6207
6209 3 39.980000 110.280000 112.000000 0.125000 6208
6210 3 40.300000 110.730000 112.000000 0.125000 6209
6211 3 40.690000 110.810000 112.000000 0.125000 6210
6212 3 39.340000 36.100000 -4.000000 0.125000 1
6213 3 39.660000 36.560000 -4.000000 0.125000 6212
6214 3 39.980000 37.030000 -4.000000 0.125000 6213
6215 3 39.900000 37.430000 -4.000000 0.125000 6214
6216 3 39.830000 37.840000 -4.000000 0.125000 6215
6217 3 39.360000 38.140000 -4.000000 0.125000 6216
6218 3 39.270000 38.530000 -4.000000 0.125000 6217
6219 3 39.190000 38.920000 -4.000000 0.125000 6218
6220 3 39.120000 39.320000 -4.000000 0.125000 6219
6221 3 39.050000 39.710000 -4.000000 0.125000 6220
6222 3 39.360000 40.180000 -4.000000 0.125000 6221
6223 3 39.680000 40.670000 -4.000000 0.125000 6222
6224 3 40.000000 41.130000 -4.000000 0.125000 6223
6225 3 40.330000 41.600000 -4.000000 0.125000 6224
6226 3 40.250000 42.000000 -4.000000 0.125000 6225
6227 3 40.180000 42.390000 -4.000000 0.125000 6226
6228 3 40.090000 42.780000 -4.000000 0.125000 6227
6229 3 40.410000 43.250000 -4.000000 0.125000 6228
6230 3 40.330000 43.670000 -4.000000 0.125000 6229
6231 3 40.260000 44.040000 -4.000000 0.125000 6230
6232 3 39.790000 44.350000 0.000000 0.125000 6231
6233 3 40.090000 44.840000 0.000000 0.125000 6232
6234 3 40.410000 45.310000 0.000000 0.125000 6233
6235 3 40.720000 45.780000 0.000000 0.125000 6234
6236 3 40.650000 46.150000 0.000000 0.125000 6235
6237 3 40.570000 46.570000 0.000000 0.125000 6236
6238 3 40.480000 46.960000 0.000000 0.125000 6237
6239 3 40.400000 47.350000 0.000000 0.125000 6238
6240 3 40.730000 47.820000 0.000000 0.125000 6239
6241 3 41.050000 48.290000 0.000000 0.125000 6240
6242 3 40.980000 48.680000 0.000000 0.125000 6241
6243 3 40.900000 49.070000 0.000000 0.125000 6242
6244 3 40.830000 49.470000 4.000000 0.125000 6243
6245 3 40.750000 49.860000 4.000000 0.125000 6244
6246 3 40.680000 50.250000 4.000000 0.125000 6245
6247 3 40.590000 50.670000 4.000000 0.125000 6246
6248 3 40.510000 51.060000 4.000000 0.125000 6247
6249 3 40.830000 51.520000 4.000000 0.125000 6248
6250 3 40.760000 51.900000 4.000000 0.125000 6249
6251 3 40.680000 52.310000 4.000000 0.125000 6250
6252 3 40.590000 52.710000 4.000000 0.125000 6251
6253 3 40.510000 53.100000 4.000000 0.125000 6252
6254 3 40.440000 53.500000 4.000000 0.125000 6253
6255 3 40.760000 53.960000 8.000000 0.125000 6254
6256 3 41.090000 54.420000 8.000000 0.125000 6255
6257 3 41.480000 54.500000 8.000000 0.125000 6256
6258 3 41.790000 54.970000 8.000000 0.125000 6257
6259 3 41.700000 55.380000 8.000000 0.125000 6258
6260 3 41.630000 55.770000 8.000000 0.125000 6259
6261 3 41.550000 56.170000 8.000000 0.125000 6260
6262 3 41.480000 56.570000 8.000000 0.125000 6261
6263 3 41.400000 56.950000 8.000000 0.125000 6262
6264 3 41.330000 57.340000 8.000000 0.125000 6263
6265 3 41.650000 57.820000 8.000000 0.125000 6264
6266 3 41.950000 58.280000 8.000000 0.125000 6265
6267 3 41.880000 58.700000 8.000000 0.125000 6266
6268 3 41.800000 59.090000 8.000000 0.125000 6267
6269 3 42.120000 59.560000 8.000000 0.125000 6268
6270 3 42.050000 59.930000 8.000000 0.125000 6269
6271 3 42.370000 60.390000 8.000000 0.125000 6270
6272 3 42.300000 60.810000 8.000000 0.125000 6271
6273 3 42.620000 61.280000 8.000000 0.125000 6272
6274 3 42.540000 61.670000 8.000000 0.125000 6273
6275 3 42.830000 62.140000 8.000000 0.125000 6274
6276 3 43.150000 62.610000 8.000000 0.125000 6275
6277 3 42.690000 62.920000 8.000000 0.125000 6276
6278 3 42.610000 63.310000 8.000000 0.125000 6277
6279 3 42.520000 63.710000 8.000000 0.125000 6278
6280 3 42.450000 64.100000 8.000000 0.125000 6279
6281 3 42.370000 64.510000 8.000000 0.125000 6280
6282 3 42.300000 64.900000 8.000000 0.125000 6281
6283 3 42.220000 65.280000 8.000000 0.125000 6282
6284 3 42.150000 65.680000 8.000000 0.125000 6283
6285 3 42.450000 66.150000 8.000000 0.125000 6284
6286 3 42.000000 66.480000 12.000000 0.125000 6285
6287 3 42.300000 66.950000 12.000000 0.125000 6286
6288 3 42.630000 67.420000 12.000000 0.125000 6287
6289 3 42.940000 67.890000 12.000000 0.125000 6288
6290 3 43.270000 68.350000 12.000000 0.125000 6289
6291 3 43.580000 68.820000 12.000000 0.125000 6290
6292 3 43.900000 69.290000 12.000000 0.125000 6291
6293 3 43.440000 69.620000 16.000000 0.125000 6292
6294 3 43.730000 70.090000 16.000000 0.125000 6293
6295 3 44.050000 70.560000 16.000000 0.125000 6294
6296 3 44.370000 71.030000 16.000000 0.125000 6295
6297 3 44.690000 71.510000 16.000000 0.125000 6296
6298 3 45.010000 71.980000 16.000000 0.125000 6297
6299 3 45.400000 72.060000 16.000000 0.125000 6298
6300 3 45.870000 71.730000 16.000000 0.125000 6299
6301 3 46.260000 71.810000 16.000000 0.125000 6300
6302 3 46.190000 72.200000 16.000000 0.125000 6301
6303 3 46.510000 72.680000 16.000000 0.125000 6302
6304 3 46.830000 73.150000 16.000000 0.125000 6303
6305 3 47.150000 73.620000 16.000000 0.125000 6304
6306 3 47.080000 74.030000 16.000000 0.125000 6305
6307 3 47.400000 74.480000 16.000000 0.125000 6306
6308 3 47.320000 74.890000 16.000000 0.125000 6307
6309 3 47.620000 75.350000 16.000000 0.125000 6308
6310 3 47.940000 75.840000 16.000000 0.125000 6309
6311 3 47.870000 76.230000 16.000000 0.125000 6310
6312 3 48.180000 76.680000 16.000000 0.125000 6311
6313 3 48.500000 77.150000 16.000000 0.125000 6312
6314 3 48.820000 77.620000 16.000000 0.125000 6313
6315 3 48.730000 78.010000 16.000000 0.125000 6314
6316 3 48.660000 78.420000 16.000000 0.125000 6315
6317 3 48.980000 78.900000 16.000000 0.125000 6316
6318 3 48.910000 79.290000 16.000000 0.125000 6317
6319 3 49.230000 79.750000 16.000000 0.125000 6318
6320 3 49.150000 80.150000 16.000000 0.125000 6319
6321 3 49.080000 80.540000 16.000000 0.125000 6320
6322 3 49.370000 81.010000 16.000000 0.125000 6321
6323 3 49.700000 81.480000 16.000000 0.125000 6322
6324 3 50.080000 81.560000 16.000000 0.125000 6323
6325 3 50.480000 81.640000 16.000000 0.125000 6324
6326 3 50.400000 82.030000 16.000000 0.125000 6325
6327 3 50.730000 82.510000 16.000000 0.125000 6326
6328 3 50.650000 82.890000 16.000000 0.125000 6327
6329 3 50.570000 83.290000 16.000000 0.125000 6328
6330 3 50.880000 83.760000 16.000000 0.125000 6329
6331 3 50.800000 84.150000 16.000000 0.125000 6330
6332 3 51.130000 84.620000 16.000000 0.125000 6331
6333 3 51.520000 84.700000 16.000000 0.125000 6332
6334 3 51.840000 85.180000 16.000000 0.125000 6333
6335 3 52.150000 85.650000 16.000000 0.125000 6334
6336 3 52.470000 86.120000 16.000000 0.125000 6335
6337 3 52.790000 86.590000 16.000000 0.125000 6336
6338 3 53.110000 87.060000 16.000000 0.125000 6337
6339 3 53.430000 87.540000 16.000000 0.125000 6338
6340 3 53.730000 88.010000 16.000000 0.125000 6339
6341 3 53.650000 88.400000 16.000000 0.125000 6340
6342 3 53.980000 88.870000 16.000000 0.125000 6341
6343 3 54.290000 89.320000 16.000000 0.125000 6342
6344 3 54.770000 89.030000 16.000000 0.125000 6343
6345 3 55.160000 89.100000 16.000000 0.125000 6344
6346 3 55.550000 89.180000 16.000000 0.125000 6345
6347 3 55.480000 89.560000 16.000000 0.125000 6346
6348 3 55.400000 89.960000 16.000000 0.125000 6347
6349 3 54.940000 90.280000 16.000000 0.125000 6348
6350 3 55.260000 90.730000 16.000000 0.125000 6349
6351 3 55.160000 91.150000 16.000000 0.125000 6350
6352 3 55.090000 91.540000 16.000000 0.125000 6351
6353 3 55.010000 91.930000 16.000000 0.125000 6352
6354 3 55.340000 92.400000 16.000000 0.125000 6353
6355 3 55.260000 92.790000 16.000000 0.125000 6354
6356 3 55.570000 93.260000 16.000000 0.125000 6355
6357 3 55.500000 93.650000 16.000000 0.125000 6356
6358 3 55.400000 94.060000 16.000000 0.125000 6357
6359 3 55.330000 94.450000 16.000000 0.125000 6358
6360 3 55.260000 94.840000 16.000000 0.125000 6359
6361 3 55.580000 95.310000 16.000000 0.125000 6360
6362 3 55.900000 95.790000 16.000000 0.125000 6361
6363 3 56.190000 96.260000 16.000000 0.125000 6362
6364 3 56.620000 96.340000 16.000000 0.125000 6363
6365 3 56.930000 96.810000 16.000000 0.125000 6364
6366 3 57.250000 97.290000 16.000000 0.125000 6365
6367 3 57.550000 97.750000 16.000000 0.125000 6366
6368 3 57.480000 98.150000 16.000000 0.125000 6367
6369 3 57.400000 98.530000 16.000000 0.125000 6368
6370 3 57.330000 98.930000 16.000000 0.125000 6369
6371 3 57.650000 99.400000 16.000000 0.125000 6370
6372 3 57.570000 99.790000 16.000000 0.125000 6371
6373 3 57.880000 100.280000 16.000000 0.125000 6372
6374 3 58.190000 100.730000 16.000000 0.125000 6373
6375 3 58.120000 101.140000 16.000000 0.125000 6374
6376 3 58.040000 101.510000 16.000000 0.125000 6375
6377 3 57.950000 101.920000 16.000000 0.125000 6376
6378 3 57.870000 102.310000 16.000000 0.125000 6377
6379 3 58.230000 102.790000 20.000000 0.125000 6378
6380 3 58.520000 103.260000 20.000000 0.125000 6379
6381 3 58.860000 103.730000 20.000000 0.125000 6380
6382 3 59.150000 104.200000 20.000000 0.125000 6381
6383 3 59.080000 104.590000 20.000000 0.125000 6382
6384 3 59.400000 105.060000 20.000000 0.125000 6383
6385 3 59.330000 105.460000 20.000000 0.125000 6384
6386 3 59.250000 105.850000 20.000000 0.125000 6385
6387 3 59.160000 106.260000 20.000000 0.125000 6386
6388 3 59.090000 106.640000 20.000000 0.125000 6387
6389 3 59.400000 107.120000 20.000000 0.125000 6388
6390 3 59.730000 107.590000 20.000000 0.125000 6389
6391 3 60.050000 108.040000 20.000000 0.125000 6390
6392 3 60.360000 108.530000 24.000000 0.125000 6391
6393 3 60.690000 108.980000 24.000000 0.125000 6392
6394 3 60.980000 109.460000 24.000000 0.125000 6393
6395 3 61.300000 109.930000 24.000000 0.125000 6394
6396 3 61.230000 110.320000 24.000000 0.125000 6395
6397 3 61.150000 110.730000 24.000000 0.125000 6396
6398 3 61.080000 111.100000 24.000000 0.125000 6397
6399 3 61.400000 111.590000 24.000000 0.125000 6398
6400 3 61.720000 112.060000 24.000000 0.125000 6399
6401 3 62.040000 112.540000 24.000000 0.125000 6400
6402 3 62.340000 113.000000 24.000000 0.125000 6401
6403 3 62.660000 113.460000 24.000000 0.125000 6402
6404 3 62.970000 113.950000 24.000000 0.125000 6403
6405 3 63.290000 114.400000 24.000000 0.125000 6404
6406 3 63.220000 114.810000 24.000000 0.125000 6405
6407 3 63.550000 115.280000 24.000000 0.125000 6406
6408 3 63.470000 115.680000 24.000000 0.125000 6407
6409 3 63.380000 116.060000 24.000000 0.125000 6408
6410 3 63.300000 116.450000 24.000000 0.125000 6409
6411 3 63.230000 116.850000 24.000000 0.125000 6410
6412 3 63.150000 117.250000 24.000000 0.125000 6411
6413 3 63.080000 117.650000 24.000000 0.125000 6412
6414 3 63.000000 118.040000 24.000000 0.125000 6413
6415 3 63.320000 118.510000 24.000000 0.125000 6414
6416 3 63.630000 118.980000 24.000000 0.125000 6415
6417 3 63.940000 119.450000 24.000000 0.125000 6416
6418 3 64.270000 119.930000 24.000000 0.125000 6417
6419 3 64.580000 120.390000 24.000000 0.125000 6418
6420 3 64.900000 120.870000 24.000000 0.125000 6419
6421 3 65.230000 121.340000 24.000000 0.125000 6420
6422 3 65.150000 121.730000 28.000000 0.125000 6421
6423 3 65.460000 122.200000 28.000000 0.125000 6422
6424 3 65.380000 122.590000 28.000000 0.125000 6423
6425 3 65.300000 123.000000 32.000000 0.125000 6424
6426 3 65.230000 123.390000 36.000000 0.125000 6425
6427 3 65.150000 123.790000 36.000000 0.125000 6426
6428 3 65.070000 124.180000 36.000000 0.125000 6427
6429 3 64.990000 124.570000 36.000000 0.125000 6428
6430 3 64.910000 124.960000 36.000000 0.125000 6429
6431 3 65.240000 125.430000 36.000000 0.125000 6430
6432 3 65.540000 125.900000 36.000000 0.125000 6431
6433 3 65.940000 125.980000 36.000000 0.125000 6432
6434 3 66.330000 126.060000 36.000000 0.125000 6433
6435 3 66.710000 126.120000 36.000000 0.125000 6434
6436 3 67.070000 126.600000 36.000000 0.125000 6435
6437 3 67.370000 127.070000 36.000000 0.125000 6436
6438 3 67.690000 127.540000 36.000000 0.125000 6437
6439 3 68.070000 127.620000 36.000000 0.125000 6438
6440 3 68.480000 127.700000 36.000000 0.125000 6439
6441 3 68.880000 127.780000 36.000000 0.125000 6440
6442 3 69.320000 127.460000 36.000000 0.125000 6441
6443 3 69.660000 127.930000 36.000000 0.125000 6442
6444 3 70.040000 128.000000 36.000000 0.125000 6443
6445 3 70.380000 128.470000 40.000000 0.125000 6444
6446 3 70.680000 128.960000 40.000000 0.125000 6445
6447 3 70.990000 129.410000 40.000000 0.125000 6446
6448 3 71.320000 129.900000 40.000000 0.125000 6447
6449 3 71.630000 130.370000 44.000000 0.125000 6448
6450 3 72.040000 130.440000 44.000000 0.125000 6449
6451 3 72.330000 130.930000 44.000000 0.125000 6450
6452 3 72.740000 131.000000 44.000000 0.125000 6451
6453 3 73.130000 131.060000 44.000000 0.125000 6452
6454 3 73.430000 131.530000 44.000000 0.125000 6453
6455 3 73.370000 131.930000 44.000000 0.125000 6454
6456 3 73.290000 132.330000 44.000000 0.125000 6455
6457 3 73.620000 132.780000 44.000000 0.125000 6456
6458 3 73.540000 133.190000 44.000000 0.125000 6457
6459 3 73.050000 133.500000 44.000000 0.125000 6458
6460 3 72.980000 133.900000 44.000000 0.125000 6459
6461 3 72.910000 134.300000 44.000000 0.125000 6460
6462 3 72.820000 134.680000 44.000000 0.125000 6461
6463 3 73.150000 135.160000 44.000000 0.125000 6462
6464 3 73.540000 135.240000 44.000000 0.125000 6463
6465 3 73.870000 135.690000 44.000000 0.125000 6464
6466 3 74.260000 135.780000 44.000000 0.125000 6465
6467 3 74.570000 136.270000 44.000000 0.125000 6466
6468 3 74.880000 136.720000 44.000000 0.125000 6467
6469 3 75.270000 136.810000 44.000000 0.125000 6468
6470 3 75.600000 137.280000 44.000000 0.125000 6469
6471 3 75.980000 137.360000 44.000000 0.125000 6470
6472 3 76.380000 137.440000 44.000000 0.125000 6471
6473 3 76.770000 137.520000 44.000000 0.125000 6472
6474 3 77.100000 137.990000 44.000000 0.125000 6473
6475 3 77.410000 138.440000 44.000000 0.125000 6474
6476 3 77.730000 138.930000 44.000000 0.125000 6475
6477 3 78.210000 138.610000 44.000000 0.125000 6476
6478 3 5.800000 13.160000 16.000000 0.125000 1
6479 3 6.130000 13.630000 16.000000 0.125000 6478
6480 3 6.430000 14.100000 16.000000 0.125000 6479
6481 3 6.810000 14.180000 16.000000 0.125000 6480
6482 3 7.210000 14.250000 16.000000 0.125000 6481
6483 3 7.520000 14.730000 16.000000 0.125000 6482
6484 3 7.850000 15.220000 16.000000 0.125000 6483
6485 3 8.160000 15.680000 16.000000 0.125000 6484
6486 3 8.480000 16.140000 16.000000 0.125000 6485
6487 3 8.810000 16.620000 12.000000 0.125000 6486
6488 3 9.110000 17.070000 12.000000 0.125000 6487
6489 3 9.420000 17.550000 12.000000 0.125000 6488
6490 3 9.340000 17.960000 12.000000 0.125000 6489
6491 3 8.890000 18.280000 12.000000 0.125000 6490
6492 3 8.500000 18.210000 12.000000 0.125000 6491
6493 3 8.110000 18.120000 12.000000 0.125000 6492
6494 3 7.630000 18.440000 12.000000 0.125000 6493
6495 3 7.560000 18.820000 12.000000 0.125000 6494
6496 3 7.880000 19.300000 12.000000 0.125000 6495
6497 3 8.200000 19.780000 12.000000 0.125000 6496
6498 3 8.570000 19.850000 12.000000 0.125000 6497
6499 3 8.970000 19.920000 12.000000 0.125000 6498
6500 3 9.300000 20.390000 12.000000 0.125000 6499
6501 3 9.610000 20.870000 12.000000 0.125000 6500
6502 3 9.530000 21.260000 12.000000 0.125000 6501
6503 3 9.460000 21.660000 12.000000 0.125000 6502
6504 3 9.380000 22.050000 12.000000 0.125000 6503
6505 3 9.300000 22.440000 12.000000 0.125000 6504
6506 3 8.820000 22.760000 12.000000 0.125000 6505
6507 3 9.140000 23.230000 12.000000 0.125000 6506
6508 3 9.060000 23.640000 12.000000 0.125000 6507
6509 3 8.980000 24.030000 12.000000 0.125000 6508
6510 3 8.910000 24.410000 12.000000 0.125000 6509
6511 3 8.830000 24.800000 12.000000 0.125000 6510
6512 3 9.160000 25.280000 12.000000 0.125000 6511
6513 3 9.480000 25.760000 12.000000 0.125000 6512
6514 3 9.000000 26.070000 12.000000 0.125000 6513
6515 3 8.920000 26.460000 12.000000 0.125000 6514
6516 3 9.240000 26.940000 12.000000 0.125000 6515
6517 3 9.160000 27.320000 12.000000 0.125000 6516
6518 3 9.480000 27.780000 12.000000 0.125000 6517
6519 3 9.790000 28.260000 12.000000 0.125000 6518
6520 3 9.710000 28.670000 12.000000 0.125000 6519
6521 3 10.030000 29.140000 12.000000 0.125000 6520
6522 3 10.340000 29.620000 12.000000 0.125000 6521
6523 3 10.730000 29.690000 12.000000 0.125000 6522
6524 3 11.070000 30.160000 16.000000 0.125000 6523
6525 3 11.390000 30.620000 16.000000 0.125000 6524
6526 3 11.310000 31.010000 16.000000 0.125000 6525
6527 3 11.230000 31.420000 16.000000 0.125000 6526
6528 3 11.540000 31.890000 16.000000 0.125000 6527
6529 3 11.860000 32.360000 16.000000 0.125000 6528
6530 3 12.170000 32.820000 16.000000 0.125000 6529
6531 3 12.490000 33.280000 16.000000 0.125000 6530
6532 3 12.890000 33.360000 16.000000 0.125000 6531
6533 3 13.370000 33.070000 16.000000 0.125000 6532
6534 3 13.670000 33.530000 16.000000 0.125000 6533
6535 3 13.980000 33.990000 16.000000 0.125000 6534
6536 3 13.900000 34.390000 16.000000 0.125000 6535
6537 3 13.820000 34.780000 16.000000 0.125000 6536
6538 3 14.140000 35.250000 16.000000 0.125000 6537
6539 3 14.470000 35.740000 16.000000 0.125000 6538
6540 3 14.800000 36.200000 16.000000 0.125000 6539
6541 3 15.120000 36.670000 12.000000 0.125000 6540
6542 3 15.440000 37.140000 12.000000 0.125000 6541
6543 3 15.730000 37.610000 12.000000 0.125000 6542
6544 3 16.120000 37.700000 12.000000 0.125000 6543
6545 3 16.440000 38.170000 12.000000 0.125000 6544
6546 3 16.370000 38.540000 12.000000 0.125000 6545
6547 3 16.280000 38.960000 12.000000 0.125000 6546
6548 3 16.210000 39.340000 12.000000 0.125000 6547
6549 3 16.140000 39.740000 12.000000 0.125000 6548
6550 3 16.050000 40.140000 12.000000 0.125000 6549
6551 3 16.370000 40.600000 12.000000 0.125000 6550
6552 3 16.780000 40.680000 12.000000 0.125000 6551
6553 3 17.100000 41.150000 12.000000 0.125000 6552
6554 3 17.420000 41.610000 12.000000 0.125000 6553
6555 3 17.710000 42.100000 12.000000 0.125000 6554
6556 3 18.050000 42.570000 12.000000 0.125000 6555
6557 3 18.370000 43.030000 12.000000 0.125000 6556
6558 3 18.670000 43.500000 12.000000 0.125000 6557
6559 3 18.990000 43.970000 12.000000 0.125000 6558
6560 3 18.920000 44.360000 12.000000 0.125000 6559
6561 3 18.850000 44.750000 12.000000 0.125000 6560
6562 3 18.760000 45.150000 12.000000 0.125000 6561
6563 3 19.080000 45.630000 12.000000 0.125000 6562
6564 3 19.010000 46.020000 12.000000 0.125000 6563
6565 3 19.310000 46.500000 8.000000 0.125000 6564
6566 3 19.620000 46.960000 8.000000 0.125000 6565
6567 3 19.940000 47.420000 8.000000 0.125000 6566
6568 3 19.870000 47.820000 8.000000 0.125000 6567
6569 3 20.190000 48.290000 8.000000 0.125000 6568
6570 3 20.510000 48.770000 8.000000 0.125000 6569
6571 3 20.810000 49.250000 8.000000 0.125000 6570
6572 3 21.150000 49.710000 8.000000 0.125000 6571
6573 3 21.460000 50.180000 8.000000 0.125000 6572
6574 3 21.390000 50.570000 8.000000 0.125000 6573
6575 3 21.300000 50.960000 8.000000 0.125000 6574
6576 3 21.230000 51.360000 8.000000 0.125000 6575
6577 3 21.530000 51.840000 8.000000 0.125000 6576
6578 3 21.460000 52.240000 8.000000 0.125000 6577
6579 3 21.780000 52.710000 8.000000 0.125000 6578
6580 3 22.170000 52.780000 8.000000 0.125000 6579
6581 3 22.490000 53.250000 8.000000 0.125000 6580
6582 3 22.420000 53.640000 8.000000 0.125000 6581
6583 3 22.330000 54.040000 8.000000 0.125000 6582
6584 3 22.260000 54.430000 8.000000 0.125000 6583
6585 3 22.190000 54.840000 8.000000 0.125000 6584
6586 3 22.120000 55.220000 8.000000 0.125000 6585
6587 3 22.030000 55.610000 8.000000 0.125000 6586
6588 3 21.960000 56.000000 8.000000 0.125000 6587
6589 3 22.260000 56.470000 8.000000 0.125000 6588
6590 3 22.190000 56.880000 8.000000 0.125000 6589
6591 3 22.100000 57.270000 8.000000 0.125000 6590
6592 3 22.030000 57.670000 8.000000 0.125000 6591
6593 3 21.960000 58.060000 8.000000 0.125000 6592
6594 3 22.280000 58.530000 8.000000 0.125000 6593
6595 3 22.210000 58.920000 8.000000 0.125000 6594
6596 3 22.140000 59.310000 8.000000 0.125000 6595
6597 3 22.050000 59.710000 8.000000 0.125000 6596
6598 3 21.980000 60.100000 8.000000 0.125000 6597
6599 3 21.900000 60.500000 8.000000 0.125000 6598
6600 3 21.830000 60.890000 8.000000 0.125000 6599
6601 3 21.760000 61.280000 8.000000 0.125000 6600
6602 3 21.670000 61.670000 8.000000 0.125000 6601
6603 3 21.600000 62.070000 8.000000 0.125000 6602
6604 3 21.510000 62.460000 8.000000 0.125000 6603
6605 3 21.440000 62.860000 8.000000 0.125000 6604
6606 3 21.370000 63.270000 8.000000 0.125000 6605
6607 3 21.670000 63.720000 8.000000 0.125000 6606
6608 3 21.990000 64.180000 8.000000 0.125000 6607
6609 3 22.300000 64.670000 8.000000 0.125000 6608
6610 3 22.620000 65.150000 8.000000 0.125000 6609
6611 3 22.550000 65.540000 8.000000 0.125000 6610
6612 3 22.460000 65.930000 8.000000 0.125000 6611
6613 3 22.800000 66.400000 8.000000 0.125000 6612
6614 3 23.100000 66.870000 8.000000 0.125000 6613
6615 3 23.420000 67.340000 8.000000 0.125000 6614
6616 3 23.740000 67.810000 8.000000 0.125000 6615
6617 3 24.050000 68.290000 8.000000 0.125000 6616
6618 3 23.980000 68.680000 8.000000 0.125000 6617
6619 3 24.300000 69.140000 12.000000 0.125000 6618
6620 3 24.690000 69.210000 12.000000 0.125000 6619
6621 3 24.990000 69.700000 12.000000 0.125000 6620
6622 3 25.390000 69.780000 12.000000 0.125000 6621
6623 3 25.780000 69.850000 12.000000 0.125000 6622
6624 3 26.190000 69.930000 12.000000 0.125000 6623
6625 3 26.580000 70.010000 12.000000 0.125000 6624
6626 3 26.980000 70.090000 12.000000 0.125000 6625
6627 3 27.300000 70.540000 12.000000 0.125000 6626
6628 3 27.600000 71.030000 12.000000 0.125000 6627
6629 3 27.510000 71.420000 12.000000 0.125000 6628
6630 3 27.440000 71.810000 12.000000 0.125000 6629
6631 3 27.370000 72.210000 12.000000 0.125000 6630
6632 3 27.300000 72.590000 12.000000 0.125000 6631
6633 3 27.210000 73.000000 12.000000 0.125000 6632
6634 3 27.530000 73.450000 16.000000 0.125000 6633
6635 3 27.850000 73.930000 16.000000 0.125000 6634
6636 3 28.170000 74.400000 16.000000 0.125000 6635
6637 3 28.100000 74.810000 16.000000 0.125000 6636
6638 3 28.010000 75.200000 16.000000 0.125000 6637
6639 3 28.350000 75.670000 16.000000 0.125000 6638
6640 3 28.650000 76.150000 16.000000 0.125000 6639
6641 3 28.960000 76.600000 16.000000 0.125000 6640
6642 3 29.280000 77.090000 16.000000 0.125000 6641
6643 3 29.190000 77.480000 16.000000 0.125000 6642
6644 3 29.120000 77.870000 16.000000 0.125000 6643
6645 3 28.650000 78.200000 20.000000 0.125000 6644
6646 3 28.580000 78.570000 20.000000 0.125000 6645
6647 3 28.510000 78.980000 20.000000 0.125000 6646
6648 3 28.420000 79.350000 20.000000 0.125000 6647
6649 3 28.350000 79.760000 20.000000 0.125000 6648
6650 3 28.260000 80.150000 20.000000 0.125000 6649
6651 3 28.580000 80.620000 20.000000 0.125000 6650
6652 3 28.510000 81.030000 20.000000 0.125000 6651
6653 3 28.830000 81.480000 20.000000 0.125000 6652
6654 3 29.150000 81.960000 20.000000 0.125000 6653
6655 3 29.480000 82.430000 20.000000 0.125000 6654
6656 3 29.780000 82.920000 20.000000 0.125000 6655
6657 3 29.710000 83.310000 20.000000 0.125000 6656
6658 3 29.620000 83.700000 20.000000 0.125000 6657
6659 3 29.550000 84.090000 20.000000 0.125000 6658
6660 3 29.490000 84.480000 20.000000 0.125000 6659
6661 3 29.400000 84.890000 20.000000 0.125000 6660
6662 3 29.710000 85.350000 20.000000 0.125000 6661
6663 3 30.100000 85.430000 20.000000 0.125000 6662
6664 3 30.030000 85.810000 20.000000 0.125000 6663
6665 3 29.940000 86.230000 20.000000 0.125000 6664
6666 3 29.490000 86.530000 20.000000 0.125000 6665
6667 3 29.800000 87.010000 20.000000 0.125000 6666
6668 3 30.100000 87.460000 20.000000 0.125000 6667
6669 3 30.440000 87.930000 20.000000 0.125000 6668
6670 3 30.740000 88.400000 20.000000 0.125000 6669
6671 3 31.080000 88.870000 20.000000 0.125000 6670
6672 3 31.390000 89.350000 20.000000 0.125000 6671
6673 3 31.710000 89.810000 20.000000 0.125000 6672
6674 3 31.620000 90.230000 20.000000 0.125000 6673
6675 3 31.550000 90.600000 20.000000 0.125000 6674
6676 3 31.480000 91.010000 20.000000 0.125000 6675
6677 3 31.780000 91.480000 20.000000 0.125000 6676
6678 3 32.090000 91.950000 20.000000 0.125000 6677
6679 3 32.410000 92.430000 20.000000 0.125000 6678
6680 3 32.820000 92.510000 20.000000 0.125000 6679
6681 3 33.220000 92.590000 20.000000 0.125000 6680
6682 3 33.540000 93.040000 20.000000 0.125000 6681
6683 3 33.830000 93.530000 20.000000 0.125000 6682
6684 3 34.150000 93.980000 20.000000 0.125000 6683
6685 3 34.480000 94.450000 20.000000 0.125000 6684
6686 3 34.790000 94.930000 20.000000 0.125000 6685
6687 3 35.120000 95.400000 20.000000 0.125000 6686
6688 3 35.510000 95.480000 20.000000 0.125000 6687
6689 3 35.900000 95.560000 20.000000 0.125000 6688
6690 3 36.200000 96.030000 24.000000 0.125000 6689
6691 3 36.520000 96.480000 24.000000 0.125000 6690
6692 3 36.860000 96.960000 24.000000 0.125000 6691
6693 3 37.160000 97.430000 24.000000 0.125000 6692
6694 3 37.500000 97.900000 24.000000 0.125000 6693
6695 3 37.800000 98.390000 24.000000 0.125000 6694
6696 3 38.120000 98.840000 24.000000 0.125000 6695
6697 3 38.440000 99.320000 24.000000 0.125000 6696
6698 3 38.760000 99.790000 24.000000 0.125000 6697
6699 3 38.680000 100.200000 24.000000 0.125000 6698
6700 3 39.000000 100.670000 24.000000 0.125000 6699
6701 3 39.320000 101.120000 24.000000 0.125000 6700
6702 3 39.620000 101.600000 24.000000 0.125000 6701
6703 3 40.010000 101.680000 24.000000 0.125000 6702
6704 3 40.330000 102.150000 28.000000 0.125000 6703
6705 3 40.650000 102.640000 28.000000 0.125000 6704
6706 3 40.980000 103.090000 28.000000 0.125000 6705
6707 3 41.370000 103.180000 28.000000 0.125000 6706
6708 3 41.760000 103.250000 28.000000 0.125000 6707
6709 3 42.150000 103.320000 28.000000 0.125000 6708
6710 3 42.480000 103.790000 28.000000 0.125000 6709
6711 3 42.860000 103.870000 28.000000 0.125000 6710
6712 3 43.260000 103.950000 28.000000 0.125000 6711
6713 3 43.580000 104.420000 28.000000 0.125000 6712
6714 3 43.980000 104.500000 28.000000 0.125000 6713
6715 3 44.300000 104.950000 28.000000 0.125000 6714
6716 3 44.220000 105.370000 28.000000 0.125000 6715
6717 3 44.130000 105.760000 28.000000 0.125000 6716
6718 3 44.440000 106.230000 28.000000 0.125000 6717
6719 3 44.370000 106.620000 28.000000 0.125000 6718
6720 3 44.290000 107.010000 28.000000 0.125000 6719
6721 3 44.610000 107.480000 28.000000 0.125000 6720
6722 3 44.540000 107.870000 28.000000 0.125000 6721
6723 3 44.450000 108.290000 28.000000 0.125000 6722
6724 3 44.760000 108.750000 28.000000 0.125000 6723
6725 3 45.090000 109.230000 28.000000 0.125000 6724
6726 3 45.480000 109.310000 28.000000 0.125000 6725
6727 3 45.870000 109.370000 28.000000 0.125000 6726
6728 3 46.200000 109.840000 28.000000 0.125000 6727
6729 3 46.580000 109.920000 28.000000 0.125000 6728
6730 3 46.980000 110.000000 28.000000 0.125000 6729
6731 3 47.370000 110.070000 28.000000 0.125000 6730
6732 3 47.690000 110.540000 28.000000 0.125000 6731
6733 3 48.010000 111.030000 28.000000 0.125000 6732
6734 3 48.330000 111.480000 28.000000 0.125000 6733
6735 3 48.730000 111.560000 28.000000 0.125000 6734
6736 3 49.120000 111.620000 28.000000 0.125000 6735
6737 3 49.020000 112.040000 28.000000 0.125000 6736
6738 3 48.580000 112.340000 28.000000 0.125000 6737
6739 3 48.500000 112.750000 28.000000 0.125000 6738
6740 3 48.800000 113.200000 28.000000 0.125000 6739
6741 3 49.120000 113.680000 28.000000 0.125000 6740
6742 3 49.430000 114.150000 28.000000 0.125000 6741
6743 3 49.830000 114.230000 28.000000 0.125000 6742
6744 3 50.230000 114.310000 28.000000 0.125000 6743
6745 3 50.620000 114.400000 28.000000 0.125000 6744
6746 3 51.010000 114.460000 28.000000 0.125000 6745
6747 3 51.330000 114.930000 28.000000 0.125000 6746
6748 3 51.650000 115.420000 28.000000 0.125000 6747
6749 3 51.580000 115.810000 28.000000 0.125000 6748
6750 3 51.900000 116.290000 28.000000 0.125000 6749
6751 3 52.190000 116.750000 28.000000 0.125000 6750
6752 3 52.540000 117.210000 28.000000 0.125000 6751
6753 3 52.830000 117.700000 28.000000 0.125000 6752
6754 3 53.160000 118.150000 28.000000 0.125000 6753
6755 3 53.470000 118.650000 28.000000 0.125000 6754
6756 3 53.800000 119.100000 28.000000 0.125000 6755
6757 3 54.110000 119.590000 28.000000 0.125000 6756
6758 3 54.020000 119.980000 28.000000 0.125000 6757
6759 3 53.950000 120.350000 28.000000 0.125000 6758
6760 3 54.260000 120.840000 28.000000 0.125000 6759
6761 3 54.190000 121.230000 28.000000 0.125000 6760
6762 3 54.110000 121.620000 28.000000 0.125000 6761
6763 3 54.440000 122.090000 28.000000 0.125000 6762
6764 3 54.750000 122.560000 28.000000 0.125000 6763
6765 3 55.080000 123.040000 28.000000 0.125000 6764
6766 3 55.370000 123.500000 28.000000 0.125000 6765
6767 3 55.700000 123.980000 28.000000 0.125000 6766
6768 3 56.090000 124.060000 28.000000 0.125000 6767
6769 3 56.480000 124.120000 28.000000 0.125000 6768
6770 3 56.820000 124.590000 28.000000 0.125000 6769
6771 3 57.270000 124.290000 28.000000 0.125000 6770
6772 3 57.680000 124.370000 28.000000 0.125000 6771
6773 3 57.980000 124.840000 28.000000 0.125000 6772
6774 3 58.370000 124.900000 28.000000 0.125000 6773
6775 3 58.690000 125.390000 28.000000 0.125000 6774
6776 3 59.010000 125.840000 28.000000 0.125000 6775
6777 3 59.330000 126.320000 28.000000 0.125000 6776
6778 3 59.720000 126.400000 28.000000 0.125000 6777
6779 3 60.120000 126.480000 28.000000 0.125000 6778
6780 3 60.510000 126.540000 28.000000 0.125000 6779
6781 3 60.900000 126.620000 28.000000 0.125000 6780
6782 3 61.300000 126.700000 28.000000 0.125000 6781
6783 3 61.700000 126.780000 28.000000 0.125000 6782
6784 3 62.110000 126.850000 28.000000 0.125000 6783
6785 3 62.480000 126.930000 28.000000 0.125000 6784
6786 3 62.880000 127.010000 28.000000 0.125000 6785
6787 3 63.200000 127.500000 28.000000 0.125000 6786
6788 3 63.510000 127.950000 28.000000 0.125000 6787
6789 3 63.900000 128.030000 28.000000 0.125000 6788
6790 3 64.300000 128.110000 28.000000 0.125000 6789
6791 3 64.710000 128.180000 28.000000 0.125000 6790
6792 3 65.080000 128.270000 28.000000 0.125000 6791
6793 3 65.490000 128.340000 28.000000 0.125000 6792
6794 3 65.800000 128.810000 28.000000 0.125000 6793
6795 3 66.180000 128.900000 28.000000 0.125000 6794
6796 3 66.600000 128.960000 28.000000 0.125000 6795
6797 3 66.980000 129.050000 28.000000 0.125000 6796
6798 3 67.380000 129.120000 28.000000 0.125000 6797
6799 3 67.680000 129.590000 28.000000 0.125000 6798
6800 3 68.010000 130.080000 28.000000 0.125000 6799
6801 3 68.320000 130.530000 28.000000 0.125000 6800
6802 3 68.630000 131.000000 28.000000 0.125000 6801
6803 3 68.960000 131.490000 28.000000 0.125000 6802
6804 3 69.350000 131.560000 28.000000 0.125000 6803
6805 3 69.740000 131.630000 28.000000 0.125000 6804
6806 3 70.130000 131.710000 28.000000 0.125000 6805
6807 3 70.520000 131.800000 28.000000 0.125000 6806
6808 3 71.010000 131.460000 28.000000 0.125000 6807
6809 3 71.460000 131.150000 28.000000 0.125000 6808
6810 3 71.960000 130.840000 28.000000 0.125000 6809
6811 3 72.270000 131.310000 24.000000 0.125000 6810
6812 3 72.660000 131.370000 24.000000 0.125000 6811
6813 3 72.960000 131.840000 24.000000 0.125000 6812
6814 3 73.370000 131.930000 24.000000 0.125000 6813
6815 3 73.680000 132.400000 24.000000 0.125000 6814
6816 3 74.010000 132.870000 24.000000 0.125000 6815
6817 3 74.330000 133.360000 24.000000 0.125000 6816
6818 3 74.630000 133.810000 24.000000 0.125000 6817
6819 3 74.960000 134.300000 24.000000 0.125000 6818
6820 3 75.270000 134.770000 24.000000 0.125000 6819
6821 3 75.580000 135.220000 24.000000 0.125000 6820
6822 3 75.990000 135.310000 24.000000 0.125000 6821
6823 3 76.370000 135.370000 24.000000 0.125000 6822
6824 3 76.850000 135.080000 24.000000 0.125000 6823
6825 3 77.240000 135.150000 24.000000 0.125000 6824
6826 3 77.570000 135.620000 24.000000 0.125000 6825
6827 3 77.880000 136.090000 24.000000 0.125000 6826
6828 3 78.180000 136.560000 24.000000 0.125000 6827
6829 3 78.510000 137.030000 28.000000 0.125000 6828
6830 3 78.900000 137.120000 28.000000 0.125000 6829
6831 3 79.230000 137.580000 28.000000 0.125000 6830
6832 3 79.600000 137.650000 32.000000 0.125000 6831
6833 3 80.010000 137.720000 32.000000 0.125000 6832
6834 3 80.320000 138.210000 32.000000 0.125000 6833
6835 3 80.710000 138.280000 32.000000 0.125000 6834
6836 3 81.040000 138.750000 32.000000 0.125000 6835
6837 3 81.510000 138.440000 32.000000 0.125000 6836
6838 3 81.910000 138.520000 32.000000 0.125000 6837
6839 3 82.290000 138.590000 32.000000 0.125000 6838
6840 3 82.680000 138.680000 32.000000 0.125000 6839
6841 3 83.020000 139.150000 32.000000 0.125000 6840
6842 3 83.400000 139.210000 32.000000 0.125000 6841
6843 3 83.730000 139.680000 32.000000 0.125000 6842
6844 3 84.040000 140.160000 32.000000 0.125000 6843
6845 3 84.370000 140.620000 32.000000 0.125000 6844
6846 3 84.660000 141.110000 32.000000 0.125000 6845
6847 3 84.980000 141.560000 32.000000 0.125000 6846
6848 3 85.300000 142.050000 32.000000 0.125000 6847
6849 3 85.600000 142.520000 32.000000 0.125000 6848
6850 3 85.540000 142.900000 32.000000 0.125000 6849
6851 3 85.870000 143.370000 32.000000 0.125000 6850
6852 3 86.160000 143.840000 32.000000 0.125000 6851
6853 3 86.490000 144.330000 32.000000 0.125000 6852
6854 3 86.880000 144.400000 32.000000 0.125000 6853
6855 3 87.210000 144.870000 32.000000 0.125000 6854
6856 3 87.130000 145.250000 32.000000 0.125000 6855
6857 3 87.040000 145.650000 32.000000 0.125000 6856
6858 3 86.960000 146.030000 32.000000 0.125000 6857
6859 3 86.900000 146.440000 32.000000 0.125000 6858
6860 3 86.430000 146.750000 32.000000 0.125000 6859
6861 3 86.740000 147.240000 32.000000 0.125000 6860
6862 3 87.070000 147.690000 32.000000 0.125000 6861
6863 3 87.370000 148.160000 32.000000 0.125000 6862
6864 3 87.770000 148.250000 32.000000 0.125000 6863
6865 3 88.080000 148.720000 32.000000 0.125000 6864
6866 3 88.410000 149.180000 32.000000 0.125000 6865
6867 3 88.790000 149.270000 32.000000 0.125000 6866
6868 3 89.100000 149.750000 32.000000 0.125000 6867
6869 3 89.430000 150.210000 32.000000 0.125000 6868
6870 3 89.350000 150.620000 32.000000 0.125000 6869
6871 3 89.290000 151.000000 32.000000 0.125000 6870
6872 3 89.580000 151.460000 32.000000 0.125000 6871
6873 3 89.930000 151.960000 32.000000 0.125000 6872
6874 3 90.230000 152.400000 32.000000 0.125000 6873
6875 3 90.550000 152.880000 32.000000 0.125000 6874
6876 3 90.870000 153.360000 32.000000 0.125000 6875
6877 3 91.160000 153.830000 32.000000 0.125000 6876
6878 3 91.490000 154.310000 32.000000 0.125000 6877
6879 3 91.410000 154.680000 32.000000 0.125000 6878
6880 3 91.740000 155.160000 32.000000 0.125000 6879
6881 3 91.660000 155.550000 32.000000 0.125000 6880
6882 3 55.540000 122.710000 28.000000 0.125000 6765
6883 3 22.650000 52.470000 8.000000 0.125000 6580
6884 3 -0.640000 10.660000 40.000000 0.125000 1
6885 3 -0.710000 11.060000 40.000000 0.125000 6884
6886 3 -0.790000 11.450000 40.000000 0.125000 6885
6887 3 -0.470000 11.900000 40.000000 0.125000 6886
6888 3 -0.540000 12.310000 40.000000 0.125000 6887
6889 3 -0.230000 12.790000 40.000000 0.125000 6888
6890 3 0.120000 12.880000 40.000000 0.125000 6889
6891 3 0.520000 12.940000 40.000000 0.125000 6890
6892 3 0.840000 13.410000 40.000000 0.125000 6891
6893 3 1.240000 13.500000 40.000000 0.125000 6892
6894 3 1.540000 13.980000 40.000000 0.125000 6893
6895 3 1.850000 14.440000 40.000000 0.125000 6894
6896 3 2.180000 14.910000 40.000000 0.125000 6895
6897 3 2.500000 15.380000 40.000000 0.125000 6896
6898 3 2.410000 15.760000 40.000000 0.125000 6897
6899 3 2.750000 16.260000 40.000000 0.125000 6898
6900 3 2.660000 16.640000 40.000000 0.125000 6899
6901 3 2.580000 17.050000 40.000000 0.125000 6900
6902 3 2.890000 17.510000 40.000000 0.125000 6901
6903 3 2.830000 17.890000 40.000000 0.125000 6902
6904 3 2.750000 18.300000 40.000000 0.125000 6903
6905 3 2.680000 18.690000 40.000000 0.125000 6904
6906 3 2.600000 19.080000 40.000000 0.125000 6905
6907 3 2.520000 19.480000 40.000000 0.125000 6906
6908 3 2.450000 19.870000 40.000000 0.125000 6907
6909 3 2.370000 20.260000 40.000000 0.125000 6908
6910 3 2.680000 20.730000 44.000000 0.125000 6909
6911 3 2.980000 21.210000 44.000000 0.125000 6910
6912 3 3.310000 21.670000 44.000000 0.125000 6911
6913 3 3.230000 22.070000 44.000000 0.125000 6912
6914 3 3.140000 22.480000 44.000000 0.125000 6913
6915 3 3.470000 22.940000 48.000000 0.125000 6914
6916 3 3.790000 23.410000 48.000000 0.125000 6915
6917 3 3.700000 23.800000 48.000000 0.125000 6916
6918 3 3.640000 24.210000 48.000000 0.125000 6917
6919 3 3.560000 24.600000 48.000000 0.125000 6918
6920 3 3.890000 25.070000 48.000000 0.125000 6919
6921 3 4.190000 25.550000 52.000000 0.125000 6920
6922 3 4.510000 26.010000 52.000000 0.125000 6921
6923 3 4.820000 26.480000 52.000000 0.125000 6922
6924 3 5.140000 26.940000 52.000000 0.125000 6923
6925 3 5.530000 27.030000 52.000000 0.125000 6924
6926 3 5.930000 27.100000 52.000000 0.125000 6925
6927 3 6.260000 27.570000 56.000000 0.125000 6926
6928 3 6.560000 28.050000 56.000000 0.125000 6927
6929 3 6.960000 28.120000 56.000000 0.125000 6928
6930 3 7.270000 28.600000 56.000000 0.125000 6929
6931 3 7.670000 28.670000 60.000000 0.125000 6930
6932 3 7.980000 29.140000 60.000000 0.125000 6931
6933 3 7.900000 29.530000 60.000000 0.125000 6932
6934 3 7.820000 29.920000 60.000000 0.125000 6933
6935 3 7.360000 30.230000 60.000000 0.125000 6934
6936 3 7.280000 30.640000 60.000000 0.125000 6935
6937 3 7.600000 31.100000 64.000000 0.125000 6936
6938 3 7.520000 31.510000 64.000000 0.125000 6937
6939 3 7.440000 31.910000 64.000000 0.125000 6938
6940 3 7.380000 32.280000 64.000000 0.125000 6939
6941 3 7.690000 32.750000 64.000000 0.125000 6940
6942 3 7.610000 33.150000 64.000000 0.125000 6941
6943 3 7.530000 33.560000 64.000000 0.125000 6942
6944 3 7.850000 34.030000 64.000000 0.125000 6943
6945 3 8.150000 34.500000 64.000000 0.125000 6944
6946 3 8.480000 34.960000 64.000000 0.125000 6945
6947 3 8.790000 35.420000 64.000000 0.125000 6946
6948 3 8.720000 35.820000 64.000000 0.125000 6947
6949 3 8.640000 36.220000 64.000000 0.125000 6948
6950 3 8.970000 36.700000 68.000000 0.125000 6949
6951 3 9.290000 37.150000 68.000000 0.125000 6950
6952 3 9.210000 37.570000 68.000000 0.125000 6951
6953 3 9.130000 37.960000 68.000000 0.125000 6952
6954 3 9.050000 38.350000 68.000000 0.125000 6953
6955 3 8.980000 38.750000 68.000000 0.125000 6954
6956 3 8.890000 39.140000 68.000000 0.125000 6955
6957 3 8.810000 39.530000 72.000000 0.125000 6956
6958 3 9.140000 40.000000 72.000000 0.125000 6957
6959 3 9.060000 40.400000 72.000000 0.125000 6958
6960 3 8.980000 40.780000 72.000000 0.125000 6959
6961 3 9.300000 41.250000 72.000000 0.125000 6960
6962 3 9.610000 41.740000 72.000000 0.125000 6961
6963 3 9.920000 42.210000 72.000000 0.125000 6962
6964 3 9.860000 42.600000 72.000000 0.125000 6963
6965 3 10.170000 43.060000 72.000000 0.125000 6964
6966 3 10.560000 43.140000 72.000000 0.125000 6965
6967 3 10.890000 43.610000 72.000000 0.125000 6966
6968 3 11.210000 44.090000 76.000000 0.125000 6967
6969 3 11.610000 44.170000 76.000000 0.125000 6968
6970 3 11.900000 44.640000 76.000000 0.125000 6969
6971 3 12.220000 45.100000 76.000000 0.125000 6970
6972 3 12.630000 45.180000 76.000000 0.125000 6971
6973 3 12.940000 45.650000 80.000000 0.125000 6972
6974 3 13.330000 45.740000 80.000000 0.125000 6973
6975 3 13.650000 46.200000 80.000000 0.125000 6974
6976 3 13.960000 46.650000 80.000000 0.125000 6975
6977 3 14.280000 47.140000 80.000000 0.125000 6976
6978 3 14.580000 47.600000 80.000000 0.125000 6977
6979 3 14.500000 48.020000 80.000000 0.125000 6978
6980 3 14.840000 48.490000 80.000000 0.125000 6979
6981 3 15.150000 48.960000 80.000000 0.125000 6980
6982 3 14.700000 49.250000 80.000000 0.125000 6981
6983 3 15.000000 49.720000 84.000000 0.125000 6982
6984 3 14.920000 50.140000 84.000000 0.125000 6983
6985 3 14.840000 50.530000 84.000000 0.125000 6984
6986 3 14.760000 50.920000 84.000000 0.125000 6985
6987 3 14.700000 51.320000 84.000000 0.125000 6986
6988 3 15.010000 51.780000 84.000000 0.125000 6987
6989 3 15.330000 52.250000 84.000000 0.125000 6988
6990 3 15.640000 52.720000 84.000000 0.125000 6989
6991 3 15.960000 53.200000 88.000000 0.125000 6990
6992 3 15.880000 53.600000 88.000000 0.125000 6991
6993 3 16.190000 54.070000 88.000000 0.125000 6992
6994 3 16.120000 54.460000 88.000000 0.125000 6993
6995 3 16.050000 54.850000 88.000000 0.125000 6994
6996 3 15.980000 55.240000 88.000000 0.125000 6995
6997 3 15.890000 55.640000 88.000000 0.125000 6996
6998 3 15.810000 56.030000 88.000000 0.125000 6997
6999 3 16.140000 56.520000 88.000000 0.125000 6998
7000 3 16.050000 56.900000 88.000000 0.125000 6999
7001 3 16.530000 56.600000 92.000000 0.125000 7000
7002 3 16.850000 57.070000 92.000000 0.125000 7001
7003 3 17.150000 57.530000 92.000000 0.125000 7002
7004 3 17.480000 58.000000 92.000000 0.125000 7003
7005 3 17.780000 58.460000 92.000000 0.125000 7004
7006 3 18.190000 58.530000 92.000000 0.125000 7005
7007 3 18.580000 58.600000 92.000000 0.125000 7006
7008 3 18.960000 58.680000 92.000000 0.125000 7007
7009 3 19.300000 59.170000 92.000000 0.125000 7008
7010 3 19.600000 59.640000 92.000000 0.125000 7009
7011 3 19.920000 60.110000 96.000000 0.125000 7010
7012 3 20.310000 60.200000 96.000000 0.125000 7011
7013 3 20.710000 60.280000 96.000000 0.125000 7012
7014 3 21.120000 60.350000 96.000000 0.125000 7013
7015 3 21.490000 60.420000 96.000000 0.125000 7014
7016 3 21.900000 60.500000 96.000000 0.125000 7015
7017 3 22.210000 60.970000 96.000000 0.125000 7016
7018 3 22.530000 61.430000 96.000000 0.125000 7017
7019 3 22.460000 61.820000 96.000000 0.125000 7018
7020 3 22.780000 62.310000 96.000000 0.125000 7019
7021 3 23.170000 62.390000 96.000000 0.125000 7020
7022 3 23.490000 62.850000 96.000000 0.125000 7021
7023 3 23.870000 62.930000 96.000000 0.125000 7022
7024 3 24.190000 63.400000 96.000000 0.125000 7023
7025 3 24.510000 63.880000 96.000000 0.125000 7024
7026 3 24.810000 64.340000 100.000000 0.125000 7025
7027 3 25.150000 64.810000 100.000000 0.125000 7026
7028 3 25.460000 65.280000 100.000000 0.125000 7027
7029 3 25.760000 65.760000 100.000000 0.125000 7028
7030 3 26.080000 66.230000 100.000000 0.125000 7029
7031 3 26.490000 66.310000 104.000000 0.125000 7030
7032 3 26.800000 66.790000 104.000000 0.125000 7031
7033 3 27.120000 67.260000 108.000000 0.125000 7032
7034 3 27.440000 67.710000 108.000000 0.125000 7033
7035 3 27.760000 68.200000 108.000000 0.125000 7034
7036 3 28.060000 68.650000 108.000000 0.125000 7035
7037 3 28.460000 68.730000 108.000000 0.125000 7036
7038 3 28.780000 69.210000 108.000000 0.125000 7037
7039 3 29.170000 69.290000 108.000000 0.125000 7038
7040 3 29.490000 69.760000 108.000000 0.125000 7039
7041 3 29.810000 70.230000 108.000000 0.125000 7040
7042 3 30.120000 70.700000 112.000000 0.125000 7041
7043 3 30.030000 71.090000 112.000000 0.125000 7042
7044 3 29.960000 71.500000 112.000000 0.125000 7043
7045 3 29.890000 71.890000 112.000000 0.125000 7044
7046 3 29.800000 72.290000 112.000000 0.125000 7045
7047 3 30.120000 72.760000 112.000000 0.125000 7046
7048 3 30.050000 73.140000 112.000000 0.125000 7047
7049 3 30.370000 73.600000 112.000000 0.125000 7048
7050 3 30.300000 74.000000 116.000000 0.125000 7049
7051 3 30.620000 74.480000 120.000000 0.125000 7050
7052 3 30.530000 74.870000 120.000000 0.125000 7051
7053 3 30.460000 75.260000 120.000000 0.125000 7052
7054 3 30.370000 75.650000 120.000000 0.125000 7053
7055 3 29.900000 75.980000 120.000000 0.125000 7054
7056 3 29.830000 76.370000 120.000000 0.125000 7055
7057 3 29.760000 76.760000 120.000000 0.125000 7056
7058 3 29.670000 77.170000 120.000000 0.125000 7057
7059 3 29.600000 77.560000 120.000000 0.125000 7058
7060 3 29.530000 77.950000 120.000000 0.125000 7059
7061 3 29.850000 78.430000 120.000000 0.125000 7060
7062 3 30.170000 78.870000 120.000000 0.125000 7061
7063 3 30.170000 78.870000 124.000000 0.125000 7062
7064 3 30.490000 79.350000 128.000000 0.125000 7063
7065 3 30.800000 79.810000 132.000000 0.125000 7064
7066 3 30.730000 80.210000 136.000000 0.125000 7065
7067 3 30.260000 80.540000 140.000000 0.125000 7066
7068 3 30.560000 81.010000 144.000000 0.125000 7067
7069 3 30.170000 80.930000 148.000000 0.125000 7068
7070 3 30.490000 81.400000 152.000000 0.125000 7069
7071 3 30.800000 81.870000 156.000000 0.125000 7070
7072 3 30.330000 82.200000 156.000000 0.125000 7071
7073 3 -9.160000 20.850000 28.000000 0.125000 1
7074 3 -9.250000 21.240000 28.000000 0.125000 7073
7075 3 -8.910000 21.710000 28.000000 0.125000 7074
7076 3 -9.000000 22.100000 28.000000 0.125000 7075
7077 3 -9.080000 22.490000 28.000000 0.125000 7076
7078 3 -9.160000 22.900000 28.000000 0.125000 7077
7079 3 -9.240000 23.300000 28.000000 0.125000 7078
7080 3 -9.310000 23.670000 28.000000 0.125000 7079
7081 3 -9.390000 24.060000 28.000000 0.125000 7080
7082 3 -9.070000 24.550000 32.000000 0.125000 7081
7083 3 -8.750000 25.010000 32.000000 0.125000 7082
7084 3 -9.220000 25.350000 32.000000 0.125000 7083
7085 3 -9.300000 25.740000 36.000000 0.125000 7084
7086 3 -9.760000 26.050000 36.000000 0.125000 7085
7087 3 -10.250000 26.350000 36.000000 0.125000 7086
7088 3 -10.640000 26.280000 36.000000 0.125000 7087
7089 3 -11.110000 26.580000 36.000000 0.125000 7088
7090 3 -11.580000 26.920000 36.000000 0.125000 7089
7091 3 -11.660000 27.300000 36.000000 0.125000 7090
7092 3 -11.750000 27.710000 36.000000 0.125000 7091
7093 3 -11.830000 28.100000 36.000000 0.125000 7092
7094 3 -12.270000 28.420000 36.000000 0.125000 7093
7095 3 -11.980000 28.870000 36.000000 0.125000 7094
7096 3 -12.060000 29.280000 36.000000 0.125000 7095
7097 3 -11.740000 29.740000 36.000000 0.125000 7096
7098 3 -11.810000 30.150000 36.000000 0.125000 7097
7099 3 -11.490000 30.620000 36.000000 0.125000 7098
7100 3 -11.560000 31.010000 36.000000 0.125000 7099
7101 3 -11.250000 31.480000 36.000000 0.125000 7100
7102 3 -11.330000 31.870000 36.000000 0.125000 7101
7103 3 -11.410000 32.260000 36.000000 0.125000 7102
7104 3 -11.480000 32.660000 36.000000 0.125000 7103
7105 3 -11.560000 33.050000 36.000000 0.125000 7104
7106 3 -11.640000 33.450000 36.000000 0.125000 7105
7107 3 -11.720000 33.830000 36.000000 0.125000 7106
7108 3 -11.780000 34.230000 36.000000 0.125000 7107
7109 3 -11.860000 34.630000 36.000000 0.125000 7108
7110 3 -11.940000 35.020000 36.000000 0.125000 7109
7111 3 -12.410000 35.360000 36.000000 0.125000 7110
7112 3 -12.900000 35.650000 36.000000 0.125000 7111
7113 3 -13.360000 35.980000 36.000000 0.125000 7112
7114 3 -13.430000 36.370000 36.000000 0.125000 7113
7115 3 -13.110000 36.840000 36.000000 0.125000 7114
7116 3 -13.190000 37.250000 36.000000 0.125000 7115
7117 3 -13.270000 37.630000 36.000000 0.125000 7116
7118 3 -13.350000 38.020000 36.000000 0.125000 7117
7119 3 -13.420000 38.410000 36.000000 0.125000 7118
7120 3 -13.100000 38.900000 36.000000 0.125000 7119
7121 3 -13.580000 39.200000 36.000000 0.125000 7120
7122 3 -13.660000 39.590000 36.000000 0.125000 7121
7123 3 -14.140000 39.930000 36.000000 0.125000 7122
7124 3 -14.210000 40.320000 36.000000 0.125000 7123
7125 3 -14.280000 40.690000 36.000000 0.125000 7124
7126 3 -14.360000 41.090000 36.000000 0.125000 7125
7127 3 -14.440000 41.500000 40.000000 0.125000 7126
7128 3 -14.130000 41.970000 40.000000 0.125000 7127
7129 3 -13.800000 42.440000 44.000000 0.125000 7128
7130 3 -13.880000 42.830000 44.000000 0.125000 7129
7131 3 -13.940000 43.230000 44.000000 0.125000 7130
7132 3 -14.020000 43.620000 44.000000 0.125000 7131
7133 3 -14.100000 44.010000 44.000000 0.125000 7132
7134 3 -14.180000 44.400000 44.000000 0.125000 7133
7135 3 -14.250000 44.800000 44.000000 0.125000 7134
7136 3 -14.750000 45.120000 44.000000 0.125000 7135
7137 3 -15.220000 45.440000 44.000000 0.125000 7136
7138 3 -15.660000 45.750000 44.000000 0.125000 7137
7139 3 -16.140000 46.050000 44.000000 0.125000 7138
7140 3 -16.210000 46.470000 44.000000 0.125000 7139
7141 3 -16.300000 46.860000 44.000000 0.125000 7140
7142 3 -16.370000 47.260000 44.000000 0.125000 7141
7143 3 -16.850000 47.580000 44.000000 0.125000 7142
7144 3 -16.920000 47.970000 44.000000 0.125000 7143
7145 3 -16.980000 48.340000 44.000000 0.125000 7144
7146 3 -16.600000 48.430000 44.000000 0.125000 7145
7147 3 -16.280000 48.900000 44.000000 0.125000 7146
7148 3 -16.370000 49.300000 44.000000 0.125000 7147
7149 3 -16.440000 49.690000 44.000000 0.125000 7148
7150 3 -16.510000 50.090000 44.000000 0.125000 7149
7151 3 -16.980000 50.400000 44.000000 0.125000 7150
7152 3 -17.460000 50.730000 44.000000 0.125000 7151
7153 3 -17.940000 51.020000 44.000000 0.125000 7152
7154 3 -18.010000 51.410000 44.000000 0.125000 7153
7155 3 -18.100000 51.830000 44.000000 0.125000 7154
7156 3 -18.170000 52.230000 44.000000 0.125000 7155
7157 3 -18.250000 52.620000 44.000000 0.125000 7156
7158 3 -18.320000 53.010000 44.000000 0.125000 7157
7159 3 -18.410000 53.400000 44.000000 0.125000 7158
7160 3 -18.070000 53.870000 44.000000 0.125000 7159
7161 3 -18.140000 54.270000 44.000000 0.125000 7160
7162 3 -18.230000 54.660000 44.000000 0.125000 7161
7163 3 -18.300000 55.070000 44.000000 0.125000 7162
7164 3 -18.390000 55.450000 44.000000 0.125000 7163
7165 3 -18.850000 55.770000 44.000000 0.125000 7164
7166 3 -18.940000 56.150000 44.000000 0.125000 7165
7167 3 -19.410000 56.470000 48.000000 0.125000 7166
7168 3 -19.480000 56.870000 48.000000 0.125000 7167
7169 3 -19.570000 57.260000 48.000000 0.125000 7168
7170 3 -19.640000 57.660000 48.000000 0.125000 7169
7171 3 -19.710000 58.050000 48.000000 0.125000 7170
7172 3 -19.800000 58.440000 48.000000 0.125000 7171
7173 3 -19.870000 58.840000 48.000000 0.125000 7172
7174 3 -19.960000 59.230000 48.000000 0.125000 7173
7175 3 -20.030000 59.630000 48.000000 0.125000 7174
7176 3 -19.710000 60.110000 48.000000 0.125000 7175
7177 3 -19.780000 60.500000 48.000000 0.125000 7176
7178 3 -19.870000 60.900000 48.000000 0.125000 7177
7179 3 -19.940000 61.270000 48.000000 0.125000 7178
7180 3 -20.410000 61.610000 48.000000 0.125000 7179
7181 3 -20.480000 62.000000 48.000000 0.125000 7180
7182 3 -20.170000 62.480000 52.000000 0.125000 7181
7183 3 -19.850000 62.940000 52.000000 0.125000 7182
7184 3 -19.920000 63.330000 52.000000 0.125000 7183
7185 3 -20.010000 63.730000 52.000000 0.125000 7184
7186 3 -20.070000 64.120000 52.000000 0.125000 7185
7187 3 -19.760000 64.600000 52.000000 0.125000 7186
7188 3 -19.460000 65.070000 52.000000 0.125000 7187
7189 3 -19.140000 65.540000 52.000000 0.125000 7188
7190 3 -19.230000 65.930000 52.000000 0.125000 7189
7191 3 -19.690000 66.240000 52.000000 0.125000 7190
7192 3 -19.760000 66.650000 52.000000 0.125000 7191
7193 3 -20.210000 66.940000 52.000000 0.125000 7192
7194 3 -20.690000 67.270000 48.000000 0.125000 7193
7195 3 -20.760000 67.660000 48.000000 0.125000 7194
7196 3 -20.850000 68.050000 48.000000 0.125000 7195
7197 3 -20.920000 68.460000 48.000000 0.125000 7196
7198 3 -21.010000 68.850000 48.000000 0.125000 7197
7199 3 -21.080000 69.240000 48.000000 0.125000 7198
7200 3 -21.160000 69.630000 48.000000 0.125000 7199
7201 3 -21.230000 70.020000 48.000000 0.125000 7200
7202 3 -21.320000 70.430000 48.000000 0.125000 7201
7203 3 -21.000000 70.900000 48.000000 0.125000 7202
7204 3 -21.070000 71.290000 48.000000 0.125000 7203
7205 3 -20.760000 71.760000 44.000000 0.125000 7204
7206 3 -21.230000 72.070000 44.000000 0.125000 7205
7207 3 -21.690000 72.380000 44.000000 0.125000 7206
7208 3 -22.170000 72.710000 44.000000 0.125000 7207
7209 3 -22.640000 73.040000 44.000000 0.125000 7208
7210 3 -23.120000 73.330000 40.000000 0.125000 7209
7211 3 -23.600000 73.660000 40.000000 0.125000 7210
7212 3 -24.050000 73.980000 40.000000 0.125000 7211
7213 3 -24.530000 74.300000 40.000000 0.125000 7212
7214 3 -24.600000 74.690000 40.000000 0.125000 7213
7215 3 -24.670000 75.070000 40.000000 0.125000 7214
7216 3 -24.760000 75.490000 40.000000 0.125000 7215
7217 3 -24.830000 75.870000 40.000000 0.125000 7216
7218 3 -25.300000 76.190000 40.000000 0.125000 7217
7219 3 -25.780000 76.490000 40.000000 0.125000 7218
7220 3 -25.460000 76.980000 40.000000 0.125000 7219
7221 3 -25.530000 77.380000 40.000000 0.125000 7220
7222 3 -25.620000 77.760000 40.000000 0.125000 7221
7223 3 -25.690000 78.160000 40.000000 0.125000 7222
7224 3 -25.760000 78.540000 40.000000 0.125000 7223
7225 3 -25.830000 78.960000 40.000000 0.125000 7224
7226 3 -25.530000 79.410000 40.000000 0.125000 7225
7227 3 -25.600000 79.820000 40.000000 0.125000 7226
7228 3 -25.670000 80.210000 40.000000 0.125000 7227
7229 3 -25.760000 80.600000 40.000000 0.125000 7228
7230 3 -25.830000 81.010000 40.000000 0.125000 7229
7231 3 -25.920000 81.380000 40.000000 0.125000 7230
7232 3 -26.390000 81.710000 40.000000 0.125000 7231
7233 3 -26.460000 82.100000 40.000000 0.125000 7232
7234 3 -26.940000 82.410000 40.000000 0.125000 7233
7235 3 -27.010000 82.800000 40.000000 0.125000 7234
7236 3 -27.100000 83.190000 40.000000 0.125000 7235
7237 3 -27.570000 83.520000 40.000000 0.125000 7236
7238 3 -28.050000 83.820000 40.000000 0.125000 7237
7239 3 -28.120000 84.230000 40.000000 0.125000 7238
7240 3 -28.190000 84.620000 40.000000 0.125000 7239
7241 3 -28.260000 85.010000 40.000000 0.125000 7240
7242 3 -28.350000 85.410000 40.000000 0.125000 7241
7243 3 -28.420000 85.790000 40.000000 0.125000 7242
7244 3 -28.510000 86.210000 40.000000 0.125000 7243
7245 3 -28.570000 86.580000 40.000000 0.125000 7244
7246 3 -29.050000 86.910000 40.000000 0.125000 7245
7247 3 -28.730000 87.380000 40.000000 0.125000 7246
7248 3 -28.820000 87.770000 40.000000 0.125000 7247
7249 3 -28.890000 88.160000 44.000000 0.125000 7248
7250 3 -28.960000 88.550000 44.000000 0.125000 7249
7251 3 -28.660000 89.040000 44.000000 0.125000 7250
7252 3 -28.320000 89.490000 44.000000 0.125000 7251
7253 3 -28.410000 89.900000 44.000000 0.125000 7252
7254 3 -28.080000 90.380000 44.000000 0.125000 7253
7255 3 -28.140000 90.760000 44.000000 0.125000 7254
7256 3 -27.830000 91.240000 44.000000 0.125000 7255
7257 3 -27.920000 91.630000 44.000000 0.125000 7256
7258 3 -28.000000 92.020000 44.000000 0.125000 7257
7259 3 -27.670000 92.490000 44.000000 0.125000 7258
7260 3 -27.760000 92.900000 44.000000 0.125000 7259
7261 3 -27.460000 93.350000 44.000000 0.125000 7260
7262 3 -27.530000 93.740000 44.000000 0.125000 7261
7263 3 -27.210000 94.240000 44.000000 0.125000 7262
7264 3 -26.890000 94.690000 44.000000 0.125000 7263
7265 3 -26.960000 95.100000 44.000000 0.125000 7264
7266 3 -26.660000 95.550000 44.000000 0.125000 7265
7267 3 -26.320000 96.020000 44.000000 0.125000 7266
7268 3 -26.410000 96.430000 44.000000 0.125000 7267
7269 3 -26.070000 96.880000 44.000000 0.125000 7268
7270 3 -25.760000 97.380000 48.000000 0.125000 7269
7271 3 -25.850000 97.770000 48.000000 0.125000 7270
7272 3 -25.920000 98.160000 48.000000 0.125000 7271
7273 3 -26.000000 98.540000 48.000000 0.125000 7272
7274 3 -26.070000 98.930000 48.000000 0.125000 7273
7275 3 -26.160000 99.350000 48.000000 0.125000 7274
7276 3 -25.850000 99.790000 48.000000 0.125000 7275
7277 3 -25.530000 100.290000 48.000000 0.125000 7276
7278 3 -25.620000 100.680000 48.000000 0.125000 7277
7279 3 -25.690000 101.070000 48.000000 0.125000 7278
7280 3 -25.760000 101.460000 48.000000 0.125000 7279
7281 3 -25.850000 101.850000 48.000000 0.125000 7280
7282 3 -25.920000 102.260000 48.000000 0.125000 7281
7283 3 -25.980000 102.630000 48.000000 0.125000 7282
7284 3 -25.670000 103.130000 48.000000 0.125000 7283
7285 3 -25.350000 103.580000 48.000000 0.125000 7284
7286 3 -25.440000 103.990000 48.000000 0.125000 7285
7287 3 -25.510000 104.380000 48.000000 0.125000 7286
7288 3 -25.580000 104.770000 48.000000 0.125000 7287
7289 3 -25.670000 105.160000 48.000000 0.125000 7288
7290 3 -25.750000 105.550000 48.000000 0.125000 7289
7291 3 -25.820000 105.960000 48.000000 0.125000 7290
7292 3 -25.890000 106.350000 48.000000 0.125000 7291
7293 3 -25.980000 106.740000 48.000000 0.125000 7292
7294 3 -26.050000 107.130000 48.000000 0.125000 7293
7295 3 -26.120000 107.520000 48.000000 0.125000 7294
7296 3 -26.210000 107.930000 48.000000 0.125000 7295
7297 3 -26.280000 108.320000 48.000000 0.125000 7296
7298 3 -25.960000 108.790000 48.000000 0.125000 7297
7299 3 -26.420000 109.100000 48.000000 0.125000 7298
7300 3 -26.510000 109.490000 48.000000 0.125000 7299
7301 3 -26.580000 109.900000 48.000000 0.125000 7300
7302 3 -26.260000 110.350000 52.000000 0.125000 7301
7303 3 -26.330000 110.760000 52.000000 0.125000 7302
7304 3 -26.030000 111.230000 52.000000 0.125000 7303
7305 3 -26.100000 111.630000 52.000000 0.125000 7304
7306 3 -25.800000 112.080000 52.000000 0.125000 7305
7307 3 -25.480000 112.550000 52.000000 0.125000 7306
7308 3 -25.570000 112.960000 52.000000 0.125000 7307
7309 3 -25.250000 113.410000 52.000000 0.125000 7308
7310 3 -25.320000 113.830000 52.000000 0.125000 7309
7311 3 -25.000000 114.290000 52.000000 0.125000 7310
7312 3 -25.070000 114.690000 52.000000 0.125000 7311
7313 3 -24.750000 115.160000 52.000000 0.125000 7312
7314 3 -24.420000 115.630000 52.000000 0.125000 7313
7315 3 -24.120000 116.100000 52.000000 0.125000 7314
7316 3 -23.730000 116.180000 52.000000 0.125000 7315
7317 3 -23.420000 116.630000 52.000000 0.125000 7316
7318 3 -23.100000 117.130000 52.000000 0.125000 7317
7319 3 -23.170000 117.510000 52.000000 0.125000 7318
7320 3 -22.850000 117.990000 52.000000 0.125000 7319
7321 3 -23.320000 118.300000 56.000000 0.125000 7320
7322 3 -23.410000 118.680000 56.000000 0.125000 7321
7323 3 -23.480000 119.080000 56.000000 0.125000 7322
7324 3 -23.550000 119.460000 56.000000 0.125000 7323
7325 3 -23.250000 119.960000 56.000000 0.125000 7324
7326 3 -22.920000 120.430000 56.000000 0.125000 7325
7327 3 -22.600000 120.910000 56.000000 0.125000 7326
7328 3 -22.300000 121.370000 56.000000 0.125000 7327
7329 3 -21.980000 121.820000 56.000000 0.125000 7328
7330 3 -21.670000 122.300000 56.000000 0.125000 7329
7331 3 -21.330000 122.770000 56.000000 0.125000 7330
7332 3 -21.030000 123.260000 56.000000 0.125000 7331
7333 3 -20.690000 123.730000 56.000000 0.125000 7332
7334 3 -20.390000 124.190000 56.000000 0.125000 7333
7335 3 -20.460000 124.600000 56.000000 0.125000 7334
7336 3 -20.530000 124.980000 56.000000 0.125000 7335
7337 3 -20.230000 125.460000 56.000000 0.125000 7336
7338 3 -19.920000 125.930000 56.000000 0.125000 7337
7339 3 -19.600000 126.410000 56.000000 0.125000 7338
7340 3 -19.260000 126.870000 56.000000 0.125000 7339
7341 3 -18.940000 127.330000 56.000000 0.125000 7340
7342 3 -18.620000 127.820000 56.000000 0.125000 7341
7343 3 -18.320000 128.280000 56.000000 0.125000 7342
7344 3 -17.940000 128.350000 56.000000 0.125000 7343
7345 3 -17.620000 128.820000 56.000000 0.125000 7344
7346 3 -17.300000 129.290000 56.000000 0.125000 7345
7347 3 -16.910000 129.380000 56.000000 0.125000 7346
7348 3 -16.500000 129.450000 56.000000 0.125000 7347
7349 3 -16.100000 129.530000 56.000000 0.125000 7348
7350 3 -15.730000 129.600000 56.000000 0.125000 7349
7351 3 -15.250000 129.290000 56.000000 0.125000 7350
7352 3 -14.930000 129.760000 56.000000 0.125000 7351
7353 3 -14.610000 130.250000 56.000000 0.125000 7352
7354 3 -14.310000 130.720000 56.000000 0.125000 7353
7355 3 -14.380000 131.100000 56.000000 0.125000 7354
7356 3 -14.460000 131.500000 56.000000 0.125000 7355
7357 3 -14.530000 131.880000 56.000000 0.125000 7356
7358 3 -14.610000 132.290000 56.000000 0.125000 7357
7359 3 -14.670000 132.670000 56.000000 0.125000 7358
7360 3 -14.750000 133.070000 56.000000 0.125000 7359
7361 3 -14.430000 133.540000 56.000000 0.125000 7360
7362 3 -14.500000 133.920000 56.000000 0.125000 7361
7363 3 -14.190000 134.410000 56.000000 0.125000 7362
7364 3 -13.820000 134.480000 56.000000 0.125000 7363
7365 3 -13.500000 134.940000 56.000000 0.125000 7364
7366 3 -13.170000 135.440000 56.000000 0.125000 7365
7367 3 -12.850000 135.890000 56.000000 0.125000 7366
7368 3 -12.930000 136.290000 56.000000 0.125000 7367
7369 3 -13.010000 136.690000 56.000000 0.125000 7368
7370 3 -13.080000 137.070000 56.000000 0.125000 7369
7371 3 -13.160000 137.480000 56.000000 0.125000 7370
7372 3 -12.840000 137.940000 56.000000 0.125000 7371
7373 3 -12.530000 138.420000 56.000000 0.125000 7372
7374 3 -12.220000 138.880000 56.000000 0.125000 7373
7375 3 -11.900000 139.350000 56.000000 0.125000 7374
7376 3 -11.580000 139.820000 56.000000 0.125000 7375
7377 3 -11.660000 140.200000 56.000000 0.125000 7376
7378 3 -11.750000 140.610000 56.000000 0.125000 7377
7379 3 -12.210000 140.920000 56.000000 0.125000 7378
7380 3 -11.900000 141.410000 56.000000 0.125000 7379
7381 3 -11.980000 141.790000 56.000000 0.125000 7380
7382 3 -12.060000 142.190000 56.000000 0.125000 7381
7383 3 -12.140000 142.600000 56.000000 0.125000 7382
7384 3 -12.210000 142.980000 56.000000 0.125000 7383
7385 3 -12.280000 143.380000 56.000000 0.125000 7384
7386 3 -12.360000 143.760000 56.000000 0.125000 7385
7387 3 -12.440000 144.170000 56.000000 0.125000 7386
7388 3 -12.510000 144.570000 56.000000 0.125000 7387
7389 3 -12.580000 144.940000 56.000000 0.125000 7388
7390 3 -12.660000 145.350000 56.000000 0.125000 7389
7391 3 -13.140000 145.660000 60.000000 0.125000 7390
7392 3 -13.220000 146.060000 60.000000 0.125000 7391
7393 3 -13.280000 146.440000 60.000000 0.125000 7392
7394 3 -13.360000 146.850000 60.000000 0.125000 7393
7395 3 -13.440000 147.250000 60.000000 0.125000 7394
7396 3 -13.520000 147.630000 64.000000 0.125000 7395
7397 3 -13.600000 148.030000 64.000000 0.125000 7396
7398 3 -13.670000 148.410000 64.000000 0.125000 7397
7399 3 -14.150000 148.730000 64.000000 0.125000 7398
7400 3 -14.230000 149.130000 64.000000 0.125000 7399
7401 3 -14.310000 149.540000 64.000000 0.125000 7400
7402 3 -14.760000 149.850000 64.000000 0.125000 7401
7403 3 -15.240000 150.160000 64.000000 0.125000 7402
7404 3 -15.320000 150.560000 64.000000 0.125000 7403
7405 3 -15.380000 150.940000 64.000000 0.125000 7404
7406 3 -15.460000 151.340000 64.000000 0.125000 7405
7407 3 -15.530000 151.730000 64.000000 0.125000 7406
7408 3 -15.610000 152.130000 64.000000 0.125000 7407
7409 3 -16.100000 152.440000 64.000000 0.125000 7408
7410 3 -16.570000 152.760000 64.000000 0.125000 7409
7411 3 -17.050000 153.070000 64.000000 0.125000 7410
7412 3 -17.120000 153.450000 64.000000 0.125000 7411
7413 3 -17.190000 153.850000 64.000000 0.125000 7412
7414 3 -17.280000 154.260000 64.000000 0.125000 7413
7415 3 -17.350000 154.640000 64.000000 0.125000 7414
7416 3 -17.440000 155.040000 64.000000 0.125000 7415
7417 3 -17.100000 155.510000 64.000000 0.125000 7416
7418 3 -17.190000 155.910000 64.000000 0.125000 7417
7419 3 -17.260000 156.290000 64.000000 0.125000 7418
7420 3 -16.940000 156.760000 64.000000 0.125000 7419
7421 3 -17.420000 157.100000 64.000000 0.125000 7420
7422 3 -17.480000 157.480000 64.000000 0.125000 7421
7423 3 -17.570000 157.880000 64.000000 0.125000 7422
7424 3 -17.640000 158.260000 64.000000 0.125000 7423
7425 3 -17.320000 158.750000 64.000000 0.125000 7424
7426 3 -17.410000 159.130000 64.000000 0.125000 7425
7427 3 -17.070000 159.600000 64.000000 0.125000 7426
7428 3 -16.760000 160.090000 64.000000 0.125000 7427
7429 3 -16.850000 160.480000 64.000000 0.125000 7428
7430 3 -16.920000 160.880000 64.000000 0.125000 7429
7431 3 -17.000000 161.260000 64.000000 0.125000 7430
7432 3 -16.690000 161.730000 64.000000 0.125000 7431
7433 3 -16.780000 162.130000 64.000000 0.125000 7432
7434 3 -16.460000 162.590000 64.000000 0.125000 7433
7435 3 -16.530000 163.000000 64.000000 0.125000 7434
7436 3 -16.600000 163.380000 64.000000 0.125000 7435
7437 3 -16.690000 163.790000 64.000000 0.125000 7436
7438 3 -16.370000 164.250000 64.000000 0.125000 7437
7439 3 -16.050000 164.730000 64.000000 0.125000 7438
7440 3 -15.650000 164.810000 64.000000 0.125000 7439
7441 3 -15.330000 165.280000 64.000000 0.125000 7440
7442 3 -15.400000 165.660000 64.000000 0.125000 7441
7443 3 -15.490000 166.070000 64.000000 0.125000 7442
7444 3 -15.560000 166.450000 64.000000 0.125000 7443
7445 3 -15.250000 166.940000 64.000000 0.125000 7444
7446 3 -14.930000 167.390000 64.000000 0.125000 7445
7447 3 -14.630000 167.860000 64.000000 0.125000 7446
7448 3 -14.300000 168.350000 64.000000 0.125000 7447
7449 3 -14.380000 168.730000 64.000000 0.125000 7448
7450 3 -14.060000 169.220000 64.000000 0.125000 7449
7451 3 -14.130000 169.600000 64.000000 0.125000 7450
7452 3 -14.210000 170.000000 64.000000 0.125000 7451
7453 3 -14.280000 170.380000 64.000000 0.125000 7452
7454 3 6.310000 23.080000 28.000000 0.125000 1
7455 3 6.230000 23.480000 28.000000 0.125000 7454
7456 3 6.140000 23.870000 28.000000 0.125000 7455
7457 3 6.090000 24.260000 28.000000 0.125000 7456
7458 3 6.390000 24.730000 28.000000 0.125000 7457
7459 3 6.310000 25.120000 28.000000 0.125000 7458
7460 3 5.850000 25.460000 28.000000 0.125000 7459
7461 3 5.770000 25.850000 28.000000 0.125000 7460
7462 3 5.690000 26.250000 28.000000 0.125000 7461
7463 3 6.010000 26.710000 28.000000 0.125000 7462
7464 3 5.930000 27.100000 28.000000 0.125000 7463
7465 3 5.460000 27.420000 28.000000 0.125000 7464
7466 3 5.390000 27.820000 28.000000 0.125000 7465
7467 3 5.690000 28.300000 28.000000 0.125000 7466
7468 3 6.020000 28.760000 28.000000 0.125000 7467
7469 3 5.940000 29.160000 28.000000 0.125000 7468
7470 3 6.260000 29.620000 28.000000 0.125000 7469
7471 3 6.180000 30.010000 28.000000 0.125000 7470
7472 3 6.110000 30.410000 28.000000 0.125000 7471
7473 3 6.030000 30.800000 28.000000 0.125000 7472
7474 3 5.960000 31.210000 28.000000 0.125000 7473
7475 3 5.880000 31.600000 28.000000 0.125000 7474
7476 3 5.810000 31.980000 28.000000 0.125000 7475
7477 3 6.100000 32.450000 28.000000 0.125000 7476
7478 3 6.020000 32.850000 28.000000 0.125000 7477
7479 3 5.940000 33.250000 28.000000 0.125000 7478
7480 3 5.880000 33.640000 28.000000 0.125000 7479
7481 3 5.800000 34.040000 28.000000 0.125000 7480
7482 3 5.340000 34.350000 28.000000 0.125000 7481
7483 3 5.260000 34.750000 28.000000 0.125000 7482
7484 3 5.180000 35.140000 28.000000 0.125000 7483
7485 3 5.100000 35.530000 28.000000 0.125000 7484
7486 3 5.400000 36.000000 28.000000 0.125000 7485
7487 3 5.340000 36.390000 28.000000 0.125000 7486
7488 3 5.260000 36.790000 28.000000 0.125000 7487
7489 3 5.180000 37.180000 28.000000 0.125000 7488
7490 3 5.100000 37.570000 28.000000 0.125000 7489
7491 3 5.020000 37.970000 28.000000 0.125000 7490
7492 3 5.350000 38.450000 28.000000 0.125000 7491
7493 3 5.270000 38.840000 28.000000 0.125000 7492
7494 3 5.600000 39.310000 28.000000 0.125000 7493
7495 3 5.980000 39.380000 28.000000 0.125000 7494
7496 3 6.310000 39.860000 28.000000 0.125000 7495
7497 3 6.690000 39.930000 28.000000 0.125000 7496
7498 3 6.630000 40.320000 28.000000 0.125000 7497
7499 3 6.550000 40.710000 28.000000 0.125000 7498
7500 3 6.470000 41.110000 28.000000 0.125000 7499
7501 3 6.390000 41.500000 28.000000 0.125000 7500
7502 3 6.690000 41.970000 28.000000 0.125000 7501
7503 3 6.630000 42.350000 28.000000 0.125000 7502
7504 3 6.930000 42.840000 28.000000 0.125000 7503
7505 3 7.260000 43.310000 28.000000 0.125000 7504
7506 3 7.570000 43.780000 28.000000 0.125000 7505
7507 3 7.890000 44.250000 28.000000 0.125000 7506
7508 3 8.220000 44.740000 28.000000 0.125000 7507
7509 3 8.540000 45.200000 28.000000 0.125000 7508
7510 3 8.460000 45.590000 28.000000 0.125000 7509
7511 3 8.380000 45.990000 28.000000 0.125000 7510
7512 3 8.300000 46.380000 28.000000 0.125000 7511
7513 3 8.220000 46.780000 28.000000 0.125000 7512
7514 3 8.530000 47.250000 28.000000 0.125000 7513
7515 3 8.830000 47.710000 28.000000 0.125000 7514
7516 3 8.760000 48.100000 32.000000 0.125000 7515
7517 3 8.700000 48.500000 32.000000 0.125000 7516
7518 3 9.010000 48.970000 32.000000 0.125000 7517
7519 3 8.950000 49.360000 32.000000 0.125000 7518
7520 3 9.250000 49.850000 32.000000 0.125000 7519
7521 3 9.170000 50.240000 32.000000 0.125000 7520
7522 3 9.490000 50.700000 32.000000 0.125000 7521
7523 3 9.410000 51.100000 32.000000 0.125000 7522
7524 3 9.330000 51.500000 32.000000 0.125000 7523
7525 3 9.260000 51.890000 32.000000 0.125000 7524
7526 3 9.190000 52.280000 32.000000 0.125000 7525
7527 3 9.110000 52.680000 32.000000 0.125000 7526
7528 3 9.030000 53.070000 32.000000 0.125000 7527
7529 3 9.360000 53.530000 32.000000 0.125000 7528
7530 3 9.660000 54.000000 32.000000 0.125000 7529
7531 3 9.980000 54.490000 32.000000 0.125000 7530
7532 3 10.380000 54.570000 32.000000 0.125000 7531
7533 3 10.700000 55.030000 36.000000 0.125000 7532
7534 3 10.620000 55.430000 36.000000 0.125000 7533
7535 3 10.550000 55.820000 36.000000 0.125000 7534
7536 3 10.470000 56.210000 36.000000 0.125000 7535
7537 3 10.390000 56.600000 36.000000 0.125000 7536
7538 3 10.710000 57.070000 36.000000 0.125000 7537
7539 3 10.630000 57.470000 36.000000 0.125000 7538
7540 3 10.950000 57.950000 36.000000 0.125000 7539
7541 3 10.870000 58.350000 36.000000 0.125000 7540
7542 3 10.800000 58.750000 36.000000 0.125000 7541
7543 3 10.720000 59.130000 36.000000 0.125000 7542
7544 3 11.040000 59.600000 36.000000 0.125000 7543
7545 3 11.330000 60.070000 36.000000 0.125000 7544
7546 3 11.260000 60.460000 36.000000 0.125000 7545
7547 3 11.190000 60.860000 36.000000 0.125000 7546
7548 3 11.120000 61.250000 36.000000 0.125000 7547
7549 3 11.040000 61.650000 36.000000 0.125000 7548
7550 3 11.340000 62.110000 40.000000 0.125000 7549
7551 3 11.660000 62.590000 40.000000 0.125000 7550
7552 3 11.980000 63.070000 40.000000 0.125000 7551
7553 3 12.310000 63.530000 40.000000 0.125000 7552
7554 3 12.230000 63.920000 40.000000 0.125000 7553
7555 3 12.550000 64.400000 40.000000 0.125000 7554
7556 3 12.480000 64.780000 40.000000 0.125000 7555
7557 3 12.390000 65.180000 40.000000 0.125000 7556
7558 3 12.310000 65.570000 40.000000 0.125000 7557
7559 3 12.230000 65.980000 40.000000 0.125000 7558
7560 3 12.160000 66.370000 40.000000 0.125000 7559
7561 3 12.090000 66.760000 44.000000 0.125000 7560
7562 3 12.010000 67.170000 44.000000 0.125000 7561
7563 3 11.940000 67.540000 44.000000 0.125000 7562
7564 3 11.860000 67.950000 44.000000 0.125000 7563
7565 3 11.790000 68.340000 44.000000 0.125000 7564
7566 3 12.090000 68.810000 44.000000 0.125000 7565
7567 3 11.630000 69.140000 44.000000 0.125000 7566
7568 3 11.550000 69.510000 44.000000 0.125000 7567
7569 3 11.470000 69.920000 44.000000 0.125000 7568
7570 3 11.390000 70.310000 44.000000 0.125000 7569
7571 3 11.710000 70.790000 44.000000 0.125000 7570
7572 3 12.010000 71.260000 48.000000 0.125000 7571
7573 3 12.320000 71.710000 48.000000 0.125000 7572
7574 3 12.240000 72.120000 48.000000 0.125000 7573
7575 3 12.190000 72.500000 48.000000 0.125000 7574
7576 3 12.500000 72.980000 48.000000 0.125000 7575
7577 3 12.820000 73.430000 48.000000 0.125000 7576
7578 3 12.740000 73.840000 48.000000 0.125000 7577
7579 3 12.660000 74.230000 48.000000 0.125000 7578
7580 3 12.580000 74.620000 48.000000 0.125000 7579
7581 3 12.900000 75.100000 48.000000 0.125000 7580
7582 3 13.230000 75.560000 48.000000 0.125000 7581
7583 3 13.540000 76.040000 48.000000 0.125000 7582
7584 3 13.460000 76.430000 48.000000 0.125000 7583
7585 3 13.380000 76.810000 52.000000 0.125000 7584
7586 3 13.300000 77.230000 52.000000 0.125000 7585
7587 3 13.230000 77.620000 56.000000 0.125000 7586
7588 3 12.750000 77.930000 56.000000 0.125000 7587
7589 3 12.690000 78.320000 56.000000 0.125000 7588
7590 3 12.620000 78.730000 56.000000 0.125000 7589
7591 3 12.540000 79.100000 56.000000 0.125000 7590
7592 3 12.460000 79.510000 56.000000 0.125000 7591
7593 3 12.380000 79.920000 56.000000 0.125000 7592
7594 3 12.310000 80.290000 56.000000 0.125000 7593
7595 3 12.230000 80.700000 56.000000 0.125000 7594
7596 3 12.140000 81.070000 56.000000 0.125000 7595
7597 3 12.060000 81.500000 56.000000 0.125000 7596
7598 3 12.380000 81.950000 56.000000 0.125000 7597
7599 3 12.700000 82.400000 56.000000 0.125000 7598
7600 3 13.000000 82.900000 56.000000 0.125000 7599
7601 3 13.320000 83.370000 60.000000 0.125000 7600
7602 3 13.240000 83.760000 60.000000 0.125000 7601
7603 3 13.170000 84.150000 60.000000 0.125000 7602
7604 3 13.490000 84.620000 60.000000 0.125000 7603
7605 3 13.810000 85.090000 60.000000 0.125000 7604
7606 3 14.140000 85.560000 60.000000 0.125000 7605
7607 3 14.450000 86.040000 60.000000 0.125000 7606
7608 3 14.370000 86.430000 60.000000 0.125000 7607
7609 3 14.290000 86.820000 60.000000 0.125000 7608
7610 3 14.210000 87.210000 60.000000 0.125000 7609
7611 3 14.140000 87.620000 60.000000 0.125000 7610
7612 3 14.450000 88.090000 64.000000 0.125000 7611
7613 3 14.780000 88.560000 64.000000 0.125000 7612
7614 3 15.080000 89.040000 64.000000 0.125000 7613
7615 3 15.400000 89.500000 64.000000 0.125000 7614
7616 3 15.710000 89.980000 64.000000 0.125000 7615
7617 3 15.630000 90.350000 64.000000 0.125000 7616
7618 3 15.980000 90.840000 64.000000 0.125000 7617
7619 3 15.890000 91.230000 64.000000 0.125000 7618
7620 3 16.190000 91.700000 64.000000 0.125000 7619
7621 3 16.510000 92.180000 64.000000 0.125000 7620
7622 3 16.440000 92.560000 64.000000 0.125000 7621
7623 3 16.350000 92.960000 64.000000 0.125000 7622
7624 3 16.280000 93.340000 64.000000 0.125000 7623
7625 3 16.210000 93.730000 64.000000 0.125000 7624
7626 3 16.530000 94.230000 64.000000 0.125000 7625
7627 3 16.440000 94.620000 64.000000 0.125000 7626
7628 3 16.370000 95.010000 64.000000 0.125000 7627
7629 3 16.690000 95.480000 64.000000 0.125000 7628
7630 3 16.600000 95.870000 64.000000 0.125000 7629
7631 3 16.140000 96.200000 64.000000 0.125000 7630
7632 3 16.460000 96.650000 64.000000 0.125000 7631
7633 3 16.780000 97.140000 64.000000 0.125000 7632
7634 3 17.080000 97.600000 64.000000 0.125000 7633
7635 3 17.400000 98.090000 64.000000 0.125000 7634
7636 3 17.330000 98.460000 64.000000 0.125000 7635
7637 3 17.240000 98.870000 64.000000 0.125000 7636
7638 3 17.560000 99.340000 64.000000 0.125000 7637
7639 3 17.890000 99.790000 64.000000 0.125000 7638
7640 3 18.210000 100.280000 68.000000 0.125000 7639
7641 3 18.510000 100.730000 68.000000 0.125000 7640
7642 3 18.830000 101.210000 68.000000 0.125000 7641
7643 3 18.740000 101.590000 68.000000 0.125000 7642
7644 3 18.670000 102.010000 68.000000 0.125000 7643
7645 3 18.600000 102.400000 68.000000 0.125000 7644
7646 3 18.920000 102.850000 72.000000 0.125000 7645
7647 3 19.240000 103.340000 72.000000 0.125000 7646
7648 3 19.550000 103.810000 72.000000 0.125000 7647
7649 3 19.870000 104.290000 72.000000 0.125000 7648
7650 3 20.190000 104.750000 72.000000 0.125000 7649
7651 3 20.510000 105.210000 72.000000 0.125000 7650
7652 3 20.440000 105.620000 72.000000 0.125000 7651
7653 3 20.350000 106.010000 72.000000 0.125000 7652
7654 3 20.280000 106.420000 72.000000 0.125000 7653
7655 3 20.190000 106.790000 72.000000 0.125000 7654
7656 3 20.120000 107.200000 72.000000 0.125000 7655
7657 3 20.050000 107.590000 72.000000 0.125000 7656
7658 3 19.960000 107.980000 72.000000 0.125000 7657
7659 3 19.890000 108.370000 72.000000 0.125000 7658
7660 3 20.210000 108.840000 72.000000 0.125000 7659
7661 3 20.510000 109.320000 72.000000 0.125000 7660
7662 3 20.850000 109.790000 72.000000 0.125000 7661
7663 3 21.150000 110.260000 72.000000 0.125000 7662
7664 3 21.480000 110.730000 72.000000 0.125000 7663
7665 3 21.010000 111.040000 72.000000 0.125000 7664
7666 3 21.330000 111.530000 76.000000 0.125000 7665
7667 3 21.240000 111.900000 76.000000 0.125000 7666
7668 3 20.760000 112.230000 76.000000 0.125000 7667
7669 3 20.690000 112.620000 76.000000 0.125000 7668
7670 3 20.600000 113.030000 76.000000 0.125000 7669
7671 3 20.530000 113.420000 76.000000 0.125000 7670
7672 3 20.460000 113.790000 76.000000 0.125000 7671
7673 3 20.370000 114.200000 76.000000 0.125000 7672
7674 3 20.300000 114.590000 76.000000 0.125000 7673
7675 3 20.240000 115.000000 76.000000 0.125000 7674
7676 3 20.550000 115.450000 76.000000 0.125000 7675
7677 3 20.480000 115.850000 76.000000 0.125000 7676
7678 3 20.400000 116.260000 76.000000 0.125000 7677
7679 3 20.330000 116.640000 76.000000 0.125000 7678
7680 3 20.240000 117.040000 76.000000 0.125000 7679
7681 3 20.170000 117.430000 76.000000 0.125000 7680
7682 3 20.080000 117.840000 76.000000 0.125000 7681
7683 3 20.010000 118.210000 76.000000 0.125000 7682
7684 3 20.330000 118.680000 76.000000 0.125000 7683
7685 3 20.640000 119.170000 76.000000 0.125000 7684
7686 3 20.550000 119.540000 80.000000 0.125000 7685
7687 3 20.480000 119.950000 80.000000 0.125000 7686
7688 3 20.400000 120.340000 80.000000 0.125000 7687
7689 3 20.330000 120.750000 80.000000 0.125000 7688
7690 3 20.260000 121.120000 80.000000 0.125000 7689
7691 3 20.170000 121.510000 80.000000 0.125000 7690
7692 3 20.100000 121.920000 80.000000 0.125000 7691
7693 3 20.030000 122.310000 80.000000 0.125000 7692
7694 3 19.940000 122.710000 80.000000 0.125000 7693
7695 3 19.870000 123.090000 80.000000 0.125000 7694
7696 3 19.780000 123.500000 80.000000 0.125000 7695
7697 3 19.710000 123.890000 80.000000 0.125000 7696
7698 3 19.640000 124.280000 80.000000 0.125000 7697
7699 3 19.550000 124.680000 80.000000 0.125000 7698
7700 3 19.480000 125.060000 80.000000 0.125000 7699
7701 3 19.400000 125.460000 80.000000 0.125000 7700
7702 3 19.330000 125.850000 80.000000 0.125000 7701
7703 3 19.240000 126.260000 80.000000 0.125000 7702
7704 3 19.170000 126.650000 80.000000 0.125000 7703
7705 3 19.490000 127.100000 80.000000 0.125000 7704
7706 3 19.810000 127.590000 80.000000 0.125000 7705
7707 3 20.140000 128.050000 80.000000 0.125000 7706
7708 3 20.460000 128.550000 80.000000 0.125000 7707
7709 3 20.370000 128.930000 80.000000 0.125000 7708
7710 3 20.690000 129.400000 80.000000 0.125000 7709
7711 3 20.620000 129.800000 80.000000 0.125000 7710
7712 3 20.920000 130.250000 80.000000 0.125000 7711
7713 3 20.850000 130.650000 80.000000 0.125000 7712
7714 3 20.780000 131.050000 80.000000 0.125000 7713
7715 3 20.690000 131.460000 80.000000 0.125000 7714
7716 3 20.620000 131.840000 80.000000 0.125000 7715
7717 3 20.530000 132.220000 80.000000 0.125000 7716
7718 3 20.460000 132.620000 80.000000 0.125000 7717
7719 3 20.400000 133.020000 80.000000 0.125000 7718
7720 3 20.310000 133.410000 80.000000 0.125000 7719
7721 3 20.620000 133.880000 84.000000 0.125000 7720
7722 3 21.010000 133.960000 84.000000 0.125000 7721
7723 3 21.330000 134.440000 84.000000 0.125000 7722
7724 3 21.260000 134.830000 84.000000 0.125000 7723
7725 3 21.580000 135.300000 84.000000 0.125000 7724
7726 3 21.490000 135.690000 84.000000 0.125000 7725
7727 3 21.420000 136.080000 84.000000 0.125000 7726
7728 3 21.350000 136.490000 84.000000 0.125000 7727
7729 3 21.260000 136.870000 84.000000 0.125000 7728
7730 3 21.190000 137.280000 84.000000 0.125000 7729
7731 3 21.510000 137.750000 84.000000 0.125000 7730
7732 3 21.830000 138.210000 88.000000 0.125000 7731
7733 3 21.760000 138.610000 88.000000 0.125000 7732
7734 3 21.690000 139.000000 88.000000 0.125000 7733
7735 3 21.600000 139.400000 88.000000 0.125000 7734
7736 3 21.530000 139.780000 88.000000 0.125000 7735
7737 3 21.440000 140.180000 88.000000 0.125000 7736
7738 3 21.760000 140.650000 88.000000 0.125000 7737
7739 3 22.060000 141.120000 88.000000 0.125000 7738
7740 3 22.370000 141.590000 88.000000 0.125000 7739
7741 3 22.710000 142.060000 88.000000 0.125000 7740
7742 3 23.010000 142.550000 88.000000 0.125000 7741
7743 3 22.940000 142.930000 88.000000 0.125000 7742
7744 3 22.870000 143.340000 88.000000 0.125000 7743
7745 3 22.780000 143.720000 88.000000 0.125000 7744
7746 3 22.710000 144.110000 88.000000 0.125000 7745
7747 3 23.030000 144.590000 88.000000 0.125000 7746
7748 3 22.960000 144.970000 88.000000 0.125000 7747
7749 3 22.890000 145.380000 88.000000 0.125000 7748
7750 3 22.800000 145.770000 88.000000 0.125000 7749
7751 3 23.120000 146.240000 88.000000 0.125000 7750
7752 3 23.050000 146.630000 88.000000 0.125000 7751
7753 3 23.350000 147.090000 88.000000 0.125000 7752
7754 3 23.670000 147.580000 88.000000 0.125000 7753
7755 3 23.580000 147.960000 88.000000 0.125000 7754
7756 3 23.510000 148.370000 88.000000 0.125000 7755
7757 3 23.440000 148.750000 88.000000 0.125000 7756
7758 3 23.350000 149.150000 88.000000 0.125000 7757
7759 3 23.670000 149.620000 88.000000 0.125000 7758
7760 3 23.210000 149.930000 88.000000 0.125000 7759
7761 3 22.730000 150.250000 88.000000 0.125000 7760
7762 3 22.280000 150.560000 88.000000 0.125000 7761
7763 3 21.800000 150.900000 88.000000 0.125000 7762
7764 3 21.730000 151.300000 88.000000 0.125000 7763
7765 3 21.650000 151.680000 88.000000 0.125000 7764
7766 3 21.580000 152.080000 88.000000 0.125000 7765
7767 3 21.100000 152.370000 88.000000 0.125000 7766
7768 3 20.620000 152.710000 88.000000 0.125000 7767
7769 3 20.550000 153.090000 88.000000 0.125000 7768
7770 3 20.460000 153.500000 88.000000 0.125000 7769
7771 3 20.400000 153.900000 88.000000 0.125000 7770
7772 3 20.310000 154.280000 88.000000 0.125000 7771
7773 3 20.240000 154.680000 88.000000 0.125000 7772
7774 3 20.150000 155.060000 88.000000 0.125000 7773
7775 3 19.670000 155.380000 88.000000 0.125000 7774
7776 3 19.210000 155.690000 88.000000 0.125000 7775
7777 3 18.740000 156.030000 88.000000 0.125000 7776
7778 3 18.280000 156.340000 88.000000 0.125000 7777
7779 3 17.800000 156.650000 88.000000 0.125000 7778
7780 3 17.740000 157.060000 88.000000 0.125000 7779
7781 3 17.260000 157.360000 88.000000 0.125000 7780
7782 3 16.780000 157.680000 88.000000 0.125000 7781
7783 3 16.300000 158.000000 88.000000 0.125000 7782
7784 3 15.830000 158.310000 88.000000 0.125000 7783
7785 3 15.760000 158.710000 88.000000 0.125000 7784
7786 3 15.690000 159.090000 88.000000 0.125000 7785
7787 3 15.990000 159.580000 88.000000 0.125000 7786
7788 3 15.920000 159.960000 88.000000 0.125000 7787
7789 3 15.840000 160.360000 88.000000 0.125000 7788
7790 3 15.380000 160.680000 88.000000 0.125000 7789
7791 3 15.300000 161.060000 88.000000 0.125000 7790
7792 3 15.220000 161.460000 88.000000 0.125000 7791
7793 3 14.750000 161.780000 88.000000 0.125000 7792
7794 3 14.670000 162.180000 88.000000 0.125000 7793
7795 3 14.610000 162.560000 88.000000 0.125000 7794
7796 3 14.540000 162.960000 88.000000 0.125000 7795
7797 3 14.460000 163.370000 88.000000 0.125000 7796
7798 3 13.980000 163.680000 88.000000 0.125000 7797
7799 3 13.510000 164.000000 88.000000 0.125000 7798
7800 3 13.440000 164.370000 88.000000 0.125000 7799
7801 3 13.360000 164.780000 88.000000 0.125000 7800
7802 3 12.880000 165.090000 88.000000 0.125000 7801
7803 3 12.810000 165.470000 88.000000 0.125000 7802
7804 3 12.730000 165.880000 88.000000 0.125000 7803
7805 3 12.640000 166.280000 88.000000 0.125000 7804
7806 3 12.560000 166.680000 88.000000 0.125000 7805
7807 3 12.490000 167.060000 88.000000 0.125000 7806
7808 3 12.410000 167.460000 88.000000 0.125000 7807
7809 3 12.330000 167.860000 88.000000 0.125000 7808
7810 3 12.260000 168.240000 88.000000 0.125000 7809
7811 3 12.170000 168.650000 88.000000 0.125000 7810
7812 3 12.120000 169.030000 88.000000 0.125000 7811
7813 3 12.040000 169.440000 88.000000 0.125000 7812
7814 3 12.370000 169.900000 88.000000 0.125000 7813
7815 3 12.290000 170.300000 88.000000 0.125000 7814
7816 3 12.210000 170.680000 88.000000 0.125000 7815
7817 3 12.130000 171.080000 88.000000 0.125000 7816
7818 3 12.050000 171.500000 88.000000 0.125000 7817
7819 3 11.980000 171.870000 88.000000 0.125000 7818
7820 3 11.890000 172.280000 88.000000 0.125000 7819
7821 3 11.810000 172.650000 88.000000 0.125000 7820
7822 3 6.100000 28.370000 28.000000 0.125000 7468
7823 3 6.180000 27.960000 28.000000 0.125000 7822
7824 3 5.850000 27.510000 28.000000 0.125000 7823
7825 3 4.890000 28.140000 28.000000 0.125000 7466
7826 3 6.090000 26.320000 28.000000 0.125000 7463
7827 3 6.170000 25.920000 28.000000 0.125000 7826
7828 3 6.230000 25.530000 28.000000 0.125000 7827
7829 3 6.010000 24.670000 28.000000 0.125000 7459
7830 3 5.680000 24.190000 28.000000 0.125000 7829
7831 3 5.350000 23.710000 28.000000 0.125000 7830
7832 3 -30.140000 13.070000 8.000000 0.125000 1
7833 3 -30.620000 13.390000 12.000000 0.125000 7832
7834 3 -31.070000 13.700000 12.000000 0.125000 7833
7835 3 -31.160000 14.080000 12.000000 0.125000 7834
7836 3 -31.620000 14.400000 12.000000 0.125000 7835
7837 3 -31.710000 14.810000 12.000000 0.125000 7836
7838 3 -31.780000 15.200000 12.000000 0.125000 7837
7839 3 -32.250000 15.510000 12.000000 0.125000 7838
7840 3 -32.740000 15.830000 12.000000 0.125000 7839
7841 3 -32.810000 16.210000 12.000000 0.125000 7840
7842 3 -32.890000 16.600000 12.000000 0.125000 7841
7843 3 -32.960000 17.010000 12.000000 0.125000 7842
7844 3 -33.040000 17.400000 12.000000 0.125000 7843
7845 3 -33.110000 17.800000 12.000000 0.125000 7844
7846 3 -33.180000 18.190000 12.000000 0.125000 7845
7847 3 -33.270000 18.580000 12.000000 0.125000 7846
7848 3 -33.740000 18.900000 12.000000 0.125000 7847
7849 3 -34.210000 19.210000 12.000000 0.125000 7848
7850 3 -34.680000 19.530000 12.000000 0.125000 7849
7851 3 -35.140000 19.850000 12.000000 0.125000 7850
7852 3 -35.220000 20.260000 12.000000 0.125000 7851
7853 3 -35.310000 20.650000 12.000000 0.125000 7852
7854 3 -35.380000 21.030000 12.000000 0.125000 7853
7855 3 -35.460000 21.420000 12.000000 0.125000 7854
7856 3 -35.530000 21.810000 16.000000 0.125000 7855
7857 3 -35.610000 22.210000 16.000000 0.125000 7856
7858 3 -35.700000 22.600000 16.000000 0.125000 7857
7859 3 -35.770000 23.010000 16.000000 0.125000 7858
7860 3 -35.850000 23.400000 16.000000 0.125000 7859
7861 3 -35.920000 23.780000 16.000000 0.125000 7860
7862 3 -36.000000 24.170000 16.000000 0.125000 7861
7863 3 -36.070000 24.580000 16.000000 0.125000 7862
7864 3 -36.140000 24.990000 16.000000 0.125000 7863
7865 3 -36.220000 25.370000 16.000000 0.125000 7864
7866 3 -36.310000 25.780000 16.000000 0.125000 7865
7867 3 -36.380000 26.150000 16.000000 0.125000 7866
7868 3 -36.070000 26.620000 16.000000 0.125000 7867
7869 3 -36.530000 26.940000 20.000000 0.125000 7868
7870 3 -36.610000 27.350000 20.000000 0.125000 7869
7871 3 -36.310000 27.810000 20.000000 0.125000 7870
7872 3 -36.390000 28.190000 20.000000 0.125000 7871
7873 3 -36.460000 28.600000 20.000000 0.125000 7872
7874 3 -36.540000 28.990000 20.000000 0.125000 7873
7875 3 -36.610000 29.390000 20.000000 0.125000 7874
7876 3 -36.700000 29.780000 20.000000 0.125000 7875
7877 3 -36.770000 30.170000 20.000000 0.125000 7876
7878 3 -36.850000 30.560000 20.000000 0.125000 7877
7879 3 -36.530000 31.030000 20.000000 0.125000 7878
7880 3 -36.210000 31.530000 20.000000 0.125000 7879
7881 3 -35.890000 31.980000 20.000000 0.125000 7880
7882 3 -35.960000 32.370000 20.000000 0.125000 7881
7883 3 -35.640000 32.840000 24.000000 0.125000 7882
7884 3 -36.130000 33.150000 24.000000 0.125000 7883
7885 3 -36.210000 33.570000 24.000000 0.125000 7884
7886 3 -36.280000 33.940000 24.000000 0.125000 7885
7887 3 -36.350000 34.340000 24.000000 0.125000 7886
7888 3 -36.430000 34.730000 24.000000 0.125000 7887
7889 3 -36.900000 35.050000 24.000000 0.125000 7888
7890 3 -36.990000 35.450000 24.000000 0.125000 7889
7891 3 -37.060000 35.840000 24.000000 0.125000 7890
7892 3 -37.130000 36.230000 24.000000 0.125000 7891
7893 3 -37.210000 36.620000 24.000000 0.125000 7892
7894 3 -37.280000 37.020000 24.000000 0.125000 7893
7895 3 -37.770000 37.330000 24.000000 0.125000 7894
7896 3 -37.850000 37.750000 20.000000 0.125000 7895
7897 3 -37.920000 38.130000 20.000000 0.125000 7896
7898 3 -38.000000 38.520000 20.000000 0.125000 7897
7899 3 -38.070000 38.900000 20.000000 0.125000 7898
7900 3 -38.140000 39.300000 20.000000 0.125000 7899
7901 3 -38.220000 39.700000 20.000000 0.125000 7900
7902 3 -38.700000 40.010000 20.000000 0.125000 7901
7903 3 -39.090000 39.940000 20.000000 0.125000 7902
7904 3 -39.150000 40.340000 20.000000 0.125000 7903
7905 3 -38.850000 40.820000 20.000000 0.125000 7904
7906 3 -38.530000 41.270000 20.000000 0.125000 7905
7907 3 -38.610000 41.660000 20.000000 0.125000 7906
7908 3 -39.090000 41.980000 20.000000 0.125000 7907
7909 3 -39.530000 42.300000 20.000000 0.125000 7908
7910 3 -39.610000 42.700000 20.000000 0.125000 7909
7911 3 -39.700000 43.110000 20.000000 0.125000 7910
7912 3 -39.780000 43.500000 20.000000 0.125000 7911
7913 3 -39.850000 43.870000 20.000000 0.125000 7912
7914 3 -39.920000 44.260000 20.000000 0.125000 7913
7915 3 -40.000000 44.680000 20.000000 0.125000 7914
7916 3 -40.090000 45.070000 20.000000 0.125000 7915
7917 3 -40.170000 45.470000 20.000000 0.125000 7916
7918 3 -39.850000 45.940000 20.000000 0.125000 7917
7919 3 -39.540000 46.400000 20.000000 0.125000 7918
7920 3 -39.210000 46.870000 20.000000 0.125000 7919
7921 3 -38.890000 47.330000 20.000000 0.125000 7920
7922 3 -38.570000 47.820000 20.000000 0.125000 7921
7923 3 -38.650000 48.200000 20.000000 0.125000 7922
7924 3 -38.720000 48.620000 20.000000 0.125000 7923
7925 3 -38.810000 49.010000 20.000000 0.125000 7924
7926 3 -38.880000 49.380000 20.000000 0.125000 7925
7927 3 -38.960000 49.770000 20.000000 0.125000 7926
7928 3 -38.640000 50.260000 20.000000 0.125000 7927
7929 3 -39.110000 50.580000 24.000000 0.125000 7928
7930 3 -39.180000 50.980000 24.000000 0.125000 7929
7931 3 -39.270000 51.370000 24.000000 0.125000 7930
7932 3 -39.350000 51.760000 24.000000 0.125000 7931
7933 3 -39.420000 52.150000 24.000000 0.125000 7932
7934 3 -39.500000 52.540000 24.000000 0.125000 7933
7935 3 -39.570000 52.940000 24.000000 0.125000 7934
7936 3 -39.650000 53.330000 24.000000 0.125000 7935
7937 3 -39.740000 53.730000 24.000000 0.125000 7936
7938 3 -39.820000 54.120000 24.000000 0.125000 7937
7939 3 -39.880000 54.510000 24.000000 0.125000 7938
7940 3 -39.960000 54.900000 24.000000 0.125000 7939
7941 3 -39.640000 55.370000 24.000000 0.125000 7940
7942 3 -39.720000 55.790000 24.000000 0.125000 7941
7943 3 -39.790000 56.180000 24.000000 0.125000 7942
7944 3 -39.880000 56.550000 24.000000 0.125000 7943
7945 3 -39.960000 56.950000 24.000000 0.125000 7944
7946 3 -40.030000 57.340000 24.000000 0.125000 7945
7947 3 -40.100000 57.750000 24.000000 0.125000 7946
7948 3 -40.180000 58.130000 24.000000 0.125000 7947
7949 3 -40.270000 58.540000 24.000000 0.125000 7948
7950 3 -39.960000 59.010000 28.000000 0.125000 7949
7951 3 -40.420000 59.320000 28.000000 0.125000 7950
7952 3 -40.500000 59.720000 28.000000 0.125000 7951
7953 3 -40.570000 60.090000 28.000000 0.125000 7952
7954 3 -40.640000 60.510000 28.000000 0.125000 7953
7955 3 -41.110000 60.820000 28.000000 0.125000 7954
7956 3 -41.200000 61.220000 28.000000 0.125000 7955
7957 3 -41.270000 61.620000 28.000000 0.125000 7956
7958 3 -41.350000 62.000000 28.000000 0.125000 7957
7959 3 -41.420000 62.400000 28.000000 0.125000 7958
7960 3 -41.500000 62.770000 28.000000 0.125000 7959
7961 3 -41.570000 63.190000 28.000000 0.125000 7960
7962 3 -41.270000 63.650000 28.000000 0.125000 7961
7963 3 -41.350000 64.040000 32.000000 0.125000 7962
7964 3 -41.030000 64.520000 32.000000 0.125000 7963
7965 3 -41.100000 64.910000 32.000000 0.125000 7964
7966 3 -41.180000 65.300000 32.000000 0.125000 7965
7967 3 -41.250000 65.680000 32.000000 0.125000 7966
7968 3 -41.340000 66.080000 32.000000 0.125000 7967
7969 3 -41.400000 66.490000 32.000000 0.125000 7968
7970 3 -41.490000 66.880000 32.000000 0.125000 7969
7971 3 -41.570000 67.270000 32.000000 0.125000 7970
7972 3 -41.640000 67.660000 36.000000 0.125000 7971
7973 3 -41.710000 68.070000 36.000000 0.125000 7972
7974 3 -41.790000 68.440000 36.000000 0.125000 7973
7975 3 -41.880000 68.850000 36.000000 0.125000 7974
7976 3 -41.960000 69.260000 36.000000 0.125000 7975
7977 3 -42.030000 69.630000 36.000000 0.125000 7976
7978 3 -42.100000 70.040000 36.000000 0.125000 7977
7979 3 -41.790000 70.490000 36.000000 0.125000 7978
7980 3 -41.490000 70.980000 36.000000 0.125000 7979
7981 3 -41.170000 71.440000 36.000000 0.125000 7980
7982 3 -40.850000 71.910000 36.000000 0.125000 7981
7983 3 -40.920000 72.320000 36.000000 0.125000 7982
7984 3 -41.000000 72.710000 36.000000 0.125000 7983
7985 3 -41.070000 73.100000 36.000000 0.125000 7984
7986 3 -41.140000 73.490000 36.000000 0.125000 7985
7987 3 -41.220000 73.880000 36.000000 0.125000 7986
7988 3 -41.700000 74.210000 36.000000 0.125000 7987
7989 3 -41.780000 74.580000 36.000000 0.125000 7988
7990 3 -42.250000 74.930000 36.000000 0.125000 7989
7991 3 -42.340000 75.320000 36.000000 0.125000 7990
7992 3 -42.420000 75.710000 36.000000 0.125000 7991
7993 3 -42.490000 76.100000 36.000000 0.125000 7992
7994 3 -42.170000 76.570000 36.000000 0.125000 7993
7995 3 -42.250000 76.960000 36.000000 0.125000 7994
7996 3 -42.320000 77.370000 36.000000 0.125000 7995
7997 3 -42.390000 77.770000 36.000000 0.125000 7996
7998 3 -42.090000 78.210000 36.000000 0.125000 7997
7999 3 -41.750000 78.690000 36.000000 0.125000 7998
8000 3 -41.820000 79.070000 36.000000 0.125000 7999
8001 3 -42.310000 79.410000 36.000000 0.125000 8000
8002 3 -42.390000 79.800000 36.000000 0.125000 8001
8003 3 -42.460000 80.190000 36.000000 0.125000 8002
8004 3 -42.530000 80.600000 36.000000 0.125000 8003
8005 3 -42.210000 81.070000 36.000000 0.125000 8004
8006 3 -42.290000 81.460000 36.000000 0.125000 8005
8007 3 -42.360000 81.850000 36.000000 0.125000 8006
8008 3 -42.450000 82.240000 36.000000 0.125000 8007
8009 3 -42.530000 82.630000 36.000000 0.125000 8008
8010 3 -42.600000 83.040000 36.000000 0.125000 8009
8011 3 -42.680000 83.430000 36.000000 0.125000 8010
8012 3 -42.360000 83.900000 36.000000 0.125000 8011
8013 3 -42.070000 84.370000 36.000000 0.125000 8012
8014 3 -41.740000 84.830000 36.000000 0.125000 8013
8015 3 -41.820000 85.210000 36.000000 0.125000 8014
8016 3 -41.890000 85.620000 36.000000 0.125000 8015
8017 3 -41.960000 86.010000 36.000000 0.125000 8016
8018 3 -41.640000 86.490000 36.000000 0.125000 8017
8019 3 -41.320000 86.960000 36.000000 0.125000 8018
8020 3 -41.400000 87.350000 36.000000 0.125000 8019
8021 3 -41.490000 87.740000 36.000000 0.125000 8020
8022 3 -41.570000 88.130000 36.000000 0.125000 8021
8023 3 -41.240000 88.620000 40.000000 0.125000 8022
8024 3 -41.320000 89.010000 40.000000 0.125000 8023
8025 3 -41.390000 89.410000 40.000000 0.125000 8024
8026 3 -41.470000 89.790000 40.000000 0.125000 8025
8027 3 -41.960000 90.100000 40.000000 0.125000 8026
8028 3 -42.020000 90.510000 40.000000 0.125000 8027
8029 3 -42.100000 90.880000 40.000000 0.125000 8028
8030 3 -42.170000 91.300000 40.000000 0.125000 8029
8031 3 -42.250000 91.680000 40.000000 0.125000 8030
8032 3 -42.340000 92.100000 40.000000 0.125000 8031
8033 3 -42.400000 92.480000 40.000000 0.125000 8032
8034 3 -42.490000 92.870000 40.000000 0.125000 8033
8035 3 -42.570000 93.270000 40.000000 0.125000 8034
8036 3 -43.030000 93.570000 40.000000 0.125000 8035
8037 3 -43.110000 93.990000 40.000000 0.125000 8036
8038 3 -43.600000 94.290000 40.000000 0.125000 8037
8039 3 -43.670000 94.690000 40.000000 0.125000 8038
8040 3 -43.750000 95.070000 40.000000 0.125000 8039
8041 3 -43.820000 95.460000 40.000000 0.125000 8040
8042 3 -43.500000 95.940000 40.000000 0.125000 8041
8043 3 -43.970000 96.260000 40.000000 0.125000 8042
8044 3 -44.040000 96.660000 40.000000 0.125000 8043
8045 3 -43.720000 97.130000 40.000000 0.125000 8044
8046 3 -43.810000 97.520000 40.000000 0.125000 8045
8047 3 -44.280000 97.850000 44.000000 0.125000 8046
8048 3 -44.350000 98.230000 44.000000 0.125000 8047
8049 3 -44.430000 98.630000 44.000000 0.125000 8048
8050 3 -44.520000 99.010000 44.000000 0.125000 8049
8051 3 -44.600000 99.430000 44.000000 0.125000 8050
8052 3 -44.270000 99.880000 44.000000 0.125000 8051
8053 3 -44.350000 100.290000 44.000000 0.125000 8052
8054 3 -44.420000 100.680000 44.000000 0.125000 8053
8055 3 -44.500000 101.050000 44.000000 0.125000 8054
8056 3 -44.570000 101.460000 44.000000 0.125000 8055
8057 3 -44.650000 101.850000 44.000000 0.125000 8056
8058 3 -45.140000 102.180000 44.000000 0.125000 8057
8059 3 -45.600000 102.490000 48.000000 0.125000 8058
8060 3 -45.670000 102.880000 48.000000 0.125000 8059
8061 3 -45.750000 103.270000 48.000000 0.125000 8060
8062 3 -45.820000 103.660000 48.000000 0.125000 8061
8063 3 -45.520000 104.130000 48.000000 0.125000 8062
8064 3 -45.990000 104.460000 48.000000 0.125000 8063
8065 3 -46.070000 104.850000 48.000000 0.125000 8064
8066 3 -46.140000 105.240000 48.000000 0.125000 8065
8067 3 -46.210000 105.630000 48.000000 0.125000 8066
8068 3 -46.290000 106.040000 48.000000 0.125000 8067
8069 3 -46.380000 106.410000 48.000000 0.125000 8068
8070 3 -46.460000 106.820000 48.000000 0.125000 8069
8071 3 -46.530000 107.210000 48.000000 0.125000 8070
8072 3 -46.600000 107.620000 48.000000 0.125000 8071
8073 3 -46.680000 107.990000 48.000000 0.125000 8072
8074 3 -46.770000 108.380000 48.000000 0.125000 8073
8075 3 -46.840000 108.790000 48.000000 0.125000 8074
8076 3 -46.900000 109.180000 48.000000 0.125000 8075
8077 3 -46.990000 109.580000 48.000000 0.125000 8076
8078 3 -47.070000 109.960000 48.000000 0.125000 8077
8079 3 -47.530000 110.290000 48.000000 0.125000 8078
8080 3 -48.000000 110.600000 48.000000 0.125000 8079
8081 3 -48.470000 110.930000 48.000000 0.125000 8080
8082 3 -48.560000 111.320000 48.000000 0.125000 8081
8083 3 -48.630000 111.710000 48.000000 0.125000 8082
8084 3 -48.710000 112.120000 48.000000 0.125000 8083
8085 3 -48.780000 112.510000 48.000000 0.125000 8084
8086 3 -49.250000 112.820000 48.000000 0.125000 8085
8087 3 -49.340000 113.210000 48.000000 0.125000 8086
8088 3 -49.400000 113.600000 48.000000 0.125000 8087
8089 3 -49.490000 114.010000 48.000000 0.125000 8088
8090 3 -49.960000 114.300000 48.000000 0.125000 8089
8091 3 -50.430000 114.650000 48.000000 0.125000 8090
8092 3 -50.500000 115.020000 48.000000 0.125000 8091
8093 3 -50.960000 115.350000 48.000000 0.125000 8092
8094 3 -51.040000 115.740000 48.000000 0.125000 8093
8095 3 -51.130000 116.130000 48.000000 0.125000 8094
8096 3 -50.820000 116.600000 48.000000 0.125000 8095
8097 3 -50.890000 116.990000 48.000000 0.125000 8096
8098 3 -50.970000 117.400000 48.000000 0.125000 8097
8099 3 -50.650000 117.850000 48.000000 0.125000 8098
8100 3 -50.340000 118.330000 52.000000 0.125000 8099
8101 3 -50.420000 118.740000 52.000000 0.125000 8100
8102 3 -50.890000 119.040000 52.000000 0.125000 8101
8103 3 -50.960000 119.430000 52.000000 0.125000 8102
8104 3 -51.430000 119.760000 52.000000 0.125000 8103
8105 3 -51.520000 120.160000 52.000000 0.125000 8104
8106 3 -51.600000 120.540000 52.000000 0.125000 8105
8107 3 -51.270000 121.010000 52.000000 0.125000 8106
8108 3 -51.350000 121.410000 52.000000 0.125000 8107
8109 3 -51.420000 121.790000 52.000000 0.125000 8108
8110 3 -51.500000 122.190000 52.000000 0.125000 8109
8111 3 -51.590000 122.580000 52.000000 0.125000 8110
8112 3 -51.670000 122.990000 52.000000 0.125000 8111
8113 3 -51.740000 123.380000 52.000000 0.125000 8112
8114 3 -51.420000 123.850000 52.000000 0.125000 8113
8115 3 -51.500000 124.240000 52.000000 0.125000 8114
8116 3 -51.570000 124.630000 52.000000 0.125000 8115
8117 3 -52.040000 124.960000 52.000000 0.125000 8116
8118 3 -52.450000 124.880000 52.000000 0.125000 8117
8119 3 -52.820000 124.790000 52.000000 0.125000 8118
8120 3 -52.520000 125.270000 52.000000 0.125000 8119
8121 3 -52.210000 125.740000 52.000000 0.125000 8120
8122 3 -51.880000 126.210000 52.000000 0.125000 8121
8123 3 -51.490000 126.290000 52.000000 0.125000 8122
8124 3 -51.090000 126.380000 52.000000 0.125000 8123
8125 3 -50.750000 126.830000 52.000000 0.125000 8124
8126 3 -50.380000 126.910000 52.000000 0.125000 8125
8127 3 -50.070000 127.400000 52.000000 0.125000 8126
8128 3 -49.740000 127.850000 52.000000 0.125000 8127
8129 3 -49.420000 128.350000 52.000000 0.125000 8128
8130 3 -49.030000 128.420000 52.000000 0.125000 8129
8131 3 -48.640000 128.500000 52.000000 0.125000 8130
8132 3 -48.240000 128.570000 52.000000 0.125000 8131
8133 3 -47.930000 129.030000 52.000000 0.125000 8132
8134 3 -47.610000 129.510000 52.000000 0.125000 8133
8135 3 -47.290000 129.980000 52.000000 0.125000 8134
8136 3 -46.970000 130.440000 52.000000 0.125000 8135
8137 3 -46.570000 130.510000 52.000000 0.125000 8136
8138 3 -46.180000 130.600000 52.000000 0.125000 8137
8139 3 -45.860000 131.070000 52.000000 0.125000 8138
8140 3 -45.490000 131.140000 52.000000 0.125000 8139
8141 3 -45.170000 131.600000 52.000000 0.125000 8140
8142 3 -44.850000 132.100000 52.000000 0.125000 8141
8143 3 -53.140000 124.320000 48.000000 0.125000 8119
8144 3 -53.460000 123.850000 44.000000 0.125000 8143
8145 3 -53.780000 123.380000 44.000000 0.125000 8144
8146 3 -53.710000 122.990000 44.000000 0.125000 8145
8147 3 -54.020000 122.520000 44.000000 0.125000 8146
8148 3 -53.930000 122.130000 44.000000 0.125000 8147
8149 3 -53.850000 121.740000 44.000000 0.125000 8148
8150 3 -53.780000 121.320000 44.000000 0.125000 8149
8151 3 -53.710000 120.940000 44.000000 0.125000 8150
8152 3 -53.640000 120.540000 44.000000 0.125000 8151
8153 3 -53.560000 120.160000 44.000000 0.125000 8152
8154 3 -53.890000 119.680000 44.000000 0.125000 8153
8155 3 -53.810000 119.290000 44.000000 0.125000 8154
8156 3 -54.110000 118.820000 44.000000 0.125000 8155
8157 3 -54.420000 118.350000 44.000000 0.125000 8156
8158 3 -54.350000 117.960000 44.000000 0.125000 8157
8159 3 -54.270000 117.570000 44.000000 0.125000 8158
8160 3 -54.180000 117.180000 44.000000 0.125000 8159
8161 3 -54.110000 116.770000 44.000000 0.125000 8160
8162 3 -53.650000 116.460000 44.000000 0.125000 8161
8163 3 -53.570000 116.070000 44.000000 0.125000 8162
8164 3 -53.500000 115.660000 44.000000 0.125000 8163
8165 3 -53.420000 115.270000 44.000000 0.125000 8164
8166 3 -53.350000 114.880000 44.000000 0.125000 8165
8167 3 -53.280000 114.490000 44.000000 0.125000 8166
8168 3 -53.200000 114.100000 44.000000 0.125000 8167
8169 3 -53.110000 113.680000 44.000000 0.125000 8168
8170 3 -53.040000 113.300000 44.000000 0.125000 8169
8171 3 -52.960000 112.910000 44.000000 0.125000 8170
8172 3 -52.500000 112.600000 44.000000 0.125000 8171
8173 3 -52.420000 112.210000 44.000000 0.125000 8172
8174 3 -52.340000 111.800000 44.000000 0.125000 8173
8175 3 -52.270000 111.410000 44.000000 0.125000 8174
8176 3 -52.570000 110.930000 40.000000 0.125000 8175
8177 3 -52.880000 110.480000 40.000000 0.125000 8176
8178 3 -52.790000 110.070000 40.000000 0.125000 8177
8179 3 -52.350000 109.770000 40.000000 0.125000 8178
8180 3 -51.880000 109.440000 40.000000 0.125000 8179
8181 3 -51.790000 109.040000 40.000000 0.125000 8180
8182 3 -52.100000 108.580000 40.000000 0.125000 8181
8183 3 -52.420000 108.100000 40.000000 0.125000 8182
8184 3 -52.740000 107.630000 40.000000 0.125000 8183
8185 3 -52.650000 107.240000 40.000000 0.125000 8184
8186 3 -52.590000 106.850000 40.000000 0.125000 8185
8187 3 -52.500000 106.460000 40.000000 0.125000 8186
8188 3 -52.420000 106.050000 40.000000 0.125000 8187
8189 3 -52.350000 105.660000 40.000000 0.125000 8188
8190 3 -52.270000 105.270000 40.000000 0.125000 8189
8191 3 -52.200000 104.880000 40.000000 0.125000 8190
8192 3 -52.110000 104.480000 40.000000 0.125000 8191
8193 3 -52.030000 104.080000 40.000000 0.125000 8192
8194 3 -51.570000 103.790000 40.000000 0.125000 8193
8195 3 -51.490000 103.380000 40.000000 0.125000 8194
8196 3 -51.030000 103.070000 40.000000 0.125000 8195
8197 3 -50.950000 102.660000 40.000000 0.125000 8196
8198 3 -50.500000 102.350000 40.000000 0.125000 8197
8199 3 -50.420000 101.960000 40.000000 0.125000 8198
8200 3 -50.340000 101.550000 40.000000 0.125000 8199
8201 3 -50.250000 101.180000 40.000000 0.125000 8200
8202 3 -50.170000 100.770000 40.000000 0.125000 8201
8203 3 -50.100000 100.380000 40.000000 0.125000 8202
8204 3 -50.030000 99.980000 40.000000 0.125000 8203
8205 3 -49.950000 99.600000 40.000000 0.125000 8204
8206 3 -49.460000 99.290000 40.000000 0.125000 8205
8207 3 -49.390000 98.880000 40.000000 0.125000 8206
8208 3 -49.320000 98.490000 40.000000 0.125000 8207
8209 3 -49.240000 98.080000 40.000000 0.125000 8208
8210 3 -49.150000 97.710000 40.000000 0.125000 8209
8211 3 -49.070000 97.300000 40.000000 0.125000 8210
8212 3 -49.000000 96.910000 40.000000 0.125000 8211
8213 3 -48.530000 96.600000 40.000000 0.125000 8212
8214 3 -48.460000 96.210000 40.000000 0.125000 8213
8215 3 -48.780000 95.740000 40.000000 0.125000 8214
8216 3 -48.700000 95.330000 40.000000 0.125000 8215
8217 3 -48.630000 94.940000 40.000000 0.125000 8216
8218 3 -48.540000 94.540000 40.000000 0.125000 8217
8219 3 -48.070000 94.230000 40.000000 0.125000 8218
8220 3 -47.600000 93.910000 40.000000 0.125000 8219
8221 3 -47.520000 93.520000 40.000000 0.125000 8220
8222 3 -47.430000 93.130000 40.000000 0.125000 8221
8223 3 -47.350000 92.730000 40.000000 0.125000 8222
8224 3 -47.280000 92.330000 40.000000 0.125000 8223
8225 3 -47.210000 91.930000 40.000000 0.125000 8224
8226 3 -47.130000 91.540000 40.000000 0.125000 8225
8227 3 -47.060000 91.160000 40.000000 0.125000 8226
8228 3 -46.570000 90.830000 40.000000 0.125000 8227
8229 3 -46.110000 90.540000 44.000000 0.125000 8228
8230 3 -45.650000 90.190000 44.000000 0.125000 8229
8231 3 -45.590000 89.820000 44.000000 0.125000 8230
8232 3 -45.890000 89.350000 44.000000 0.125000 8231
8233 3 -45.810000 88.940000 44.000000 0.125000 8232
8234 3 -45.740000 88.550000 44.000000 0.125000 8233
8235 3 -45.650000 88.160000 44.000000 0.125000 8234
8236 3 -45.570000 87.770000 44.000000 0.125000 8235
8237 3 -45.500000 87.370000 44.000000 0.125000 8236
8238 3 -45.030000 87.050000 44.000000 0.125000 8237
8239 3 -44.570000 86.740000 44.000000 0.125000 8238
8240 3 -44.090000 86.410000 44.000000 0.125000 8239
8241 3 -44.000000 86.040000 44.000000 0.125000 8240
8242 3 -43.930000 85.630000 44.000000 0.125000 8241
8243 3 -43.460000 85.320000 44.000000 0.125000 8242
8244 3 -43.390000 84.910000 44.000000 0.125000 8243
8245 3 -42.900000 84.620000 44.000000 0.125000 8244
8246 3 -42.520000 84.680000 44.000000 0.125000 8245
8247 3 -42.070000 84.370000 44.000000 0.125000 8246
8248 3 -41.590000 84.040000 44.000000 0.125000 8247
8249 3 -41.110000 83.740000 44.000000 0.125000 8248
8250 3 -40.640000 83.410000 44.000000 0.125000 8249
8251 3 -40.570000 83.020000 44.000000 0.125000 8250
8252 3 -40.090000 82.690000 44.000000 0.125000 8251
8253 3 -40.000000 82.300000 44.000000 0.125000 8252
8254 3 -39.920000 81.910000 44.000000 0.125000 8253
8255 3 -39.460000 81.600000 44.000000 0.125000 8254
8256 3 -38.990000 81.290000 44.000000 0.125000 8255
8257 3 -38.530000 80.960000 44.000000 0.125000 8256
8258 3 -38.140000 81.040000 44.000000 0.125000 8257
8259 3 -37.650000 80.730000 44.000000 0.125000 8258
8260 3 -37.570000 80.320000 44.000000 0.125000 8259
8261 3 -37.100000 80.010000 44.000000 0.125000 8260
8262 3 -37.030000 79.630000 44.000000 0.125000 8261
8263 3 -36.540000 79.300000 44.000000 0.125000 8262
8264 3 -36.470000 78.930000 44.000000 0.125000 8263
8265 3 -36.000000 78.580000 44.000000 0.125000 8264
8266 3 -35.600000 78.660000 44.000000 0.125000 8265
8267 3 -35.220000 78.740000 44.000000 0.125000 8266
8268 3 -34.750000 78.430000 44.000000 0.125000 8267
8269 3 -34.280000 78.120000 44.000000 0.125000 8268
8270 3 -33.890000 78.180000 44.000000 0.125000 8269
8271 3 -33.500000 78.270000 44.000000 0.125000 8270
8272 3 -33.020000 77.940000 44.000000 0.125000 8271
8273 3 -32.950000 77.570000 44.000000 0.125000 8272
8274 3 -32.490000 77.240000 44.000000 0.125000 8273
8275 3 -32.090000 77.320000 44.000000 0.125000 8274
8276 3 -31.620000 77.010000 44.000000 0.125000 8275
8277 3 -31.140000 76.680000 44.000000 0.125000 8276
8278 3 -30.730000 76.760000 44.000000 0.125000 8277
8279 3 -30.350000 76.830000 40.000000 0.125000 8278
8280 3 -29.940000 76.900000 40.000000 0.125000 8279
8281 3 -29.500000 76.600000 36.000000 0.125000 8280
8282 3 -29.030000 76.270000 36.000000 0.125000 8281
8283 3 -28.550000 75.960000 36.000000 0.125000 8282
8284 3 -28.070000 75.650000 36.000000 0.125000 8283
8285 3 -27.600000 75.320000 36.000000 0.125000 8284
8286 3 -27.120000 75.020000 36.000000 0.125000 8285
8287 3 -27.050000 74.600000 36.000000 0.125000 8286
8288 3 -26.960000 74.230000 36.000000 0.125000 8287
8289 3 -26.890000 73.830000 36.000000 0.125000 8288
8290 3 -26.800000 73.430000 36.000000 0.125000 8289
8291 3 -27.120000 72.980000 36.000000 0.125000 8290
8292 3 -27.050000 72.570000 36.000000 0.125000 8291
8293 3 -26.980000 72.180000 36.000000 0.125000 8292
8294 3 -26.910000 71.790000 36.000000 0.125000 8293
8295 3 -26.820000 71.380000 36.000000 0.125000 8294
8296 3 -26.750000 70.990000 36.000000 0.125000 8295
8297 3 -26.670000 70.600000 36.000000 0.125000 8296
8298 3 -26.600000 70.210000 36.000000 0.125000 8297
8299 3 -26.510000 69.820000 36.000000 0.125000 8298
8300 3 -26.830000 69.350000 36.000000 0.125000 8299
8301 3 -26.350000 69.020000 36.000000 0.125000 8300
8302 3 -25.960000 69.100000 36.000000 0.125000 8301
8303 3 -25.510000 68.770000 36.000000 0.125000 8302
8304 3 -25.030000 68.480000 36.000000 0.125000 8303
8305 3 -24.570000 68.150000 36.000000 0.125000 8304
8306 3 -24.080000 67.850000 36.000000 0.125000 8305
8307 3 -23.600000 67.520000 36.000000 0.125000 8306
8308 3 -23.140000 67.190000 36.000000 0.125000 8307
8309 3 -22.670000 66.880000 36.000000 0.125000 8308
8310 3 -22.580000 66.480000 36.000000 0.125000 8309
8311 3 -22.140000 66.180000 36.000000 0.125000 8310
8312 3 -21.670000 65.850000 36.000000 0.125000 8311
8313 3 -21.190000 65.540000 36.000000 0.125000 8312
8314 3 -21.100000 65.160000 36.000000 0.125000 8313
8315 3 -20.640000 64.820000 36.000000 0.125000 8314
8316 3 -20.160000 64.520000 36.000000 0.125000 8315
8317 3 -19.690000 64.180000 36.000000 0.125000 8316
8318 3 -19.210000 63.880000 32.000000 0.125000 8317
8319 3 -19.140000 63.480000 32.000000 0.125000 8318
8320 3 -19.070000 63.090000 32.000000 0.125000 8319
8321 3 -18.600000 62.790000 32.000000 0.125000 8320
8322 3 -18.530000 62.380000 32.000000 0.125000 8321
8323 3 -18.440000 61.980000 32.000000 0.125000 8322
8324 3 -18.370000 61.580000 32.000000 0.125000 8323
8325 3 -18.300000 61.200000 32.000000 0.125000 8324
8326 3 -18.210000 60.800000 28.000000 0.125000 8325
8327 3 -18.140000 60.410000 28.000000 0.125000 8326
8328 3 -18.070000 60.020000 28.000000 0.125000 8327
8329 3 -17.980000 59.620000 28.000000 0.125000 8328
8330 3 -17.510000 59.300000 28.000000 0.125000 8329
8331 3 -17.440000 58.900000 28.000000 0.125000 8330
8332 3 -17.370000 58.510000 28.000000 0.125000 8331
8333 3 -17.280000 58.120000 28.000000 0.125000 8332
8334 3 -16.800000 57.800000 28.000000 0.125000 8333
8335 3 -16.330000 57.480000 28.000000 0.125000 8334
8336 3 -15.850000 57.160000 28.000000 0.125000 8335
8337 3 -15.390000 56.840000 28.000000 0.125000 8336
8338 3 -14.920000 56.540000 28.000000 0.125000 8337
8339 3 -14.460000 56.230000 28.000000 0.125000 8338
8340 3 -14.770000 55.760000 28.000000 0.125000 8339
8341 3 -14.690000 55.360000 28.000000 0.125000 8340
8342 3 -15.000000 54.880000 28.000000 0.125000 8341
8343 3 -14.530000 54.550000 28.000000 0.125000 8342
8344 3 -14.070000 54.250000 28.000000 0.125000 8343
8345 3 -13.600000 53.940000 28.000000 0.125000 8344
8346 3 -13.130000 53.620000 28.000000 0.125000 8345
8347 3 -12.650000 53.300000 28.000000 0.125000 8346
8348 3 -12.170000 52.980000 28.000000 0.125000 8347
8349 3 -11.710000 52.650000 28.000000 0.125000 8348
8350 3 -11.630000 52.260000 28.000000 0.125000 8349
8351 3 -11.560000 51.870000 28.000000 0.125000 8350
8352 3 -11.090000 51.550000 28.000000 0.125000 8351
8353 3 -11.010000 51.160000 28.000000 0.125000 8352
8354 3 -10.930000 50.760000 28.000000 0.125000 8353
8355 3 -10.470000 50.440000 28.000000 0.125000 8354
8356 3 -9.990000 50.120000 28.000000 0.125000 8355
8357 3 -9.510000 49.820000 28.000000 0.125000 8356
8358 3 -9.030000 49.510000 28.000000 0.125000 8357
8359 3 -8.570000 49.190000 28.000000 0.125000 8358
8360 3 -8.490000 48.800000 28.000000 0.125000 8359
8361 3 -8.410000 48.400000 28.000000 0.125000 8360
8362 3 -8.340000 48.010000 28.000000 0.125000 8361
8363 3 -8.260000 47.610000 28.000000 0.125000 8362
8364 3 -7.800000 47.290000 28.000000 0.125000 8363
8365 3 -7.730000 46.900000 28.000000 0.125000 8364
8366 3 -7.250000 46.580000 28.000000 0.125000 8365
8367 3 -7.170000 46.190000 28.000000 0.125000 8366
8368 3 -6.700000 45.870000 28.000000 0.125000 8367
8369 3 -6.620000 45.480000 28.000000 0.125000 8368
8370 3 -6.540000 45.080000 28.000000 0.125000 8369
8371 3 -6.480000 44.690000 28.000000 0.125000 8370
8372 3 -6.400000 44.300000 28.000000 0.125000 8371
8373 3 -5.910000 43.980000 28.000000 0.125000 8372
8374 3 -5.530000 44.050000 28.000000 0.125000 8373
8375 3 -5.040000 43.730000 28.000000 0.125000 8374
8376 3 -4.960000 43.340000 28.000000 0.125000 8375
8377 3 -4.880000 42.940000 28.000000 0.125000 8376
8378 3 -5.210000 42.470000 28.000000 0.125000 8377
8379 3 -5.150000 42.080000 28.000000 0.125000 8378
8380 3 -4.660000 41.770000 28.000000 0.125000 8379
8381 3 -4.200000 41.440000 28.000000 0.125000 8380
8382 3 -3.740000 41.130000 28.000000 0.125000 8381
8383 3 -3.270000 40.820000 28.000000 0.125000 8382
8384 3 -2.790000 40.500000 28.000000 0.125000 8383
8385 3 -2.310000 40.190000 28.000000 0.125000 8384
8386 3 -2.240000 39.800000 28.000000 0.125000 8385
8387 3 -2.160000 39.400000 28.000000 0.125000 8386
8388 3 -2.080000 39.010000 28.000000 0.125000 8387
8389 3 -2.000000 38.610000 28.000000 0.125000 8388
8390 3 -1.530000 38.300000 28.000000 0.125000 8389
8391 3 -1.060000 37.980000 28.000000 0.125000 8390
8392 3 -0.580000 37.660000 28.000000 0.125000 8391
8393 3 -0.130000 37.340000 28.000000 0.125000 8392
8394 3 -0.050000 36.950000 28.000000 0.125000 8393
8395 3 0.380000 36.640000 28.000000 0.125000 8394
8396 3 0.450000 36.250000 28.000000 0.125000 8395
8397 3 0.520000 35.860000 28.000000 0.125000 8396
8398 3 1.010000 35.530000 28.000000 0.125000 8397
8399 3 1.080000 35.150000 28.000000 0.125000 8398
8400 3 1.550000 34.840000 28.000000 0.125000 8399
8401 3 2.040000 34.520000 28.000000 0.125000 8400
8402 3 2.430000 34.600000 28.000000 0.125000 8401
8403 3 2.890000 34.280000 28.000000 0.125000 8402
8404 3 3.350000 33.960000 28.000000 0.125000 8403
8405 3 3.830000 33.650000 28.000000 0.125000 8404
8406 3 4.310000 33.340000 28.000000 0.125000 8405
8407 3 4.770000 33.020000 28.000000 0.125000 8406
8408 3 4.850000 32.630000 28.000000 0.125000 8407
8409 3 4.930000 32.220000 28.000000 0.125000 8408
8410 3 5.010000 31.820000 28.000000 0.125000 8409
8411 3 5.400000 31.910000 28.000000 0.125000 8410
8412 3 -53.210000 124.730000 52.000000 0.125000 8119
8413 3 -53.680000 125.040000 52.000000 0.125000 8412
8414 3 -54.170000 125.370000 52.000000 0.125000 8413
8415 3 -54.250000 125.770000 52.000000 0.125000 8414
8416 3 -54.320000 126.150000 52.000000 0.125000 8415
8417 3 -53.990000 126.620000 52.000000 0.125000 8416
8418 3 -54.070000 126.990000 52.000000 0.125000 8417
8419 3 -54.140000 127.430000 52.000000 0.125000 8418
8420 3 -54.210000 127.800000 52.000000 0.125000 8419
8421 3 -54.290000 128.200000 52.000000 0.125000 8420
8422 3 -54.380000 128.600000 52.000000 0.125000 8421
8423 3 -54.460000 128.980000 52.000000 0.125000 8422
8424 3 -54.530000 129.380000 52.000000 0.125000 8423
8425 3 -54.600000 129.760000 52.000000 0.125000 8424
8426 3 -54.680000 130.170000 52.000000 0.125000 8425
8427 3 -54.770000 130.570000 52.000000 0.125000 8426
8428 3 -54.850000 130.950000 52.000000 0.125000 8427
8429 3 -54.920000 131.350000 52.000000 0.125000 8428
8430 3 -55.000000 131.730000 52.000000 0.125000 8429
8431 3 -55.070000 132.140000 52.000000 0.125000 8430
8432 3 -55.150000 132.530000 52.000000 0.125000 8431
8433 3 -54.820000 133.010000 56.000000 0.125000 8432
8434 3 -54.900000 133.390000 56.000000 0.125000 8433
8435 3 -54.990000 133.790000 56.000000 0.125000 8434
8436 3 -55.070000 134.190000 56.000000 0.125000 8435
8437 3 -55.140000 134.570000 56.000000 0.125000 8436
8438 3 -55.210000 134.980000 56.000000 0.125000 8437
8439 3 -55.290000 135.350000 56.000000 0.125000 8438
8440 3 -55.380000 135.760000 56.000000 0.125000 8439
8441 3 -55.460000 136.160000 56.000000 0.125000 8440
8442 3 -55.530000 136.540000 56.000000 0.125000 8441
8443 3 -56.000000 136.860000 60.000000 0.125000 8442
8444 3 -56.070000 137.260000 60.000000 0.125000 8443
8445 3 -55.770000 137.730000 60.000000 0.125000 8444
8446 3 -55.840000 138.130000 60.000000 0.125000 8445
8447 3 -55.920000 138.530000 60.000000 0.125000 8446
8448 3 -56.380000 138.850000 60.000000 0.125000 8447
8449 3 -56.850000 139.140000 60.000000 0.125000 8448
8450 3 -56.930000 139.540000 60.000000 0.125000 8449
8451 3 -57.020000 139.920000 60.000000 0.125000 8450
8452 3 -57.490000 140.260000 60.000000 0.125000 8451
8453 3 -57.570000 140.640000 60.000000 0.125000 8452
8454 3 -57.640000 141.040000 60.000000 0.125000 8453
8455 3 -57.710000 141.440000 60.000000 0.125000 8454
8456 3 -57.790000 141.820000 60.000000 0.125000 8455
8457 3 -57.880000 142.230000 60.000000 0.125000 8456
8458 3 -57.950000 142.600000 60.000000 0.125000 8457
8459 3 -58.420000 142.940000 60.000000 0.125000 8458
8460 3 -58.890000 143.250000 60.000000 0.125000 8459
8461 3 -58.970000 143.630000 60.000000 0.125000 8460
8462 3 -59.430000 143.970000 60.000000 0.125000 8461
8463 3 -59.520000 144.350000 60.000000 0.125000 8462
8464 3 -59.970000 144.670000 60.000000 0.125000 8463
8465 3 -60.060000 145.060000 60.000000 0.125000 8464
8466 3 -60.530000 145.380000 60.000000 0.125000 8465
8467 3 -60.610000 145.790000 60.000000 0.125000 8466
8468 3 -61.090000 146.100000 60.000000 0.125000 8467
8469 3 -61.150000 146.500000 60.000000 0.125000 8468
8470 3 -61.240000 146.880000 60.000000 0.125000 8469
8471 3 -61.320000 147.290000 60.000000 0.125000 8470
8472 3 -61.390000 147.660000 60.000000 0.125000 8471
8473 3 -61.860000 147.980000 60.000000 0.125000 8472
8474 3 -62.350000 148.320000 60.000000 0.125000 8473
8475 3 -62.420000 148.690000 60.000000 0.125000 8474
8476 3 -62.500000 149.100000 60.000000 0.125000 8475
8477 3 -62.570000 149.480000 60.000000 0.125000 8476
8478 3 -62.650000 149.880000 60.000000 0.125000 8477
8479 3 -63.110000 150.190000 60.000000 0.125000 8478
8480 3 -63.590000 150.510000 60.000000 0.125000 8479
8481 3 -64.040000 150.840000 60.000000 0.125000 8480
8482 3 -64.530000 151.140000 60.000000 0.125000 8481
8483 3 -64.600000 151.540000 60.000000 0.125000 8482
8484 3 -64.680000 151.920000 60.000000 0.125000 8483
8485 3 -64.350000 152.410000 60.000000 0.125000 8484
8486 3 -64.430000 152.810000 60.000000 0.125000 8485
8487 3 -64.120000 153.260000 60.000000 0.125000 8486
8488 3 -63.810000 153.760000 60.000000 0.125000 8487
8489 3 -63.420000 153.820000 60.000000 0.125000 8488
8490 3 -63.100000 154.290000 60.000000 0.125000 8489
8491 3 -63.180000 154.690000 60.000000 0.125000 8490
8492 3 -62.850000 155.160000 60.000000 0.125000 8491
8493 3 -62.930000 155.560000 60.000000 0.125000 8492
8494 3 -62.630000 156.030000 60.000000 0.125000 8493
8495 3 -62.700000 156.410000 60.000000 0.125000 8494
8496 3 -62.770000 156.820000 56.000000 0.125000 8495
8497 3 -62.450000 157.280000 56.000000 0.125000 8496
8498 3 -62.130000 157.760000 56.000000 0.125000 8497
8499 3 -61.820000 158.220000 56.000000 0.125000 8498
8500 3 -61.890000 158.600000 56.000000 0.125000 8499
8501 3 -61.590000 159.090000 56.000000 0.125000 8500
8502 3 -61.270000 159.570000 56.000000 0.125000 8501
8503 3 -60.950000 160.040000 56.000000 0.125000 8502
8504 3 -60.540000 160.130000 56.000000 0.125000 8503
8505 3 -60.150000 160.190000 56.000000 0.125000 8504
8506 3 -59.840000 160.640000 56.000000 0.125000 8505
8507 3 -59.530000 161.130000 56.000000 0.125000 8506
8508 3 -59.600000 161.510000 56.000000 0.125000 8507
8509 3 -59.680000 161.910000 56.000000 0.125000 8508
8510 3 -59.380000 162.380000 56.000000 0.125000 8509
8511 3 -59.030000 162.850000 56.000000 0.125000 8510
8512 3 -58.720000 163.340000 56.000000 0.125000 8511
8513 3 -58.320000 163.410000 56.000000 0.125000 8512
8514 3 -58.000000 163.880000 56.000000 0.125000 8513
8515 3 -57.630000 163.940000 56.000000 0.125000 8514
8516 3 -57.320000 164.420000 56.000000 0.125000 8515
8517 3 -57.390000 164.820000 56.000000 0.125000 8516
8518 3 -57.460000 165.200000 56.000000 0.125000 8517
8519 3 -57.140000 165.690000 56.000000 0.125000 8518
8520 3 -56.820000 166.160000 56.000000 0.125000 8519
8521 3 -56.420000 166.230000 56.000000 0.125000 8520
8522 3 -56.030000 166.320000 56.000000 0.125000 8521
8523 3 -55.640000 166.380000 56.000000 0.125000 8522
8524 3 -55.340000 166.860000 56.000000 0.125000 8523
8525 3 -54.950000 166.940000 56.000000 0.125000 8524
8526 3 -54.610000 167.410000 56.000000 0.125000 8525
8527 3 -54.310000 167.880000 56.000000 0.125000 8526
8528 3 -53.970000 168.350000 56.000000 0.125000 8527
8529 3 -53.650000 168.810000 56.000000 0.125000 8528
8530 3 -53.270000 168.880000 56.000000 0.125000 8529
8531 3 -52.960000 169.360000 56.000000 0.125000 8530
8532 3 -52.570000 169.440000 56.000000 0.125000 8531
8533 3 -52.170000 169.510000 56.000000 0.125000 8532
8534 3 -51.770000 169.600000 56.000000 0.125000 8533
8535 3 -51.450000 170.070000 56.000000 0.125000 8534
8536 3 -51.140000 170.540000 56.000000 0.125000 8535
8537 3 -50.820000 171.010000 56.000000 0.125000 8536
8538 3 -50.430000 171.090000 56.000000 0.125000 8537
8539 3 -50.030000 171.160000 56.000000 0.125000 8538
8540 3 -49.710000 171.640000 56.000000 0.125000 8539
8541 3 -49.390000 172.110000 56.000000 0.125000 8540
8542 3 -49.070000 172.570000 56.000000 0.125000 8541
8543 3 -48.680000 172.660000 56.000000 0.125000 8542
8544 3 -48.380000 173.130000 56.000000 0.125000 8543
8545 3 -47.990000 173.190000 56.000000 0.125000 8544
8546 3 -47.590000 173.280000 56.000000 0.125000 8545
8547 3 -47.280000 173.750000 56.000000 0.125000 8546
8548 3 -46.950000 174.230000 56.000000 0.125000 8547
8549 3 -47.030000 174.610000 56.000000 0.125000 8548
8550 3 -46.700000 175.090000 56.000000 0.125000 8549
8551 3 -46.390000 175.560000 56.000000 0.125000 8550
8552 3 -46.000000 175.630000 56.000000 0.125000 8551
8553 3 -39.240000 40.730000 12.000000 0.125000 7905
8554 3 -39.320000 41.120000 12.000000 0.125000 8553
8555 3 -39.780000 41.440000 12.000000 0.125000 8554
8556 3 -39.860000 41.830000 12.000000 0.125000 8555
8557 3 -40.350000 42.150000 12.000000 0.125000 8556
8558 3 -40.810000 42.480000 12.000000 0.125000 8557
8559 3 -41.280000 42.790000 12.000000 0.125000 8558
8560 3 -41.750000 43.110000 12.000000 0.125000 8559
8561 3 -41.820000 43.480000 12.000000 0.125000 8560
8562 3 -41.900000 43.870000 12.000000 0.125000 8561
8563 3 -42.360000 44.220000 16.000000 0.125000 8562
8564 3 -42.840000 44.520000 16.000000 0.125000 8563
8565 3 -42.920000 44.940000 16.000000 0.125000 8564
8566 3 -43.390000 45.250000 16.000000 0.125000 8565
8567 3 -43.860000 45.550000 16.000000 0.125000 8566
8568 3 -43.950000 45.940000 16.000000 0.125000 8567
8569 3 -44.030000 46.330000 16.000000 0.125000 8568
8570 3 -44.500000 46.650000 16.000000 0.125000 8569
8571 3 -44.970000 46.980000 16.000000 0.125000 8570
8572 3 -44.640000 47.450000 16.000000 0.125000 8571
8573 3 -45.130000 47.760000 16.000000 0.125000 8572
8574 3 -45.600000 48.080000 16.000000 0.125000 8573
8575 3 -46.040000 48.380000 16.000000 0.125000 8574
8576 3 -46.130000 48.800000 16.000000 0.125000 8575
8577 3 -46.600000 49.110000 16.000000 0.125000 8576
8578 3 -47.070000 49.440000 16.000000 0.125000 8577
8579 3 -47.540000 49.750000 16.000000 0.125000 8578
8580 3 -47.630000 50.130000 16.000000 0.125000 8579
8581 3 -47.710000 50.510000 16.000000 0.125000 8580
8582 3 -47.780000 50.910000 16.000000 0.125000 8581
8583 3 -47.850000 51.320000 16.000000 0.125000 8582
8584 3 -47.930000 51.700000 16.000000 0.125000 8583
8585 3 -48.020000 52.110000 16.000000 0.125000 8584
8586 3 -48.100000 52.510000 16.000000 0.125000 8585
8587 3 -48.560000 52.820000 16.000000 0.125000 8586
8588 3 -49.040000 53.130000 16.000000 0.125000 8587
8589 3 -48.710000 53.620000 16.000000 0.125000 8588
8590 3 -49.200000 53.940000 16.000000 0.125000 8589
8591 3 -49.670000 54.250000 16.000000 0.125000 8590
8592 3 -50.110000 54.550000 16.000000 0.125000 8591
8593 3 -50.590000 54.870000 16.000000 0.125000 8592
8594 3 -51.070000 55.190000 16.000000 0.125000 8593
8595 3 -51.530000 55.510000 16.000000 0.125000 8594
8596 3 -52.000000 55.830000 16.000000 0.125000 8595
8597 3 -52.490000 56.150000 16.000000 0.125000 8596
8598 3 -52.570000 56.540000 16.000000 0.125000 8597
8599 3 -52.640000 56.930000 16.000000 0.125000 8598
8600 3 -52.720000 57.330000 16.000000 0.125000 8599
8601 3 -53.170000 57.630000 16.000000 0.125000 8600
8602 3 -53.250000 58.040000 16.000000 0.125000 8601
8603 3 -52.960000 58.510000 20.000000 0.125000 8602
8604 3 -53.030000 58.900000 20.000000 0.125000 8603
8605 3 -53.110000 59.300000 20.000000 0.125000 8604
8606 3 -53.180000 59.680000 20.000000 0.125000 8605
8607 3 -53.270000 60.080000 20.000000 0.125000 8606
8608 3 -53.340000 60.470000 20.000000 0.125000 8607
8609 3 -53.420000 60.870000 20.000000 0.125000 8608
8610 3 -53.490000 61.260000 20.000000 0.125000 8609
8611 3 -53.950000 61.580000 20.000000 0.125000 8610
8612 3 -54.030000 61.980000 20.000000 0.125000 8611
8613 3 -54.500000 62.300000 20.000000 0.125000 8612
8614 3 -54.570000 62.690000 20.000000 0.125000 8613
8615 3 -55.040000 63.000000 20.000000 0.125000 8614
8616 3 -55.130000 63.400000 20.000000 0.125000 8615
8617 3 -55.600000 63.720000 20.000000 0.125000 8616
8618 3 -56.000000 63.630000 20.000000 0.125000 8617
8619 3 -56.460000 63.950000 20.000000 0.125000 8618
8620 3 -56.950000 64.270000 20.000000 0.125000 8619
8621 3 -57.400000 64.580000 20.000000 0.125000 8620
8622 3 -57.880000 64.910000 20.000000 0.125000 8621
8623 3 -58.350000 65.210000 20.000000 0.125000 8622
8624 3 -58.750000 65.130000 20.000000 0.125000 8623
8625 3 -59.210000 65.460000 20.000000 0.125000 8624
8626 3 -59.700000 65.770000 20.000000 0.125000 8625
8627 3 -60.150000 66.080000 20.000000 0.125000 8626
8628 3 -60.610000 66.430000 20.000000 0.125000 8627
8629 3 -61.090000 66.730000 20.000000 0.125000 8628
8630 3 -61.570000 67.040000 20.000000 0.125000 8629
8631 3 -62.030000 67.370000 20.000000 0.125000 8630
8632 3 -62.500000 67.680000 20.000000 0.125000 8631
8633 3 -62.970000 68.010000 20.000000 0.125000 8632
8634 3 -63.450000 68.300000 20.000000 0.125000 8633
8635 3 -63.920000 68.630000 20.000000 0.125000 8634
8636 3 -64.390000 68.930000 20.000000 0.125000 8635
8637 3 -64.870000 69.270000 20.000000 0.125000 8636
8638 3 -65.260000 69.180000 16.000000 0.125000 8637
8639 3 -65.650000 69.100000 16.000000 0.125000 8638
8640 3 -66.040000 69.040000 16.000000 0.125000 8639
8641 3 -66.430000 68.960000 16.000000 0.125000 8640
8642 3 -66.900000 69.270000 16.000000 0.125000 8641
8643 3 -66.980000 69.660000 16.000000 0.125000 8642
8644 3 -67.460000 69.990000 16.000000 0.125000 8643
8645 3 -67.540000 70.380000 16.000000 0.125000 8644
8646 3 -68.010000 70.690000 16.000000 0.125000 8645
8647 3 -68.480000 71.010000 16.000000 0.125000 8646
8648 3 -68.950000 71.330000 16.000000 0.125000 8647
8649 3 -69.430000 71.650000 16.000000 0.125000 8648
8650 3 -69.810000 71.570000 16.000000 0.125000 8649
8651 3 -70.210000 71.490000 16.000000 0.125000 8650
8652 3 -70.700000 71.800000 16.000000 0.125000 8651
8653 3 -71.170000 72.130000 16.000000 0.125000 8652
8654 3 -71.230000 72.520000 16.000000 0.125000 8653
8655 3 -71.680000 72.830000 16.000000 0.125000 8654
8656 3 -72.150000 73.150000 16.000000 0.125000 8655
8657 3 -71.760000 73.210000 16.000000 0.125000 8656
8658 3 -71.460000 73.680000 16.000000 0.125000 8657
8659 3 -71.930000 74.020000 16.000000 0.125000 8658
8660 3 -72.400000 74.330000 16.000000 0.125000 8659
8661 3 -72.870000 74.660000 16.000000 0.125000 8660
8662 3 -73.340000 74.960000 16.000000 0.125000 8661
8663 3 -73.820000 75.290000 16.000000 0.125000 8662
8664 3 -74.290000 75.600000 16.000000 0.125000 8663
8665 3 -74.760000 75.910000 16.000000 0.125000 8664
8666 3 -75.230000 76.240000 16.000000 0.125000 8665
8667 3 -75.700000 76.550000 16.000000 0.125000 8666
8668 3 -76.180000 76.880000 16.000000 0.125000 8667
8669 3 -76.650000 77.180000 16.000000 0.125000 8668
8670 3 -77.040000 77.100000 16.000000 0.125000 8669
8671 3 -77.510000 77.430000 12.000000 0.125000 8670
8672 3 -77.980000 77.740000 12.000000 0.125000 8671
8673 3 -78.060000 78.130000 12.000000 0.125000 8672
8674 3 -78.510000 78.460000 12.000000 0.125000 8673
8675 3 -79.000000 78.770000 12.000000 0.125000 8674
8676 3 -79.460000 79.100000 12.000000 0.125000 8675
8677 3 -79.540000 79.480000 12.000000 0.125000 8676
8678 3 -79.620000 79.880000 12.000000 0.125000 8677
8679 3 -80.090000 80.190000 12.000000 0.125000 8678
8680 3 -80.560000 80.510000 8.000000 0.125000 8679
8681 3 -81.040000 80.830000 4.000000 0.125000 8680
8682 3 -81.510000 81.150000 4.000000 0.125000 8681
8683 3 -81.980000 81.460000 4.000000 0.125000 8682
8684 3 -82.450000 81.770000 4.000000 0.125000 8683
8685 3 -82.930000 82.100000 4.000000 0.125000 8684
8686 3 -83.000000 82.490000 4.000000 0.125000 8685
8687 3 -83.480000 82.790000 4.000000 0.125000 8686
8688 3 -83.950000 83.130000 0.000000 0.125000 8687
8689 3 -84.030000 83.510000 0.000000 0.125000 8688
8690 3 -84.100000 83.910000 0.000000 0.125000 8689
8691 3 -84.570000 84.230000 0.000000 0.125000 8690
8692 3 -85.030000 84.540000 0.000000 0.125000 8691
8693 3 -85.500000 84.870000 0.000000 0.125000 8692
8694 3 -85.980000 85.160000 0.000000 0.125000 8693
8695 3 -86.450000 85.510000 0.000000 0.125000 8694
8696 3 -86.930000 85.800000 -4.000000 0.125000 8695
8697 3 -87.400000 86.130000 -4.000000 0.125000 8696
8698 3 -87.850000 86.430000 -4.000000 0.125000 8697
8699 3 -88.320000 86.760000 -4.000000 0.125000 8698
8700 3 -88.810000 87.070000 -4.000000 0.125000 8699
8701 3 -89.280000 87.380000 -4.000000 0.125000 8700
8702 3 -89.760000 87.710000 -4.000000 0.125000 8701
8703 3 -90.230000 88.020000 -4.000000 0.125000 8702
8704 3 -90.680000 88.350000 -4.000000 0.125000 8703
8705 3 -91.090000 88.270000 -4.000000 0.125000 8704
8706 3 -91.400000 87.790000 -4.000000 0.125000 8705
8707 3 -91.810000 87.710000 -4.000000 0.125000 8706
8708 3 -92.180000 87.650000 -4.000000 0.125000 8707
8709 3 -92.670000 87.960000 -4.000000 0.125000 8708
8710 3 -93.060000 87.900000 -4.000000 0.125000 8709
8711 3 -93.450000 87.820000 -4.000000 0.125000 8710
8712 3 -93.930000 88.130000 -4.000000 0.125000 8711
8713 3 -94.390000 88.430000 -4.000000 0.125000 8712
8714 3 -94.870000 88.760000 -4.000000 0.125000 8713
8715 3 -95.340000 89.070000 -4.000000 0.125000 8714
8716 3 -95.810000 89.400000 -4.000000 0.125000 8715
8717 3 -96.280000 89.710000 -4.000000 0.125000 8716
8718 3 -96.760000 90.040000 -4.000000 0.125000 8717
8719 3 -97.210000 90.350000 -4.000000 0.125000 8718
8720 3 -97.600000 90.270000 -4.000000 0.125000 8719
8721 3 -98.010000 90.190000 -4.000000 0.125000 8720
8722 3 -98.480000 90.490000 -4.000000 0.125000 8721
8723 3 -98.870000 90.430000 -4.000000 0.125000 8722
8724 3 -99.340000 90.740000 -4.000000 0.125000 8723
8725 3 -99.810000 91.050000 -4.000000 0.125000 8724
8726 3 -100.280000 91.380000 -4.000000 0.125000 8725
8727 3 -100.760000 91.680000 -4.000000 0.125000 8726
8728 3 -101.230000 92.020000 -4.000000 0.125000 8727
8729 3 -101.310000 92.410000 -4.000000 0.125000 8728
8730 3 -3.310000 9.720000 -4.000000 0.125000 1
8731 3 -3.770000 10.050000 -4.000000 0.125000 8730
8732 3 -4.250000 10.360000 -4.000000 0.125000 8731
8733 3 -4.330000 10.750000 -4.000000 0.125000 8732
8734 3 -4.400000 11.140000 -4.000000 0.125000 8733
8735 3 -4.480000 11.530000 -4.000000 0.125000 8734
8736 3 -4.550000 11.920000 -4.000000 0.125000 8735
8737 3 -4.230000 12.390000 -4.000000 0.125000 8736
8738 3 -3.910000 12.880000 -8.000000 0.125000 8737
8739 3 -4.380000 13.200000 -12.000000 0.125000 8738
8740 3 -4.070000 13.650000 -12.000000 0.125000 8739
8741 3 -4.150000 14.050000 -12.000000 0.125000 8740
8742 3 -4.230000 14.440000 -12.000000 0.125000 8741
8743 3 -4.300000 14.840000 -12.000000 0.125000 8742
8744 3 -4.370000 15.230000 -12.000000 0.125000 8743
8745 3 -4.450000 15.640000 -12.000000 0.125000 8744
8746 3 -4.160000 16.100000 -12.000000 0.125000 8745
8747 3 -3.830000 16.560000 -12.000000 0.125000 8746
8748 3 -3.910000 16.960000 -12.000000 0.125000 8747
8749 3 -4.000000 17.350000 -12.000000 0.125000 8748
8750 3 -4.080000 17.760000 -12.000000 0.125000 8749
8751 3 -4.150000 18.150000 -12.000000 0.125000 8750
8752 3 -4.210000 18.550000 -12.000000 0.125000 8751
8753 3 -4.290000 18.920000 -12.000000 0.125000 8752
8754 3 -4.370000 19.330000 -12.000000 0.125000 8753
8755 3 -4.450000 19.710000 -12.000000 0.125000 8754
8756 3 -4.530000 20.120000 -12.000000 0.125000 8755
8757 3 -4.200000 20.580000 -12.000000 0.125000 8756
8758 3 -3.890000 21.060000 -12.000000 0.125000 8757
8759 3 -3.970000 21.460000 -12.000000 0.125000 8758
8760 3 -4.040000 21.850000 -12.000000 0.125000 8759
8761 3 -4.120000 22.240000 -12.000000 0.125000 8760
8762 3 -4.200000 22.640000 -12.000000 0.125000 8761
8763 3 -4.280000 23.030000 -12.000000 0.125000 8762
8764 3 -4.360000 23.420000 -12.000000 0.125000 8763
8765 3 -4.440000 23.830000 -12.000000 0.125000 8764
8766 3 -4.900000 24.140000 -8.000000 0.125000 8765
8767 3 -4.960000 24.530000 -8.000000 0.125000 8766
8768 3 -5.040000 24.920000 -8.000000 0.125000 8767
8769 3 -5.530000 25.240000 -8.000000 0.125000 8768
8770 3 -5.200000 25.710000 -8.000000 0.125000 8769
8771 3 -5.290000 26.120000 -8.000000 0.125000 8770
8772 3 -5.370000 26.510000 -8.000000 0.125000 8771
8773 3 -5.440000 26.890000 -8.000000 0.125000 8772
8774 3 -5.510000 27.280000 -8.000000 0.125000 8773
8775 3 -5.590000 27.670000 -8.000000 0.125000 8774
8776 3 -5.670000 28.080000 -8.000000 0.125000 8775
8777 3 -5.750000 28.460000 -8.000000 0.125000 8776
8778 3 -5.830000 28.870000 -8.000000 0.125000 8777
8779 3 -5.910000 29.260000 -8.000000 0.125000 8778
8780 3 -5.990000 29.650000 -8.000000 0.125000 8779
8781 3 -6.050000 30.050000 -8.000000 0.125000 8780
8782 3 -6.120000 30.440000 -8.000000 0.125000 8781
8783 3 -6.200000 30.830000 -8.000000 0.125000 8782
8784 3 -6.290000 31.240000 -8.000000 0.125000 8783
8785 3 -6.370000 31.640000 -8.000000 0.125000 8784
8786 3 -6.440000 32.010000 -8.000000 0.125000 8785
8787 3 -6.910000 32.330000 -8.000000 0.125000 8786
8788 3 -6.590000 32.800000 -8.000000 0.125000 8787
8789 3 -7.080000 33.120000 -8.000000 0.125000 8788
8790 3 -7.460000 33.050000 -8.000000 0.125000 8789
8791 3 -7.920000 33.370000 -8.000000 0.125000 8790
8792 3 -8.320000 33.290000 -8.000000 0.125000 8791
8793 3 -8.720000 33.200000 -8.000000 0.125000 8792
8794 3 -9.180000 33.510000 -8.000000 0.125000 8793
8795 3 -9.590000 33.440000 -8.000000 0.125000 8794
8796 3 -10.070000 33.760000 -8.000000 0.125000 8795
8797 3 -10.150000 34.150000 -8.000000 0.125000 8796
8798 3 -10.610000 34.470000 -8.000000 0.125000 8797
8799 3 -11.080000 34.800000 -4.000000 0.125000 8798
8800 3 -11.550000 35.110000 -4.000000 0.125000 8799
8801 3 -12.020000 35.430000 -4.000000 0.125000 8800
8802 3 -12.490000 35.730000 -4.000000 0.125000 8801
8803 3 -12.980000 36.070000 -4.000000 0.125000 8802
8804 3 -13.360000 35.980000 -4.000000 0.125000 8803
8805 3 -13.750000 35.910000 -4.000000 0.125000 8804
8806 3 -14.210000 36.220000 -4.000000 0.125000 8805
8807 3 -14.280000 36.620000 -4.000000 0.125000 8806
8808 3 -14.750000 36.940000 -4.000000 0.125000 8807
8809 3 -15.240000 37.250000 -4.000000 0.125000 8808
8810 3 -15.320000 37.650000 -4.000000 0.125000 8809
8811 3 -15.780000 37.940000 -4.000000 0.125000 8810
8812 3 -16.260000 38.260000 -4.000000 0.125000 8811
8813 3 -16.730000 38.580000 -4.000000 0.125000 8812
8814 3 -17.190000 38.900000 -4.000000 0.125000 8813
8815 3 -17.670000 39.230000 -4.000000 0.125000 8814
8816 3 -18.140000 39.550000 -4.000000 0.125000 8815
8817 3 -18.620000 39.860000 -4.000000 0.125000 8816
8818 3 -19.100000 40.160000 -4.000000 0.125000 8817
8819 3 -19.480000 40.090000 -4.000000 0.125000 8818
8820 3 -19.870000 40.010000 -4.000000 0.125000 8819
8821 3 -20.260000 39.940000 -4.000000 0.125000 8820
8822 3 -20.660000 39.860000 -4.000000 0.125000 8821
8823 3 -21.050000 39.790000 -4.000000 0.125000 8822
8824 3 -21.440000 39.700000 -4.000000 0.125000 8823
8825 3 -21.850000 39.620000 -4.000000 0.125000 8824
8826 3 -22.320000 39.940000 -4.000000 0.125000 8825
8827 3 -22.780000 40.260000 0.000000 0.125000 8826
8828 3 -23.260000 40.580000 0.000000 0.125000 8827
8829 3 -23.730000 40.900000 0.000000 0.125000 8828
8830 3 -24.210000 41.230000 0.000000 0.125000 8829
8831 3 -24.670000 41.540000 0.000000 0.125000 8830
8832 3 -25.140000 41.840000 0.000000 0.125000 8831
8833 3 -25.620000 42.180000 0.000000 0.125000 8832
8834 3 -26.010000 42.090000 0.000000 0.125000 8833
8835 3 -26.460000 42.410000 0.000000 0.125000 8834
8836 3 -26.870000 42.330000 0.000000 0.125000 8835
8837 3 -27.260000 42.260000 0.000000 0.125000 8836
8838 3 -27.750000 42.580000 0.000000 0.125000 8837
8839 3 -28.140000 42.500000 0.000000 0.125000 8838
8840 3 -28.510000 42.430000 0.000000 0.125000 8839
8841 3 -28.910000 42.340000 0.000000 0.125000 8840
8842 3 -29.300000 42.260000 0.000000 0.125000 8841
8843 3 -29.710000 42.190000 0.000000 0.125000 8842
8844 3 -30.100000 42.120000 0.000000 0.125000 8843
8845 3 -30.570000 42.440000 0.000000 0.125000 8844
8846 3 -30.890000 41.970000 0.000000 0.125000 8845
8847 3 -31.350000 42.290000 0.000000 0.125000 8846
8848 3 -31.820000 42.580000 0.000000 0.125000 8847
8849 3 -31.890000 42.980000 0.000000 0.125000 8848
8850 3 -31.980000 43.380000 0.000000 0.125000 8849
8851 3 -32.060000 43.770000 0.000000 0.125000 8850
8852 3 -32.140000 44.180000 0.000000 0.125000 8851
8853 3 -32.210000 44.570000 0.000000 0.125000 8852
8854 3 -32.670000 44.880000 0.000000 0.125000 8853
8855 3 -32.750000 45.260000 0.000000 0.125000 8854
8856 3 -33.240000 45.580000 0.000000 0.125000 8855
8857 3 -33.710000 45.900000 0.000000 0.125000 8856
8858 3 -34.180000 46.220000 0.000000 0.125000 8857
8859 3 -34.270000 46.620000 0.000000 0.125000 8858
8860 3 -34.350000 47.010000 0.000000 0.125000 8859
8861 3 -34.420000 47.400000 0.000000 0.125000 8860
8862 3 -34.500000 47.790000 0.000000 0.125000 8861
8863 3 -34.570000 48.180000 0.000000 0.125000 8862
8864 3 -34.640000 48.580000 0.000000 0.125000 8863
8865 3 -34.710000 48.980000 0.000000 0.125000 8864
8866 3 -35.200000 49.300000 0.000000 0.125000 8865
8867 3 -35.650000 49.620000 0.000000 0.125000 8866
8868 3 -36.110000 49.940000 0.000000 0.125000 8867
8869 3 -36.600000 50.250000 0.000000 0.125000 8868
8870 3 -37.070000 50.570000 0.000000 0.125000 8869
8871 3 -37.560000 50.880000 0.000000 0.125000 8870
8872 3 -37.860000 50.410000 0.000000 0.125000 8871
8873 3 -38.250000 50.330000 0.000000 0.125000 8872
8874 3 -38.320000 50.730000 0.000000 0.125000 8873
8875 3 -38.400000 51.130000 0.000000 0.125000 8874
8876 3 -38.880000 51.440000 0.000000 0.125000 8875
8877 3 -39.350000 51.760000 0.000000 0.125000 8876
8878 3 -39.820000 52.070000 0.000000 0.125000 8877
8879 3 -40.290000 52.370000 0.000000 0.125000 8878
8880 3 -40.780000 52.700000 0.000000 0.125000 8879
8881 3 -41.250000 53.010000 0.000000 0.125000 8880
8882 3 -41.710000 53.340000 0.000000 0.125000 8881
8883 3 -42.170000 53.660000 0.000000 0.125000 8882
8884 3 -42.650000 53.980000 0.000000 0.125000 8883
8885 3 -43.110000 54.300000 0.000000 0.125000 8884
8886 3 -43.600000 54.610000 4.000000 0.125000 8885
8887 3 -43.670000 55.010000 4.000000 0.125000 8886
8888 3 -43.750000 55.400000 4.000000 0.125000 8887
8889 3 -43.820000 55.790000 4.000000 0.125000 8888
8890 3 -43.900000 56.190000 4.000000 0.125000 8889
8891 3 -44.380000 56.500000 4.000000 0.125000 8890
8892 3 -44.840000 56.830000 4.000000 0.125000 8891
8893 3 -45.310000 57.130000 4.000000 0.125000 8892
8894 3 -45.390000 57.540000 4.000000 0.125000 8893
8895 3 -45.850000 57.860000 4.000000 0.125000 8894
8896 3 -46.340000 58.150000 4.000000 0.125000 8895
8897 3 -46.810000 58.480000 8.000000 0.125000 8896
8898 3 -46.890000 58.870000 8.000000 0.125000 8897
8899 3 -47.360000 59.190000 8.000000 0.125000 8898
8900 3 -47.840000 59.510000 8.000000 0.125000 8899
8901 3 -47.920000 59.900000 8.000000 0.125000 8900
8902 3 -47.970000 60.300000 8.000000 0.125000 8901
8903 3 -48.430000 60.620000 8.000000 0.125000 8902
8904 3 -48.900000 60.940000 8.000000 0.125000 8903
8905 3 -48.990000 61.330000 8.000000 0.125000 8904
8906 3 -49.070000 61.730000 8.000000 0.125000 8905
8907 3 -49.530000 62.040000 8.000000 0.125000 8906
8908 3 -50.020000 62.360000 8.000000 0.125000 8907
8909 3 -50.490000 62.680000 8.000000 0.125000 8908
8910 3 -50.960000 62.980000 8.000000 0.125000 8909
8911 3 -51.040000 63.380000 8.000000 0.125000 8910
8912 3 -51.110000 63.760000 8.000000 0.125000 8911
8913 3 -51.200000 64.160000 8.000000 0.125000 8912
8914 3 -51.280000 64.550000 8.000000 0.125000 8913
8915 3 -51.350000 64.960000 8.000000 0.125000 8914
8916 3 -51.430000 65.350000 8.000000 0.125000 8915
8917 3 -51.900000 65.660000 8.000000 0.125000 8916
8918 3 -52.360000 65.990000 8.000000 0.125000 8917
8919 3 -52.840000 66.290000 12.000000 0.125000 8918
8920 3 -52.900000 66.710000 12.000000 0.125000 8919
8921 3 -52.970000 67.100000 12.000000 0.125000 8920
8922 3 -53.060000 67.480000 12.000000 0.125000 8921
8923 3 -53.140000 67.880000 12.000000 0.125000 8922
8924 3 -53.210000 68.270000 12.000000 0.125000 8923
8925 3 -53.280000 68.660000 12.000000 0.125000 8924
8926 3 -53.360000 69.050000 12.000000 0.125000 8925
8927 3 -53.450000 69.430000 12.000000 0.125000 8926
8928 3 -53.920000 69.770000 12.000000 0.125000 8927
8929 3 -54.390000 70.080000 12.000000 0.125000 8928
8930 3 -54.860000 70.410000 12.000000 0.125000 8929
8931 3 -55.350000 70.710000 12.000000 0.125000 8930
8932 3 -55.420000 71.120000 12.000000 0.125000 8931
8933 3 -55.890000 71.430000 12.000000 0.125000 8932
8934 3 -55.960000 71.820000 12.000000 0.125000 8933
8935 3 -56.030000 72.230000 12.000000 0.125000 8934
8936 3 -56.100000 72.620000 12.000000 0.125000 8935
8937 3 -56.570000 72.930000 12.000000 0.125000 8936
8938 3 -57.040000 73.240000 12.000000 0.125000 8937
8939 3 -57.530000 73.570000 12.000000 0.125000 8938
8940 3 -58.000000 73.880000 12.000000 0.125000 8939
8941 3 -58.070000 74.270000 12.000000 0.125000 8940
8942 3 -58.150000 74.680000 12.000000 0.125000 8941
8943 3 -58.220000 75.050000 12.000000 0.125000 8942
8944 3 -58.310000 75.460000 12.000000 0.125000 8943
8945 3 -58.390000 75.850000 12.000000 0.125000 8944
8946 3 -58.070000 76.320000 12.000000 0.125000 8945
8947 3 -58.140000 76.710000 12.000000 0.125000 8946
8948 3 -58.610000 77.020000 12.000000 0.125000 8947
8949 3 -59.070000 77.350000 12.000000 0.125000 8948
8950 3 -59.570000 77.660000 12.000000 0.125000 8949
8951 3 -59.240000 78.130000 12.000000 0.125000 8950
8952 3 -59.310000 78.520000 12.000000 0.125000 8951
8953 3 -59.380000 78.910000 12.000000 0.125000 8952
8954 3 -59.460000 79.320000 12.000000 0.125000 8953
8955 3 -59.530000 79.710000 12.000000 0.125000 8954
8956 3 -59.610000 80.120000 12.000000 0.125000 8955
8957 3 -60.100000 80.410000 12.000000 0.125000 8956
8958 3 -60.570000 80.740000 12.000000 0.125000 8957
8959 3 -61.030000 81.070000 12.000000 0.125000 8958
8960 3 -61.520000 81.370000 12.000000 0.125000 8959
8961 3 -61.990000 81.690000 12.000000 0.125000 8960
8962 3 -62.070000 82.080000 12.000000 0.125000 8961
8963 3 -62.530000 82.410000 12.000000 0.125000 8962
8964 3 -62.600000 82.790000 12.000000 0.125000 8963
8965 3 -62.680000 83.190000 12.000000 0.125000 8964
8966 3 -62.770000 83.580000 12.000000 0.125000 8965
8967 3 -62.850000 83.960000 12.000000 0.125000 8966
8968 3 -62.920000 84.380000 12.000000 0.125000 8967
8969 3 -63.390000 84.680000 16.000000 0.125000 8968
8970 3 -63.850000 85.020000 16.000000 0.125000 8969
8971 3 -64.310000 85.320000 16.000000 0.125000 8970
8972 3 -64.790000 85.650000 16.000000 0.125000 8971
8973 3 -65.280000 85.960000 16.000000 0.125000 8972
8974 3 -65.730000 86.260000 16.000000 0.125000 8973
8975 3 -65.820000 86.680000 16.000000 0.125000 8974
8976 3 -66.280000 86.990000 16.000000 0.125000 8975
8977 3 -66.760000 87.320000 16.000000 0.125000 8976
8978 3 -67.230000 87.620000 16.000000 0.125000 8977
8979 3 -67.310000 88.010000 16.000000 0.125000 8978
8980 3 -67.390000 88.410000 16.000000 0.125000 8979
8981 3 -67.460000 88.790000 16.000000 0.125000 8980
8982 3 -67.540000 89.210000 16.000000 0.125000 8981
8983 3 -68.010000 89.520000 16.000000 0.125000 8982
8984 3 -68.480000 89.830000 16.000000 0.125000 8983
8985 3 -68.890000 89.760000 20.000000 0.125000 8984
8986 3 -69.350000 90.070000 20.000000 0.125000 8985
8987 3 -69.810000 90.380000 20.000000 0.125000 8986
8988 3 -69.890000 90.790000 20.000000 0.125000 8987
8989 3 -69.950000 91.160000 20.000000 0.125000 8988
8990 3 -70.430000 91.490000 20.000000 0.125000 8989
8991 3 -70.510000 91.880000 20.000000 0.125000 8990
8992 3 -70.590000 92.290000 20.000000 0.125000 8991
8993 3 -71.060000 92.600000 20.000000 0.125000 8992
8994 3 -71.540000 92.910000 20.000000 0.125000 8993
8995 3 -72.010000 93.230000 20.000000 0.125000 8994
8996 3 -72.400000 93.160000 20.000000 0.125000 8995
8997 3 -72.870000 93.460000 20.000000 0.125000 8996
8998 3 -73.340000 93.790000 20.000000 0.125000 8997
8999 3 -73.810000 94.100000 20.000000 0.125000 8998
9000 3 -74.290000 94.430000 20.000000 0.125000 8999
9001 3 -74.760000 94.740000 20.000000 0.125000 9000
9002 3 -75.230000 95.040000 20.000000 0.125000 9001
9003 3 -75.700000 95.370000 20.000000 0.125000 9002
9004 3 -76.010000 94.900000 20.000000 0.125000 9003
9005 3 -76.400000 94.820000 20.000000 0.125000 9004
9006 3 -76.810000 94.740000 20.000000 0.125000 9005
9007 3 -77.200000 94.660000 20.000000 0.125000 9006
9008 3 -77.600000 94.570000 20.000000 0.125000 9007
9009 3 -77.920000 94.120000 20.000000 0.125000 9008
9010 3 -78.390000 94.430000 20.000000 0.125000 9009
9011 3 -78.760000 94.350000 20.000000 0.125000 9010
9012 3 -79.170000 94.270000 20.000000 0.125000 9011
9013 3 -79.560000 94.210000 20.000000 0.125000 9012
9014 3 -79.870000 93.740000 20.000000 0.125000 9013
9015 3 -80.290000 93.660000 20.000000 0.125000 9014
9016 3 -80.680000 93.580000 20.000000 0.125000 9015
9017 3 -81.060000 93.510000 20.000000 0.125000 9016
9018 3 -81.530000 93.820000 20.000000 0.125000 9017
9019 3 -81.930000 93.740000 20.000000 0.125000 9018
9020 3 -82.310000 93.660000 20.000000 0.125000 9019
9021 3 -82.710000 93.570000 20.000000 0.125000 9020
9022 3 -83.120000 93.490000 20.000000 0.125000 9021
9023 3 -83.510000 93.430000 20.000000 0.125000 9022
9024 3 -83.890000 93.350000 20.000000 0.125000 9023
9025 3 -84.290000 93.270000 20.000000 0.125000 9024
9026 3 -84.760000 93.600000 20.000000 0.125000 9025
9027 3 -85.150000 93.520000 20.000000 0.125000 9026
9028 3 -85.640000 93.830000 20.000000 0.125000 9027
9029 3 -86.100000 94.160000 20.000000 0.125000 9028
9030 3 -86.500000 94.080000 20.000000 0.125000 9029
9031 3 -86.890000 94.010000 20.000000 0.125000 9030
9032 3 -87.350000 94.320000 20.000000 0.125000 9031
9033 3 -87.760000 94.240000 20.000000 0.125000 9032
9034 3 -88.230000 94.550000 20.000000 0.125000 9033
9035 3 -88.700000 94.880000 20.000000 0.125000 9034
9036 3 -89.180000 95.180000 20.000000 0.125000 9035
9037 3 -89.640000 95.510000 20.000000 0.125000 9036
9038 3 -90.030000 95.430000 20.000000 0.125000 9037
9039 3 -90.510000 95.760000 20.000000 0.125000 9038
9040 3 -90.900000 95.680000 20.000000 0.125000 9039
9041 3 -91.310000 95.600000 20.000000 0.125000 9040
9042 3 -91.700000 95.520000 20.000000 0.125000 9041
9043 3 -92.070000 95.440000 20.000000 0.125000 9042
9044 3 -92.560000 95.770000 20.000000 0.125000 9043
9045 3 -93.010000 96.070000 20.000000 0.125000 9044
9046 3 -93.510000 96.380000 20.000000 0.125000 9045
9047 3 -93.570000 96.790000 20.000000 0.125000 9046
9048 3 -93.230000 97.240000 20.000000 0.125000 9047
9049 3 -46.650000 57.690000 4.000000 0.125000 8896
9050 3 -3.350000 16.260000 -12.000000 0.125000 8747
9051 3 -6.590000 32.800000 -4.000000 0.125000 1
9052 3 -6.280000 33.290000 -8.000000 0.125000 9051
9053 3 -5.870000 33.360000 -12.000000 0.125000 9052
9054 3 -5.570000 33.830000 -16.000000 0.125000 9053
9055 3 -5.630000 34.200000 -16.000000 0.125000 9054
9056 3 -5.710000 34.620000 -16.000000 0.125000 9055
9057 3 -5.410000 35.080000 -16.000000 0.125000 9056
9058 3 -5.010000 35.150000 -16.000000 0.125000 9057
9059 3 -4.700000 35.620000 -16.000000 0.125000 9058
9060 3 -4.300000 35.690000 -16.000000 0.125000 9059
9061 3 -3.970000 36.180000 -16.000000 0.125000 9060
9062 3 -3.660000 36.650000 -16.000000 0.125000 9061
9063 3 -3.330000 37.120000 -16.000000 0.125000 9062
9064 3 -3.040000 37.580000 -16.000000 0.125000 9063
9065 3 -2.720000 38.070000 -16.000000 0.125000 9064
9066 3 -2.390000 38.540000 -16.000000 0.125000 9065
9067 3 -2.080000 39.010000 -16.000000 0.125000 9066
9068 3 -1.760000 39.480000 -16.000000 0.125000 9067
9069 3 -1.440000 39.950000 -16.000000 0.125000 9068
9070 3 -1.120000 40.430000 -16.000000 0.125000 9069
9071 3 -0.810000 40.880000 -16.000000 0.125000 9070
9072 3 -0.900000 41.290000 -16.000000 0.125000 9071
9073 3 -0.580000 41.760000 -16.000000 0.125000 9072
9074 3 -0.250000 42.230000 -16.000000 0.125000 9073
9075 3 0.030000 42.700000 -16.000000 0.125000 9074
9076 3 0.330000 43.180000 -16.000000 0.125000 9075
9077 3 0.660000 43.640000 -16.000000 0.125000 9076
9078 3 1.040000 43.720000 -16.000000 0.125000 9077
9079 3 0.960000 44.110000 -16.000000 0.125000 9078
9080 3 1.280000 44.600000 -16.000000 0.125000 9079
9081 3 1.660000 44.670000 -16.000000 0.125000 9080
9082 3 2.060000 44.750000 -16.000000 0.125000 9081
9083 3 2.470000 44.820000 -16.000000 0.125000 9082
9084 3 2.870000 44.900000 -16.000000 0.125000 9083
9085 3 3.250000 44.990000 -16.000000 0.125000 9084
9086 3 3.560000 45.460000 -16.000000 0.125000 9085
9087 3 3.950000 45.530000 -16.000000 0.125000 9086
9088 3 4.270000 46.020000 -16.000000 0.125000 9087
9089 3 4.600000 46.490000 -16.000000 0.125000 9088
9090 3 4.920000 46.960000 -16.000000 0.125000 9089
9091 3 5.230000 47.420000 -16.000000 0.125000 9090
9092 3 5.690000 47.100000 -16.000000 0.125000 9091
9093 3 6.090000 47.170000 -16.000000 0.125000 9092
9094 3 6.480000 47.250000 -16.000000 0.125000 9093
9095 3 6.810000 47.710000 -16.000000 0.125000 9094
9096 3 7.190000 47.790000 -16.000000 0.125000 9095
9097 3 7.600000 47.880000 -16.000000 0.125000 9096
9098 3 7.980000 47.950000 -16.000000 0.125000 9097
9099 3 8.310000 48.420000 -16.000000 0.125000 9098
9100 3 8.620000 48.890000 -16.000000 0.125000 9099
9101 3 8.950000 49.360000 -20.000000 0.125000 9100
9102 3 9.250000 49.850000 -20.000000 0.125000 9101
9103 3 9.640000 49.920000 -20.000000 0.125000 9102
9104 3 9.980000 50.390000 -20.000000 0.125000 9103
9105 3 10.290000 50.850000 -20.000000 0.125000 9104
9106 3 10.670000 50.930000 -20.000000 0.125000 9105
9107 3 11.060000 51.000000 -20.000000 0.125000 9106
9108 3 11.470000 51.090000 -20.000000 0.125000 9107
9109 3 11.790000 51.560000 -20.000000 0.125000 9108
9110 3 12.190000 51.630000 -20.000000 0.125000 9109
9111 3 12.570000 51.710000 -20.000000 0.125000 9110
9112 3 13.040000 51.390000 -20.000000 0.125000 9111
9113 3 13.360000 51.850000 -20.000000 0.125000 9112
9114 3 13.660000 52.340000 -20.000000 0.125000 9113
9115 3 13.980000 52.810000 -20.000000 0.125000 9114
9116 3 14.310000 53.280000 -20.000000 0.125000 9115
9117 3 14.630000 53.770000 -20.000000 0.125000 9116
9118 3 15.010000 53.840000 -20.000000 0.125000 9117
9119 3 15.400000 53.920000 -20.000000 0.125000 9118
9120 3 15.800000 54.000000 -20.000000 0.125000 9119
9121 3 16.120000 54.460000 -20.000000 0.125000 9120
9122 3 16.440000 54.920000 -24.000000 0.125000 9121
9123 3 16.830000 55.000000 -24.000000 0.125000 9122
9124 3 17.170000 55.470000 -24.000000 0.125000 9123
9125 3 17.460000 55.960000 -24.000000 0.125000 9124
9126 3 17.780000 56.420000 -24.000000 0.125000 9125
9127 3 18.100000 56.900000 -24.000000 0.125000 9126
9128 3 18.420000 57.360000 -24.000000 0.125000 9127
9129 3 18.740000 57.840000 -24.000000 0.125000 9128
9130 3 19.190000 57.520000 -24.000000 0.125000 9129
9131 3 19.600000 57.600000 -24.000000 0.125000 9130
9132 3 19.990000 57.670000 -24.000000 0.125000 9131
9133 3 20.390000 57.750000 -24.000000 0.125000 9132
9134 3 20.780000 57.820000 -24.000000 0.125000 9133
9135 3 21.170000 57.900000 -24.000000 0.125000 9134
9136 3 21.560000 57.990000 -24.000000 0.125000 9135
9137 3 21.960000 58.060000 -24.000000 0.125000 9136
9138 3 22.370000 58.140000 -24.000000 0.125000 9137
9139 3 22.740000 58.210000 -24.000000 0.125000 9138
9140 3 23.060000 58.680000 -28.000000 0.125000 9139
9141 3 23.390000 59.140000 -28.000000 0.125000 9140
9142 3 23.780000 59.220000 -28.000000 0.125000 9141
9143 3 24.170000 59.290000 -28.000000 0.125000 9142
9144 3 24.480000 59.770000 -28.000000 0.125000 9143
9145 3 24.810000 60.250000 -28.000000 0.125000 9144
9146 3 25.120000 60.710000 -28.000000 0.125000 9145
9147 3 25.600000 60.390000 -28.000000 0.125000 9146
9148 3 25.920000 60.860000 -28.000000 0.125000 9147
9149 3 26.240000 61.350000 -28.000000 0.125000 9148
9150 3 26.530000 61.820000 -28.000000 0.125000 9149
9151 3 26.850000 62.280000 -28.000000 0.125000 9150
9152 3 26.780000 62.670000 -28.000000 0.125000 9151
9153 3 27.100000 63.150000 -28.000000 0.125000 9152
9154 3 27.490000 63.220000 -28.000000 0.125000 9153
9155 3 27.810000 63.710000 -28.000000 0.125000 9154
9156 3 28.210000 63.780000 -28.000000 0.125000 9155
9157 3 28.530000 64.260000 -28.000000 0.125000 9156
9158 3 28.900000 64.340000 -28.000000 0.125000 9157
9159 3 29.230000 64.810000 -28.000000 0.125000 9158
9160 3 29.550000 65.280000 -28.000000 0.125000 9159
9161 3 29.870000 65.730000 -28.000000 0.125000 9160
9162 3 30.260000 65.810000 -28.000000 0.125000 9161
9163 3 30.580000 66.280000 -28.000000 0.125000 9162
9164 3 30.900000 66.760000 -28.000000 0.125000 9163
9165 3 31.210000 67.230000 -28.000000 0.125000 9164
9166 3 31.600000 67.310000 -28.000000 0.125000 9165
9167 3 32.080000 66.980000 -28.000000 0.125000 9166
9168 3 32.570000 66.670000 -28.000000 0.125000 9167
9169 3 -29.920000 -29.800000 -8.000000 0.125000 1
9170 3 -30.390000 -29.480000 -8.000000 0.125000 9169
9171 3 -30.760000 -29.550000 -8.000000 0.125000 9170
9172 3 -31.240000 -29.260000 -8.000000 0.125000 9171
9173 3 -31.620000 -29.320000 -8.000000 0.125000 9172
9174 3 -32.110000 -29.010000 -8.000000 0.125000 9173
9175 3 -32.500000 -29.100000 -8.000000 0.125000 9174
9176 3 -32.980000 -28.780000 -12.000000 0.125000 9175
9177 3 -33.370000 -28.850000 -12.000000 0.125000 9176
9178 3 -33.830000 -28.530000 -12.000000 0.125000 9177
9179 3 -34.230000 -28.600000 -12.000000 0.125000 9178
9180 3 -34.620000 -28.690000 -12.000000 0.125000 9179
9181 3 -35.090000 -28.370000 -12.000000 0.125000 9180
9182 3 -35.500000 -28.440000 -12.000000 0.125000 9181
9183 3 -35.820000 -28.920000 -12.000000 0.125000 9182
9184 3 -36.190000 -28.980000 -12.000000 0.125000 9183
9185 3 -36.580000 -29.070000 -12.000000 0.125000 9184
9186 3 -36.980000 -29.140000 -12.000000 0.125000 9185
9187 3 -37.380000 -29.230000 -12.000000 0.125000 9186
9188 3 -37.770000 -29.300000 -12.000000 0.125000 9187
9189 3 -38.150000 -29.370000 -12.000000 0.125000 9188
9190 3 -38.570000 -29.460000 -12.000000 0.125000 9189
9191 3 -38.950000 -29.530000 -12.000000 0.125000 9190
9192 3 -39.340000 -29.600000 -12.000000 0.125000 9191
9193 3 -39.750000 -29.690000 -12.000000 0.125000 9192
9194 3 -40.130000 -29.760000 -12.000000 0.125000 9193
9195 3 -40.540000 -29.850000 -12.000000 0.125000 9194
9196 3 -40.940000 -29.920000 -12.000000 0.125000 9195
9197 3 -41.250000 -30.390000 -12.000000 0.125000 9196
9198 3 -41.650000 -30.460000 -12.000000 0.125000 9197
9199 3 -41.950000 -30.940000 -12.000000 0.125000 9198
9200 3 -42.270000 -31.420000 -12.000000 0.125000 9199
9201 3 -41.800000 -31.730000 -8.000000 0.125000 9200
9202 3 -42.120000 -32.200000 -8.000000 0.125000 9201
9203 3 -42.440000 -32.650000 -8.000000 0.125000 9202
9204 3 -42.830000 -32.740000 -8.000000 0.125000 9203
9205 3 -43.130000 -33.210000 -8.000000 0.125000 9204
9206 3 -43.540000 -33.280000 -8.000000 0.125000 9205
9207 3 -43.940000 -33.360000 -8.000000 0.125000 9206
9208 3 -44.330000 -33.450000 -8.000000 0.125000 9207
9209 3 -44.730000 -33.530000 -8.000000 0.125000 9208
9210 3 -45.120000 -33.600000 -8.000000 0.125000 9209
9211 3 -45.510000 -33.670000 -8.000000 0.125000 9210
9212 3 -45.900000 -33.750000 -8.000000 0.125000 9211
9213 3 -46.220000 -34.220000 -8.000000 0.125000 9212
9214 3 -46.620000 -34.310000 -8.000000 0.125000 9213
9215 3 -47.010000 -34.390000 -8.000000 0.125000 9214
9216 3 -47.400000 -34.460000 -8.000000 0.125000 9215
9217 3 -47.800000 -34.530000 -8.000000 0.125000 9216
9218 3 -48.110000 -35.020000 -8.000000 0.125000 9217
9219 3 -48.510000 -35.090000 -8.000000 0.125000 9218
9220 3 -48.900000 -35.170000 -8.000000 0.125000 9219
9221 3 -49.290000 -35.250000 -8.000000 0.125000 9220
9222 3 -49.690000 -35.320000 -8.000000 0.125000 9221
9223 3 -50.010000 -35.780000 -8.000000 0.125000 9222
9224 3 -50.470000 -35.470000 -8.000000 0.125000 9223
9225 3 -50.550000 -35.070000 -8.000000 0.125000 9224
9226 3 -51.010000 -34.750000 -8.000000 0.125000 9225
9227 3 -51.410000 -34.840000 -8.000000 0.125000 9226
9228 3 -51.880000 -34.520000 -8.000000 0.125000 9227
9229 3 -52.370000 -34.200000 -8.000000 0.125000 9228
9230 3 -52.830000 -33.890000 -12.000000 0.125000 9229
9231 3 -53.230000 -33.960000 -12.000000 0.125000 9230
9232 3 -53.620000 -34.030000 -12.000000 0.125000 9231
9233 3 -54.010000 -34.110000 -12.000000 0.125000 9232
9234 3 -54.400000 -34.180000 -12.000000 0.125000 9233
9235 3 -54.800000 -34.250000 -12.000000 0.125000 9234
9236 3 -55.200000 -34.340000 -12.000000 0.125000 9235
9237 3 -55.590000 -34.420000 -12.000000 0.125000 9236
9238 3 -55.980000 -34.500000 -12.000000 0.125000 9237
9239 3 -56.300000 -34.960000 -16.000000 0.125000 9238
9240 3 -56.620000 -35.430000 -16.000000 0.125000 9239
9241 3 -56.940000 -35.920000 -16.000000 0.125000 9240
9242 3 -57.330000 -36.000000 -16.000000 0.125000 9241
9243 3 -57.730000 -36.070000 -16.000000 0.125000 9242
9244 3 -58.120000 -36.140000 -16.000000 0.125000 9243
9245 3 -58.510000 -36.220000 -16.000000 0.125000 9244
9246 3 -58.900000 -36.310000 -16.000000 0.125000 9245
9247 3 -59.300000 -36.380000 -16.000000 0.125000 9246
9248 3 -59.690000 -36.460000 -20.000000 0.125000 9247
9249 3 -60.110000 -36.530000 -20.000000 0.125000 9248
9250 3 -60.500000 -36.600000 -20.000000 0.125000 9249
9251 3 -60.880000 -36.680000 -20.000000 0.125000 9250
9252 3 -61.260000 -36.750000 -20.000000 0.125000 9251
9253 3 -61.660000 -36.840000 -20.000000 0.125000 9252
9254 3 -62.150000 -36.520000 -20.000000 0.125000 9253
9255 3 -62.450000 -37.000000 -20.000000 0.125000 9254
9256 3 -62.860000 -37.070000 -20.000000 0.125000 9255
9257 3 -63.250000 -37.140000 -20.000000 0.125000 9256
9258 3 -63.630000 -37.220000 -20.000000 0.125000 9257
9259 3 -64.020000 -37.310000 -20.000000 0.125000 9258
9260 3 -64.430000 -37.390000 -20.000000 0.125000 9259
9261 3 -64.820000 -37.460000 -20.000000 0.125000 9260
9262 3 -65.230000 -37.530000 -20.000000 0.125000 9261
9263 3 -65.620000 -37.610000 -20.000000 0.125000 9262
9264 3 -65.990000 -37.700000 -20.000000 0.125000 9263
9265 3 -66.400000 -37.770000 -20.000000 0.125000 9264
9266 3 -66.790000 -37.840000 -20.000000 0.125000 9265
9267 3 -67.190000 -37.920000 -20.000000 0.125000 9266
9268 3 -67.570000 -38.000000 -20.000000 0.125000 9267
9269 3 -67.980000 -38.070000 -20.000000 0.125000 9268
9270 3 -68.440000 -37.750000 -20.000000 0.125000 9269
9271 3 -68.850000 -37.820000 -20.000000 0.125000 9270
9272 3 -69.240000 -37.900000 -20.000000 0.125000 9271
9273 3 -69.620000 -37.970000 -20.000000 0.125000 9272
9274 3 -69.940000 -38.460000 -20.000000 0.125000 9273
9275 3 -70.410000 -38.140000 -20.000000 0.125000 9274
9276 3 -70.820000 -38.210000 -24.000000 0.125000 9275
9277 3 -71.190000 -38.280000 -24.000000 0.125000 9276
9278 3 -71.600000 -38.360000 -24.000000 0.125000 9277
9279 3 -71.990000 -38.450000 -24.000000 0.125000 9278
9280 3 -72.380000 -38.520000 -24.000000 0.125000 9279
9281 3 -72.770000 -38.600000 -24.000000 0.125000 9280
9282 3 -73.180000 -38.670000 -24.000000 0.125000 9281
9283 3 -73.570000 -38.750000 -24.000000 0.125000 9282
9284 3 -74.040000 -38.430000 -28.000000 0.125000 9283
9285 3 -74.430000 -38.520000 -28.000000 0.125000 9284
9286 3 -74.820000 -38.590000 -28.000000 0.125000 9285
9287 3 -75.210000 -38.670000 -28.000000 0.125000 9286
9288 3 -75.680000 -38.350000 -28.000000 0.125000 9287
9289 3 -76.160000 -38.040000 -28.000000 0.125000 9288
9290 3 -76.630000 -37.740000 -28.000000 0.125000 9289
9291 3 -77.100000 -37.400000 -28.000000 0.125000 9290
9292 3 -77.410000 -37.890000 -28.000000 0.125000 9291
9293 3 -77.800000 -37.960000 -28.000000 0.125000 9292
9294 3 -78.290000 -37.640000 -28.000000 0.125000 9293
9295 3 -78.770000 -37.320000 -28.000000 0.125000 9294
9296 3 -79.160000 -37.390000 -28.000000 0.125000 9295
9297 3 -79.460000 -37.860000 -28.000000 0.125000 9296
9298 3 -79.870000 -37.950000 -28.000000 0.125000 9297
9299 3 -80.240000 -38.020000 -28.000000 0.125000 9298
9300 3 -80.650000 -38.100000 -28.000000 0.125000 9299
9301 3 -81.040000 -38.170000 -28.000000 0.125000 9300
9302 3 -81.440000 -38.250000 -28.000000 0.125000 9301
9303 3 -81.740000 -38.740000 -28.000000 0.125000 9302
9304 3 -82.150000 -38.820000 -28.000000 0.125000 9303
9305 3 -82.540000 -38.890000 -28.000000 0.125000 9304
9306 3 -82.850000 -39.350000 -28.000000 0.125000 9305
9307 3 -83.240000 -39.430000 -28.000000 0.125000 9306
9308 3 -83.650000 -39.520000 -28.000000 0.125000 9307
9309 3 -84.040000 -39.600000 -28.000000 0.125000 9308
9310 3 -84.430000 -39.650000 -28.000000 0.125000 9309
9311 3 -84.820000 -39.740000 -28.000000 0.125000 9310
9312 3 -85.210000 -39.820000 -28.000000 0.125000 9311
9313 3 -85.600000 -39.890000 -28.000000 0.125000 9312
9314 3 -85.930000 -40.350000 -28.000000 0.125000 9313
9315 3 -86.330000 -40.430000 -28.000000 0.125000 9314
9316 3 -86.710000 -40.500000 -28.000000 0.125000 9315
9317 3 -87.180000 -40.210000 -24.000000 0.125000 9316
9318 3 -87.580000 -40.280000 -24.000000 0.125000 9317
9319 3 -87.960000 -40.350000 -24.000000 0.125000 9318
9320 3 -88.380000 -40.430000 -24.000000 0.125000 9319
9321 3 -88.830000 -40.110000 -24.000000 0.125000 9320
9322 3 -89.160000 -40.600000 -24.000000 0.125000 9321
9323 3 -89.540000 -40.670000 -24.000000 0.125000 9322
9324 3 -89.960000 -40.750000 -24.000000 0.125000 9323
9325 3 -90.330000 -40.820000 -24.000000 0.125000 9324
9326 3 -90.730000 -40.890000 -24.000000 0.125000 9325
9327 3 -91.130000 -40.970000 -24.000000 0.125000 9326
9328 3 -91.520000 -41.040000 -24.000000 0.125000 9327
9329 3 -91.850000 -41.520000 -24.000000 0.125000 9328
9330 3 -92.230000 -41.590000 -24.000000 0.125000 9329
9331 3 -92.550000 -42.060000 -24.000000 0.125000 9330
9332 3 -92.940000 -42.140000 -24.000000 0.125000 9331
9333 3 -93.350000 -42.210000 -24.000000 0.125000 9332
9334 3 -93.740000 -42.280000 -24.000000 0.125000 9333
9335 3 -94.130000 -42.360000 -24.000000 0.125000 9334
9336 3 -94.440000 -42.840000 -24.000000 0.125000 9335
9337 3 -94.850000 -42.920000 -24.000000 0.125000 9336
9338 3 -95.240000 -43.000000 -24.000000 0.125000 9337
9339 3 -95.630000 -43.070000 -24.000000 0.125000 9338
9340 3 -96.020000 -43.140000 -24.000000 0.125000 9339
9341 3 -96.410000 -43.220000 -24.000000 0.125000 9340
9342 3 -96.820000 -43.290000 -24.000000 0.125000 9341
9343 3 -97.210000 -43.380000 -24.000000 0.125000 9342
9344 3 -97.600000 -43.460000 -24.000000 0.125000 9343
9345 3 -97.990000 -43.530000 -24.000000 0.125000 9344
9346 3 -98.380000 -43.600000 -24.000000 0.125000 9345
9347 3 -98.790000 -43.680000 -24.000000 0.125000 9346
9348 3 -99.100000 -44.170000 -24.000000 0.125000 9347
9349 3 -99.490000 -44.250000 -24.000000 0.125000 9348
9350 3 -99.880000 -44.320000 -24.000000 0.125000 9349
9351 3 -100.290000 -44.390000 -24.000000 0.125000 9350
9352 3 -100.660000 -44.470000 -24.000000 0.125000 9351
9353 3 -101.070000 -44.560000 -24.000000 0.125000 9352
9354 3 -101.540000 -44.220000 -24.000000 0.125000 9353
9355 3 -101.930000 -44.310000 -24.000000 0.125000 9354
9356 3 -102.320000 -44.390000 -24.000000 0.125000 9355
9357 3 -102.730000 -44.460000 -24.000000 0.125000 9356
9358 3 -103.120000 -44.530000 -24.000000 0.125000 9357
9359 3 -103.510000 -44.600000 -24.000000 0.125000 9358
9360 3 -103.910000 -44.680000 -24.000000 0.125000 9359
9361 3 -104.290000 -44.750000 -24.000000 0.125000 9360
9362 3 -104.710000 -44.850000 -24.000000 0.125000 9361
9363 3 -105.080000 -44.920000 -24.000000 0.125000 9362
9364 3 -105.490000 -45.000000 -24.000000 0.125000 9363
9365 3 -105.870000 -45.070000 -24.000000 0.125000 9364
9366 3 -106.270000 -45.150000 -24.000000 0.125000 9365
9367 3 -106.660000 -45.220000 -24.000000 0.125000 9366
9368 3 -107.040000 -45.310000 -24.000000 0.125000 9367
9369 3 -107.440000 -45.390000 -24.000000 0.125000 9368
9370 3 -107.850000 -45.460000 -24.000000 0.125000 9369
9371 3 -108.240000 -45.530000 -24.000000 0.125000 9370
9372 3 -108.630000 -45.600000 -24.000000 0.125000 9371
9373 3 -109.020000 -45.680000 -24.000000 0.125000 9372
9374 3 -109.330000 -46.170000 -24.000000 0.125000 9373
9375 3 -109.260000 -46.560000 -24.000000 0.125000 9374
9376 3 -109.570000 -47.030000 -24.000000 0.125000 9375
```
