## Supplementary material for "Automated Proofreading of Digitally Reconstructed Neural Morphology Enhances Accuracy, Scalability, and Standardization": Standardization and accuracy results: BAM15-PI-DFO-warm-NEFH.CNG.longfixed.connected.swc

```
1 2 0.000000 0.000000 0.000000 0.125000 -1
2 2 0.950000 0.400000 0.000000 0.125000 1
3 2 1.250000 1.100000 0.000000 0.125000 2
4 2 0.810000 2.080000 0.000000 0.125000 3
5 2 0.120000 2.350000 0.000000 0.125000 4
6 2 -0.250000 3.350000 0.000000 0.125000 5
7 2 0.000000 4.030000 0.000000 0.125000 6
8 2 -0.380000 5.030000 0.000000 0.125000 7
9 2 -0.100000 5.750000 0.000000 0.125000 8
10 2 -0.520000 6.720000 0.000000 0.125000 9
11 2 -0.920000 7.710000 0.000000 0.125000 10
12 2 -1.620000 8.000000 0.000000 0.125000 11
13 2 -2.040000 8.970000 0.000000 0.125000 12
14 2 -2.750000 9.250000 0.000000 0.125000 13
15 2 -3.450000 9.540000 0.000000 0.125000 14
16 2 -4.150000 9.820000 0.000000 0.125000 15
17 2 -4.840000 10.110000 0.000000 0.125000 16
18 2 -5.550000 10.390000 0.000000 0.125000 17
19 2 -5.950000 11.380000 0.000000 0.125000 18
20 2 -6.370000 12.370000 0.000000 0.125000 19
21 2 -6.790000 13.370000 0.000000 0.125000 20
22 2 -7.230000 14.330000 0.000000 0.125000 21
23 2 -7.620000 15.320000 0.000000 0.125000 22
24 2 -8.050000 16.310000 0.000000 0.125000 23
25 2 -8.470000 17.300000 0.000000 0.125000 24
26 2 -8.180000 17.990000 0.000000 0.125000 25
27 2 -8.580000 18.990000 0.000000 0.125000 26
28 2 -9.000000 19.990000 0.000000 0.125000 27
29 2 -8.730000 20.670000 0.000000 0.125000 28
30 2 -9.150000 21.670000 0.000000 0.125000 29
31 2 -8.860000 22.370000 0.000000 0.125000 30
32 2 -8.580000 23.080000 0.000000 0.125000 31
33 2 -8.300000 23.780000 0.000000 0.125000 32
34 2 -8.730000 24.760000 0.000000 0.125000 33
35 2 -9.140000 25.740000 0.000000 0.125000 34
36 2 -9.560000 26.730000 0.000000 0.125000 35
37 2 -9.980000 27.710000 0.000000 0.125000 36
38 2 -9.680000 28.420000 0.000000 0.125000 37
39 2 -10.090000 29.400000 0.000000 0.125000 38
40 2 -9.820000 30.100000 0.000000 0.125000 39
41 2 -9.520000 30.800000 0.000000 0.125000 40
42 2 -9.940000 31.800000 0.000000 0.125000 41
43 2 -10.360000 32.770000 0.000000 0.125000 42
44 2 -10.080000 33.480000 0.000000 0.125000 43
45 2 -10.500000 34.480000 0.000000 0.125000 44
46 2 -10.220000 35.180000 0.000000 0.125000 45
47 2 -9.930000 35.870000 0.000000 0.125000 46
48 2 -10.340000 36.860000 0.000000 0.125000 47
49 2 -10.060000 37.570000 0.000000 0.125000 48
50 2 -10.480000 38.550000 0.000000 0.125000 49
51 2 -10.190000 39.250000 0.000000 0.125000 50
52 2 -9.910000 39.950000 0.000000 0.125000 51
53 2 -10.330000 40.940000 0.000000 0.125000 52
54 2 -10.740000 41.910000 0.000000 0.125000 53
55 2 -10.440000 42.620000 0.000000 0.125000 54
56 2 -10.880000 43.610000 0.000000 0.125000 55
57 2 -10.580000 44.320000 0.000000 0.125000 56
58 2 -11.000000 45.300000 0.000000 0.125000 57
59 2 -11.420000 46.290000 0.000000 0.125000 58
60 2 -11.830000 47.270000 0.000000 0.125000 59
61 2 -12.250000 48.260000 0.000000 0.125000 60
62 2 -11.980000 48.970000 0.000000 0.125000 61
63 2 -12.390000 49.940000 0.000000 0.125000 62
64 2 -12.090000 50.650000 0.000000 0.125000 63
65 2 -12.510000 51.620000 0.000000 0.125000 64
66 2 -12.920000 52.620000 0.000000 0.125000 65
67 2 -13.340000 53.610000 0.000000 0.125000 66
68 2 -13.770000 54.580000 0.000000 0.125000 67
69 2 -14.170000 55.580000 0.000000 0.125000 68
70 2 -14.590000 56.570000 0.000000 0.125000 69
71 2 -14.310000 57.260000 0.000000 0.125000 70
72 2 -14.740000 58.250000 0.000000 0.125000 71
73 2 -15.150000 59.230000 0.000000 0.125000 72
74 2 -14.850000 59.940000 0.000000 0.125000 73
75 2 -15.260000 60.930000 0.000000 0.125000 74
76 2 -15.690000 61.910000 0.000000 0.125000 75
77 2 -15.410000 62.610000 0.000000 0.125000 76
78 2 -15.830000 63.610000 0.000000 0.125000 77
79 2 -16.230000 64.580000 0.000000 0.125000 78
80 2 -15.940000 65.290000 0.000000 0.125000 79
81 2 -16.370000 66.270000 0.000000 0.125000 80
82 2 -16.800000 67.270000 0.000000 0.125000 81
83 2 -16.510000 67.960000 0.000000 0.125000 82
84 2 -16.940000 68.940000 0.000000 0.125000 83
85 2 -17.330000 69.930000 0.000000 0.125000 84
86 2 -17.760000 70.930000 0.000000 0.125000 85
87 2 -17.480000 71.620000 0.000000 0.125000 86
88 2 -17.910000 72.620000 0.000000 0.125000 87
89 2 -18.320000 73.600000 0.000000 0.125000 88
90 2 -18.730000 74.580000 0.000000 0.125000 89
91 2 -19.160000 75.570000 0.000000 0.125000 90
92 2 -19.570000 76.570000 0.000000 0.125000 91
93 2 -19.980000 77.540000 0.000000 0.125000 92
94 2 -20.390000 78.520000 0.000000 0.125000 93
95 2 -20.820000 79.520000 0.000000 0.125000 94
96 2 -20.530000 80.210000 0.000000 0.125000 95
97 2 -20.260000 80.910000 0.000000 0.125000 96
98 2 -19.960000 81.630000 0.000000 0.125000 97
99 2 -19.670000 82.320000 0.000000 0.125000 98
100 2 -19.390000 83.020000 0.000000 0.125000 99
101 2 -19.100000 83.730000 0.000000 0.125000 100
102 2 -18.820000 84.430000 0.000000 0.125000 101
103 2 -18.530000 85.130000 0.000000 0.125000 102
104 2 -18.260000 85.820000 0.000000 0.125000 103
105 2 -18.670000 86.820000 0.000000 0.125000 104
106 2 -18.390000 87.520000 0.000000 0.125000 105
107 2 -18.100000 88.230000 0.000000 0.125000 106
108 2 -18.510000 89.210000 0.000000 0.125000 107
109 2 -18.940000 90.190000 0.000000 0.125000 108
110 2 -18.660000 90.900000 0.000000 0.125000 109
111 2 -18.370000 91.600000 0.000000 0.125000 110
112 2 -18.080000 92.290000 0.000000 0.125000 111
113 2 -18.510000 93.290000 0.000000 0.125000 112
114 2 -18.210000 93.990000 0.000000 0.125000 113
115 2 -17.940000 94.680000 0.000000 0.125000 114
116 2 -17.640000 95.400000 0.000000 0.125000 115
117 2 -18.050000 96.380000 0.000000 0.125000 116
118 2 -18.480000 97.370000 0.000000 0.125000 117
119 2 -18.190000 98.050000 0.000000 0.125000 118
120 2 -18.620000 99.050000 0.000000 0.125000 119
121 2 -19.030000 100.040000 0.000000 0.125000 120
122 2 -18.750000 100.740000 0.000000 0.125000 121
123 2 -19.160000 101.730000 0.000000 0.125000 122
124 2 -19.570000 102.710000 0.000000 0.125000 123
125 2 -19.980000 103.690000 0.000000 0.125000 124
126 2 -20.390000 104.680000 0.000000 0.125000 125
127 2 -20.820000 105.660000 0.000000 0.125000 126
128 2 -20.530000 106.380000 0.000000 0.125000 127
129 2 -20.250000 107.070000 0.000000 0.125000 128
130 2 -19.960000 107.770000 0.000000 0.125000 129
131 2 -19.670000 108.480000 0.000000 0.125000 130
132 2 -20.100000 109.460000 0.000000 0.125000 131
133 2 -19.800000 110.160000 0.000000 0.125000 132
134 2 -19.530000 110.870000 0.000000 0.125000 133
135 2 -19.230000 111.570000 0.000000 0.125000 134
136 2 -19.670000 112.540000 0.000000 0.125000 135
137 2 -20.070000 113.540000 0.000000 0.125000 136
138 2 -19.780000 114.240000 0.000000 0.125000 137
139 2 -20.210000 115.230000 0.000000 0.125000 138
140 2 -19.920000 115.930000 0.000000 0.125000 139
141 2 -19.640000 116.630000 0.000000 0.125000 140
142 2 -20.050000 117.620000 0.000000 0.125000 141
143 2 -20.480000 118.600000 0.000000 0.125000 142
144 2 -20.190000 119.300000 0.000000 0.125000 143
145 2 -19.910000 120.010000 0.000000 0.125000 144
146 2 -20.320000 120.990000 0.000000 0.125000 145
147 2 -20.730000 121.980000 0.000000 0.125000 146
148 2 -20.460000 122.680000 0.000000 0.125000 147
149 2 -20.170000 123.380000 0.000000 0.125000 148
150 2 -19.170000 123.790000 0.000000 0.125000 149
151 2 -19.600000 124.770000 0.000000 0.125000 150
152 2 -19.320000 125.490000 0.000000 0.125000 151
153 2 -19.030000 126.190000 0.000000 0.125000 152
154 2 -19.440000 127.160000 0.000000 0.125000 153
155 2 -19.870000 128.160000 0.000000 0.125000 154
156 2 -20.280000 129.140000 0.000000 0.125000 155
157 2 -19.980000 129.850000 0.000000 0.125000 156
158 2 -20.420000 130.840000 0.000000 0.125000 157
159 2 -20.120000 131.540000 0.000000 0.125000 158
160 2 -20.550000 132.530000 0.000000 0.125000 159
161 2 -20.260000 133.220000 0.000000 0.125000 160
162 2 -19.980000 133.920000 0.000000 0.125000 161
163 2 -20.390000 134.910000 0.000000 0.125000 162
164 2 -20.820000 135.890000 0.000000 0.125000 163
165 2 -20.530000 136.600000 0.000000 0.125000 164
166 2 -20.230000 137.310000 0.000000 0.125000 165
167 2 -19.960000 138.010000 0.000000 0.125000 166
168 2 -19.690000 138.700000 0.000000 0.125000 167
169 2 -20.100000 139.690000 0.000000 0.125000 168
170 2 -20.510000 140.690000 0.000000 0.125000 169
171 2 -20.920000 141.660000 0.000000 0.125000 170
172 2 -21.350000 142.660000 0.000000 0.125000 171
173 2 -21.760000 143.630000 0.000000 0.125000 172
174 2 -21.480000 144.350000 0.000000 0.125000 173
175 2 -21.890000 145.340000 0.000000 0.125000 174
176 2 -22.320000 146.320000 0.000000 0.125000 175
177 2 -22.730000 147.310000 0.000000 0.125000 176
178 2 -23.140000 148.290000 0.000000 0.125000 177
179 2 -22.850000 148.980000 0.000000 0.125000 178
180 2 -22.570000 149.690000 0.000000 0.125000 179
181 2 -22.980000 150.670000 0.000000 0.125000 180
182 2 -23.410000 151.670000 0.000000 0.125000 181
183 2 -23.120000 152.350000 0.000000 0.125000 182
184 2 -22.850000 153.070000 0.000000 0.125000 183
185 2 -23.260000 154.070000 0.000000 0.125000 184
186 2 -22.960000 154.760000 0.000000 0.125000 185
187 2 -23.390000 155.750000 0.000000 0.125000 186
188 2 -23.100000 156.440000 0.000000 0.125000 187
189 2 -23.510000 157.420000 0.000000 0.125000 188
190 2 -23.940000 158.410000 0.000000 0.125000 189
191 2 -23.660000 159.110000 0.000000 0.125000 190
192 2 -23.370000 159.820000 0.000000 0.125000 191
193 2 -23.780000 160.790000 0.000000 0.125000 192
194 2 -24.190000 161.790000 0.000000 0.125000 193
195 2 -24.600000 162.780000 0.000000 0.125000 194
196 2 -24.320000 163.480000 0.000000 0.125000 195
197 2 -24.030000 164.170000 0.000000 0.125000 196
198 2 -23.760000 164.880000 0.000000 0.125000 197
199 2 -23.460000 165.590000 0.000000 0.125000 198
200 2 -23.890000 166.560000 0.000000 0.125000 199
201 2 -24.300000 167.540000 0.000000 0.125000 200
202 2 -24.710000 168.540000 0.000000 0.125000 201
203 2 -25.420000 168.820000 0.000000 0.125000 202
204 2 -26.120000 169.100000 0.000000 0.125000 203
205 2 -26.820000 169.380000 0.000000 0.125000 204
206 2 -27.820000 168.980000 0.000000 0.125000 205
207 2 -28.800000 168.560000 0.000000 0.125000 206
208 2 -207.870000 208.560000 0.000000 0.125000 207
209 2 -208.300000 209.540000 0.000000 0.125000 208
210 2 -208.020000 210.250000 0.000000 0.125000 209
211 2 -207.720000 210.940000 0.000000 0.125000 210
212 2 -207.440000 211.630000 0.000000 0.125000 211
213 2 -207.870000 212.630000 0.000000 0.125000 212
214 2 -208.280000 213.610000 0.000000 0.125000 213
215 2 -207.990000 214.320000 0.000000 0.125000 214
216 2 -207.710000 215.010000 0.000000 0.125000 215
217 2 -207.430000 215.730000 0.000000 0.125000 216
218 2 -207.150000 216.420000 0.000000 0.125000 217
219 2 -206.860000 217.130000 0.000000 0.125000 218
220 2 -206.580000 217.820000 0.000000 0.125000 219
221 2 -206.990000 218.820000 0.000000 0.125000 220
222 2 -206.690000 219.510000 0.000000 0.125000 221
223 2 -207.120000 220.510000 0.000000 0.125000 222
224 2 -207.530000 221.480000 0.000000 0.125000 223
225 2 -207.250000 222.190000 0.000000 0.125000 224
226 2 -207.680000 223.190000 0.000000 0.125000 225
227 2 -207.380000 223.880000 0.000000 0.125000 226
228 2 -207.800000 224.860000 0.000000 0.125000 227
229 2 -208.210000 225.850000 0.000000 0.125000 228
230 2 -207.930000 226.560000 0.000000 0.125000 229
231 2 -207.650000 227.260000 0.000000 0.125000 230
232 2 -208.060000 228.250000 0.000000 0.125000 231
233 2 -208.470000 229.230000 0.000000 0.125000 232
234 2 -208.190000 229.910000 0.000000 0.125000 233
235 2 -208.620000 230.910000 0.000000 0.125000 234
236 2 -209.030000 231.890000 0.000000 0.125000 235
237 2 -209.440000 232.880000 0.000000 0.125000 236
238 2 -209.870000 233.860000 0.000000 0.125000 237
239 2 -209.580000 234.570000 0.000000 0.125000 238
240 2 -209.990000 235.570000 0.000000 0.125000 239
241 2 -210.410000 236.540000 0.000000 0.125000 240
242 2 -210.830000 237.540000 0.000000 0.125000 241
243 2 -211.250000 238.510000 0.000000 0.125000 242
244 2 -211.650000 239.510000 0.000000 0.125000 243
245 2 -211.370000 240.200000 0.000000 0.125000 244
246 2 -211.090000 240.910000 0.000000 0.125000 245
247 2 -211.500000 241.910000 0.000000 0.125000 246
248 2 -211.930000 242.880000 0.000000 0.125000 247
249 2 -211.630000 243.590000 0.000000 0.125000 248
250 2 -211.360000 244.290000 0.000000 0.125000 249
251 2 -211.060000 244.980000 0.000000 0.125000 250
252 2 -210.780000 245.690000 0.000000 0.125000 251
253 2 -211.210000 246.670000 0.000000 0.125000 252
254 2 -210.910000 247.380000 0.000000 0.125000 253
255 2 -210.630000 248.070000 0.000000 0.125000 254
256 2 -210.340000 248.780000 0.000000 0.125000 255
257 2 -210.060000 249.480000 0.000000 0.125000 256
258 2 -209.780000 250.190000 0.000000 0.125000 257
259 2 -209.500000 250.880000 0.000000 0.125000 258
260 2 -209.210000 251.590000 0.000000 0.125000 259
261 2 -209.620000 252.570000 0.000000 0.125000 260
262 2 -209.340000 253.280000 0.000000 0.125000 261
263 2 -209.060000 253.980000 0.000000 0.125000 262
264 2 -208.780000 254.670000 0.000000 0.125000 263
265 2 -208.490000 255.380000 0.000000 0.125000 264
266 2 -208.210000 256.090000 0.000000 0.125000 265
267 2 -207.910000 256.790000 0.000000 0.125000 266
268 2 -207.620000 257.480000 0.000000 0.125000 267
269 2 -207.360000 258.180000 0.000000 0.125000 268
270 2 -207.750000 259.160000 0.000000 0.125000 269
271 2 -208.180000 260.160000 0.000000 0.125000 270
272 2 -207.900000 260.860000 0.000000 0.125000 271
273 2 -207.620000 261.550000 0.000000 0.125000 272
274 2 -207.330000 262.250000 0.000000 0.125000 273
275 2 -207.030000 262.970000 0.000000 0.125000 274
276 2 -206.750000 263.670000 0.000000 0.125000 275
277 2 -206.460000 264.360000 0.000000 0.125000 276
278 2 -206.180000 265.060000 0.000000 0.125000 277
279 2 -205.190000 265.490000 0.000000 0.125000 278
280 2 -204.910000 266.170000 0.000000 0.125000 279
281 2 -204.620000 266.890000 0.000000 0.125000 280
282 2 -204.340000 267.600000 0.000000 0.125000 281
283 2 -204.060000 268.290000 0.000000 0.125000 282
284 2 -203.780000 268.990000 0.000000 0.125000 283
285 2 -203.490000 269.680000 0.000000 0.125000 284
286 2 -203.190000 270.400000 0.000000 0.125000 285
287 2 -202.910000 271.100000 0.000000 0.125000 286
288 2 -202.650000 271.790000 0.000000 0.125000 287
289 2 -202.360000 272.500000 0.000000 0.125000 288
290 2 -202.060000 273.210000 0.000000 0.125000 289
291 2 -201.090000 273.610000 0.000000 0.125000 290
292 2 -200.110000 274.040000 0.000000 0.125000 291
293 2 -199.110000 274.460000 0.000000 0.125000 292
294 2 -198.120000 274.860000 0.000000 0.125000 293
295 2 -197.150000 275.290000 0.000000 0.125000 294
296 2 -196.150000 275.710000 0.000000 0.125000 295
297 2 -195.160000 276.110000 0.000000 0.125000 296
298 2 -194.180000 276.540000 0.000000 0.125000 297
299 2 -193.190000 276.960000 0.000000 0.125000 298
300 2 -192.210000 277.370000 0.000000 0.125000 299
301 2 -191.210000 277.790000 0.000000 0.125000 300
302 2 -190.240000 278.210000 0.000000 0.125000 301
303 2 -189.250000 278.620000 0.000000 0.125000 302
304 2 -188.550000 278.340000 0.000000 0.125000 303
305 2 -187.560000 278.750000 0.000000 0.125000 304
306 2 -186.870000 278.480000 0.000000 0.125000 305
307 2 -185.870000 278.890000 0.000000 0.125000 306
308 2 -184.880000 279.300000 0.000000 0.125000 307
309 2 -183.900000 279.730000 0.000000 0.125000 308
310 2 -183.620000 280.420000 0.000000 0.125000 309
311 2 -183.340000 281.120000 0.000000 0.125000 310
312 2 -182.340000 281.540000 0.000000 0.125000 311
313 2 -181.360000 281.960000 0.000000 0.125000 312
314 2 -181.060000 282.660000 0.000000 0.125000 313
315 2 -180.090000 283.080000 0.000000 0.125000 314
316 2 -179.810000 283.780000 0.000000 0.125000 315
317 2 -179.530000 284.480000 0.000000 0.125000 316
318 2 -179.240000 285.180000 0.000000 0.125000 317
319 2 -178.250000 285.600000 0.000000 0.125000 318
320 2 -177.960000 286.300000 0.000000 0.125000 319
321 2 -177.250000 286.020000 0.000000 0.125000 320
322 2 -176.840000 285.030000 0.000000 0.125000 321
323 2 -176.130000 284.730000 0.000000 0.125000 322
324 2 -237.190000 474.600000 0.000000 0.125000 320
325 2 -236.790000 473.600000 0.000000 0.125000 324
326 2 -237.760000 473.180000 0.000000 0.125000 325
327 2 -238.760000 472.780000 0.000000 0.125000 326
328 2 -239.470000 473.050000 0.000000 0.125000 327
329 2 -239.880000 474.040000 0.000000 0.125000 328
330 2 -240.290000 475.040000 0.000000 0.125000 329
331 2 -241.000000 475.330000 0.000000 0.125000 330
332 2 -241.700000 475.600000 0.000000 0.125000 331
333 2 -242.120000 476.580000 0.000000 0.125000 332
334 2 -242.820000 476.860000 0.000000 0.125000 333
335 2 -243.230000 477.850000 0.000000 0.125000 334
336 2 -243.660000 478.850000 0.000000 0.125000 335
337 2 -244.350000 479.120000 0.000000 0.125000 336
338 2 -244.760000 480.120000 0.000000 0.125000 337
339 2 -245.470000 480.410000 0.000000 0.125000 338
340 2 -246.170000 480.700000 0.000000 0.125000 339
341 2 -246.590000 481.660000 0.000000 0.125000 340
342 2 -247.290000 481.960000 0.000000 0.125000 341
343 2 -247.700000 482.950000 0.000000 0.125000 342
344 2 -248.410000 483.230000 0.000000 0.125000 343
345 2 -248.820000 484.220000 0.000000 0.125000 344
346 2 -249.530000 484.500000 0.000000 0.125000 345
347 2 -250.230000 484.790000 0.000000 0.125000 346
348 2 -250.640000 485.770000 0.000000 0.125000 347
349 2 -251.350000 486.050000 0.000000 0.125000 348
350 2 -251.760000 487.040000 0.000000 0.125000 349
351 2 -252.470000 487.330000 0.000000 0.125000 350
352 2 -252.880000 488.300000 0.000000 0.125000 351
353 2 -253.590000 488.600000 0.000000 0.125000 352
354 2 -254.290000 488.870000 0.000000 0.125000 353
355 2 -254.690000 489.870000 0.000000 0.125000 354
356 2 -255.410000 490.160000 0.000000 0.125000 355
357 2 -255.820000 491.140000 0.000000 0.125000 356
358 2 -256.250000 492.120000 0.000000 0.125000 357
359 2 -256.940000 492.410000 0.000000 0.125000 358
360 2 -257.370000 493.400000 0.000000 0.125000 359
361 2 -257.770000 494.390000 0.000000 0.125000 360
362 2 -258.480000 494.670000 0.000000 0.125000 361
363 2 -258.890000 495.650000 0.000000 0.125000 362
364 2 -259.310000 496.650000 0.000000 0.125000 363
365 2 -259.730000 497.640000 0.000000 0.125000 364
366 2 -260.140000 498.600000 0.000000 0.125000 365
367 2 -260.840000 498.900000 0.000000 0.125000 366
368 2 -261.260000 499.890000 0.000000 0.125000 367
369 2 -261.680000 500.860000 0.000000 0.125000 368
370 2 -262.080000 501.860000 0.000000 0.125000 369
371 2 -262.510000 502.840000 0.000000 0.125000 370
372 2 -263.230000 503.120000 0.000000 0.125000 371
373 2 -263.900000 503.410000 0.000000 0.125000 372
374 2 -264.330000 504.410000 0.000000 0.125000 373
375 2 -265.030000 504.680000 0.000000 0.125000 374
376 2 -265.740000 504.980000 0.000000 0.125000 375
377 2 -266.140000 505.960000 0.000000 0.125000 376
378 2 -266.570000 506.930000 0.000000 0.125000 377
379 2 -267.270000 507.230000 0.000000 0.125000 378
380 2 -267.690000 508.210000 0.000000 0.125000 379
381 2 -268.110000 509.210000 0.000000 0.125000 380
382 2 -268.810000 509.480000 0.000000 0.125000 381
383 2 -269.780000 509.060000 0.000000 0.125000 382
384 2 -270.500000 509.350000 0.000000 0.125000 383
385 2 -270.900000 510.340000 0.000000 0.125000 384
386 2 -271.620000 510.620000 0.000000 0.125000 385
387 2 -272.320000 510.910000 0.000000 0.125000 386
388 2 -273.010000 511.180000 0.000000 0.125000 387
389 2 -273.440000 512.190000 0.000000 0.125000 388
390 2 -274.140000 512.480000 0.000000 0.125000 389
391 2 -274.550000 513.450000 0.000000 0.125000 390
392 2 -274.960000 514.440000 0.000000 0.125000 391
393 2 -275.960000 514.010000 0.000000 0.125000 392
394 2 -276.670000 514.310000 0.000000 0.125000 393
395 2 -277.360000 514.590000 0.000000 0.125000 394
396 2 -277.770000 515.580000 0.000000 0.125000 395
397 2 -278.760000 515.150000 0.000000 0.125000 396
398 2 -279.820000 528.650000 0.000000 0.125000 396
399 2 -280.510000 528.950000 0.000000 0.125000 398
400 2 -281.510000 528.530000 0.000000 0.125000 399
401 2 -282.500000 528.110000 0.000000 0.125000 400
402 2 -283.190000 528.390000 0.000000 0.125000 401
403 2 -284.180000 527.980000 0.000000 0.125000 402
404 2 -284.460000 527.270000 0.000000 0.125000 403
405 2 -285.180000 527.570000 0.000000 0.125000 404
406 2 -286.140000 527.140000 0.000000 0.125000 405
407 2 -286.860000 527.440000 0.000000 0.125000 406
408 2 -287.830000 527.010000 0.000000 0.125000 407
409 2 -288.550000 527.310000 0.000000 0.125000 408
410 2 -289.250000 527.590000 0.000000 0.125000 409
411 2 -290.230000 527.170000 0.000000 0.125000 410
412 2 -290.940000 527.460000 0.000000 0.125000 411
413 2 -291.920000 527.020000 0.000000 0.125000 412
414 2 -292.900000 526.610000 0.000000 0.125000 413
415 2 -293.620000 526.900000 0.000000 0.125000 414
416 2 -294.590000 526.490000 0.000000 0.125000 415
417 2 -295.300000 526.770000 0.000000 0.125000 416
418 2 -295.990000 527.070000 0.000000 0.125000 417
419 2 -296.690000 527.350000 0.000000 0.125000 418
420 2 -297.690000 526.930000 0.000000 0.125000 419
421 2 -298.670000 526.500000 0.000000 0.125000 420
422 2 -299.380000 526.780000 0.000000 0.125000 421
423 2 -300.070000 527.080000 0.000000 0.125000 422
424 2 -301.060000 526.650000 0.000000 0.125000 423
425 2 -301.760000 526.950000 0.000000 0.125000 424
426 2 -302.750000 526.530000 0.000000 0.125000 425
427 2 -303.750000 526.110000 0.000000 0.125000 426
428 2 -304.430000 526.390000 0.000000 0.125000 427
429 2 -305.430000 525.980000 0.000000 0.125000 428
430 2 -306.420000 525.570000 0.000000 0.125000 429
431 2 -307.390000 525.140000 0.000000 0.125000 430
432 2 -308.380000 524.730000 0.000000 0.125000 431
433 2 -309.370000 524.310000 0.000000 0.125000 432
434 2 -309.650000 523.610000 0.000000 0.125000 433
435 2 -310.640000 523.200000 0.000000 0.125000 434
436 2 -310.940000 522.480000 0.000000 0.125000 435
437 2 -310.510000 521.510000 0.000000 0.125000 436
438 2 -316.740000 514.220000 0.000000 0.125000 437
439 2 -316.320000 513.230000 0.000000 0.125000 438
440 2 -315.890000 512.250000 0.000000 0.125000 439
441 2 -315.200000 511.980000 0.000000 0.125000 440
442 2 -314.500000 511.680000 0.000000 0.125000 441
443 2 -314.070000 510.700000 0.000000 0.125000 442
444 2 -313.670000 509.710000 0.000000 0.125000 443
445 2 -312.960000 509.420000 0.000000 0.125000 444
446 2 -312.550000 508.430000 0.000000 0.125000 445
447 2 -312.120000 507.460000 0.000000 0.125000 446
448 2 -311.430000 507.170000 0.000000 0.125000 447
449 2 -311.010000 506.170000 0.000000 0.125000 448
450 2 -310.580000 505.200000 0.000000 0.125000 449
451 2 -309.880000 504.910000 0.000000 0.125000 450
452 2 -309.480000 503.910000 0.000000 0.125000 451
453 2 -308.770000 503.640000 0.000000 0.125000 452
454 2 -308.360000 502.660000 0.000000 0.125000 453
455 2 -307.940000 501.660000 0.000000 0.125000 454
456 2 -307.240000 501.370000 0.000000 0.125000 455
457 2 -306.530000 501.100000 0.000000 0.125000 456
458 2 -305.820000 500.800000 0.000000 0.125000 457
459 2 -305.430000 499.830000 0.000000 0.125000 458
460 2 -304.710000 499.540000 0.000000 0.125000 459
461 2 -304.010000 499.250000 0.000000 0.125000 460
462 2 -303.590000 498.270000 0.000000 0.125000 461
463 2 -303.190000 497.290000 0.000000 0.125000 462
464 2 -302.760000 496.290000 0.000000 0.125000 463
465 2 -302.330000 495.300000 0.000000 0.125000 464
466 2 -301.940000 494.330000 0.000000 0.125000 465
467 2 -301.230000 494.040000 0.000000 0.125000 466
468 2 -300.510000 493.750000 0.000000 0.125000 467
469 2 -299.820000 493.470000 0.000000 0.125000 468
470 2 -298.830000 493.890000 0.000000 0.125000 469
471 2 -297.860000 494.300000 0.000000 0.125000 470
472 2 -317.440000 514.500000 0.000000 0.125000 438
473 2 -318.130000 514.790000 0.000000 0.125000 472
474 2 -318.560000 515.760000 0.000000 0.125000 473
475 2 -319.260000 516.060000 0.000000 0.125000 474
476 2 -319.950000 516.340000 0.000000 0.125000 475
477 2 -320.380000 517.330000 0.000000 0.125000 476
478 2 -321.070000 517.610000 0.000000 0.125000 477
479 2 -321.770000 517.890000 0.000000 0.125000 478
480 2 -322.190000 518.870000 0.000000 0.125000 479
481 2 -322.890000 519.170000 0.000000 0.125000 480
482 2 -323.320000 520.160000 0.000000 0.125000 481
483 2 -324.010000 520.450000 0.000000 0.125000 482
484 2 -324.430000 521.430000 0.000000 0.125000 483
485 2 -324.840000 522.420000 0.000000 0.125000 484
486 2 -325.270000 523.390000 0.000000 0.125000 485
487 2 -325.680000 524.380000 0.000000 0.125000 486
488 2 -326.090000 525.360000 0.000000 0.125000 487
489 2 -326.510000 526.350000 0.000000 0.125000 488
490 2 -326.940000 527.350000 0.000000 0.125000 489
491 2 -326.640000 528.050000 0.000000 0.125000 490
492 2 -327.060000 529.020000 0.000000 0.125000 491
493 2 -326.770000 529.720000 0.000000 0.125000 492
494 2 -327.190000 530.720000 0.000000 0.125000 493
495 2 -326.920000 531.430000 0.000000 0.125000 494
496 2 -327.330000 532.410000 0.000000 0.125000 495
497 2 -327.050000 533.110000 0.000000 0.125000 496
498 2 -326.760000 533.820000 0.000000 0.125000 497
499 2 -326.480000 534.500000 0.000000 0.125000 498
500 2 -326.190000 535.220000 0.000000 0.125000 499
501 2 -325.900000 535.920000 0.000000 0.125000 500
502 2 -326.320000 536.910000 0.000000 0.125000 501
503 2 -326.030000 537.590000 0.000000 0.125000 502
504 2 -325.750000 538.310000 0.000000 0.125000 503
505 2 -325.460000 539.010000 0.000000 0.125000 504
506 2 -325.880000 539.980000 0.000000 0.125000 505
507 2 -325.590000 540.700000 0.000000 0.125000 506
508 2 -325.320000 541.410000 0.000000 0.125000 507
509 2 -325.020000 542.090000 0.000000 0.125000 508
510 2 -324.750000 542.800000 0.000000 0.125000 509
511 2 -324.450000 543.490000 0.000000 0.125000 510
512 2 -324.880000 544.490000 0.000000 0.125000 511
513 2 -324.590000 545.190000 0.000000 0.125000 512
514 2 -325.010000 546.170000 0.000000 0.125000 513
515 2 -325.420000 547.170000 0.000000 0.125000 514
516 2 -325.840000 548.130000 0.000000 0.125000 515
517 2 -324.840000 548.570000 0.000000 0.125000 516
518 2 -323.870000 548.980000 0.000000 0.125000 517
519 2 -322.880000 549.390000 0.000000 0.125000 518
520 2 -322.590000 550.090000 0.000000 0.125000 519
521 2 -321.620000 550.510000 0.000000 0.125000 520
522 2 -321.320000 551.220000 0.000000 0.125000 521
523 2 -320.330000 551.630000 0.000000 0.125000 522
524 2 -320.050000 552.340000 0.000000 0.125000 523
525 2 -319.760000 553.040000 0.000000 0.125000 524
526 2 -278.840000 529.080000 0.000000 0.125000 398
527 2 -278.560000 529.780000 0.000000 0.125000 526
528 2 -277.560000 530.200000 0.000000 0.125000 527
529 2 -276.570000 530.610000 0.000000 0.125000 528
530 2 -275.580000 531.020000 0.000000 0.125000 529
531 2 -274.610000 531.460000 0.000000 0.125000 530
532 2 -273.620000 531.860000 0.000000 0.125000 531
533 2 -273.320000 532.580000 0.000000 0.125000 532
534 2 -272.330000 532.980000 0.000000 0.125000 533
535 2 -272.070000 533.690000 0.000000 0.125000 534
536 2 -271.070000 534.100000 0.000000 0.125000 535
537 2 -270.080000 534.520000 0.000000 0.125000 536
538 2 -269.380000 534.240000 0.000000 0.125000 537
539 2 -268.400000 534.640000 0.000000 0.125000 538
540 2 -267.420000 535.070000 0.000000 0.125000 539
541 2 -266.430000 535.480000 0.000000 0.125000 540
542 2 -265.710000 535.210000 0.000000 0.125000 541
543 2 -265.020000 534.930000 0.000000 0.125000 542
544 2 -264.030000 535.340000 0.000000 0.125000 543
545 2 -263.330000 535.050000 0.000000 0.125000 544
546 2 -262.630000 534.750000 0.000000 0.125000 545
547 2 -261.940000 534.480000 0.000000 0.125000 546
548 2 -261.510000 533.490000 0.000000 0.125000 547
549 2 -260.810000 533.210000 0.000000 0.125000 548
550 2 -260.110000 532.920000 0.000000 0.125000 549
551 2 -259.420000 532.630000 0.000000 0.125000 550
552 2 -259.000000 531.650000 0.000000 0.125000 551
553 2 -258.570000 530.650000 0.000000 0.125000 552
554 2 -258.170000 529.690000 0.000000 0.125000 553
555 2 -257.750000 528.700000 0.000000 0.125000 554
556 2 -256.750000 529.110000 0.000000 0.125000 555
557 2 -256.340000 528.120000 0.000000 0.125000 556
558 2 -255.350000 528.550000 0.000000 0.125000 557
559 2 -254.660000 528.250000 0.000000 0.125000 558
560 2 -253.940000 527.980000 0.000000 0.125000 559
561 2 -253.250000 527.690000 0.000000 0.125000 560
562 2 -252.840000 526.710000 0.000000 0.125000 561
563 2 -252.130000 526.420000 0.000000 0.125000 562
564 2 -251.700000 525.430000 0.000000 0.125000 563
565 2 -250.730000 525.850000 0.000000 0.125000 564
566 2 -249.730000 526.260000 0.000000 0.125000 565
567 2 -249.030000 525.980000 0.000000 0.125000 566
568 2 -248.340000 525.700000 0.000000 0.125000 567
569 2 -247.910000 524.710000 0.000000 0.125000 568
570 2 -246.940000 525.120000 0.000000 0.125000 569
571 2 -246.510000 524.130000 0.000000 0.125000 570
572 2 -245.820000 523.850000 0.000000 0.125000 571
573 2 -244.820000 524.270000 0.000000 0.125000 572
574 2 -243.840000 524.690000 0.000000 0.125000 573
575 2 -243.160000 524.390000 0.000000 0.125000 574
576 2 -242.440000 524.110000 0.000000 0.125000 575
577 2 -242.010000 523.120000 0.000000 0.125000 576
578 2 -241.320000 522.850000 0.000000 0.125000 577
579 2 -240.630000 522.570000 0.000000 0.125000 578
580 2 -239.910000 522.280000 0.000000 0.125000 579
581 2 -238.940000 522.690000 0.000000 0.125000 580
582 2 -237.940000 523.100000 0.000000 0.125000 581
583 2 -237.660000 523.820000 0.000000 0.125000 582
584 2 -236.670000 524.220000 0.000000 0.125000 583
585 2 -235.690000 524.640000 0.000000 0.125000 584
586 2 -234.980000 524.350000 0.000000 0.125000 585
587 2 -234.010000 524.770000 0.000000 0.125000 586
588 2 -233.010000 525.200000 0.000000 0.125000 587
589 2 -232.030000 525.600000 0.000000 0.125000 588
590 2 -231.750000 526.320000 0.000000 0.125000 589
591 2 -231.450000 527.010000 0.000000 0.125000 590
592 2 -231.170000 527.710000 0.000000 0.125000 591
593 2 -230.880000 528.420000 0.000000 0.125000 592
594 2 -229.910000 528.830000 0.000000 0.125000 593
595 2 -229.620000 529.520000 0.000000 0.125000 594
596 2 -229.340000 530.230000 0.000000 0.125000 595
597 2 -229.040000 530.940000 0.000000 0.125000 596
598 2 -228.060000 531.350000 0.000000 0.125000 597
599 2 -227.070000 531.760000 0.000000 0.125000 598
600 2 -226.380000 531.480000 0.000000 0.125000 599
601 2 -225.380000 531.900000 0.000000 0.125000 600
602 2 -224.690000 531.620000 0.000000 0.125000 601
603 2 -93.460000 508.600000 0.000000 0.125000 602
604 2 -93.050000 507.610000 0.000000 0.125000 603
605 2 -92.650000 506.620000 0.000000 0.125000 604
606 2 -92.210000 505.650000 0.000000 0.125000 605
607 2 -91.800000 504.660000 0.000000 0.125000 606
608 2 -91.380000 503.660000 0.000000 0.125000 607
609 2 -90.970000 502.670000 0.000000 0.125000 608
610 2 -90.550000 501.700000 0.000000 0.125000 609
611 2 -93.190000 509.290000 0.000000 0.125000 603
612 2 -92.900000 510.000000 0.000000 0.125000 611
613 2 -92.610000 510.710000 0.000000 0.125000 612
614 2 -92.320000 511.410000 0.000000 0.125000 613
615 2 -92.050000 512.100000 0.000000 0.125000 614
616 2 -91.770000 512.810000 0.000000 0.125000 615
617 2 -91.490000 513.510000 0.000000 0.125000 616
618 2 -91.190000 514.220000 0.000000 0.125000 617
619 2 -90.210000 514.620000 0.000000 0.125000 618
620 2 -89.910000 515.340000 0.000000 0.125000 619
621 2 -88.940000 515.740000 0.000000 0.125000 620
622 2 -88.660000 516.450000 0.000000 0.125000 621
623 2 -87.660000 516.860000 0.000000 0.125000 622
624 2 -87.380000 517.570000 0.000000 0.125000 623
625 2 -87.100000 518.270000 0.000000 0.125000 624
626 2 -86.800000 518.980000 0.000000 0.125000 625
627 2 -85.820000 519.380000 0.000000 0.125000 626
628 2 -85.540000 520.100000 0.000000 0.125000 627
629 2 -85.260000 520.800000 0.000000 0.125000 628
630 2 -84.270000 521.210000 0.000000 0.125000 629
631 2 -83.970000 521.920000 0.000000 0.125000 630
632 2 -83.690000 522.600000 0.000000 0.125000 631
633 2 -83.410000 523.310000 0.000000 0.125000 632
634 2 -83.130000 524.010000 0.000000 0.125000 633
635 2 -82.150000 524.440000 0.000000 0.125000 634
636 2 -81.850000 525.120000 0.000000 0.125000 635
637 2 -81.570000 525.840000 0.000000 0.125000 636
638 2 -81.290000 526.530000 0.000000 0.125000 637
639 2 -81.010000 527.240000 0.000000 0.125000 638
640 2 -80.710000 527.950000 0.000000 0.125000 639
641 2 -80.440000 528.630000 0.000000 0.125000 640
642 2 -79.440000 529.070000 0.000000 0.125000 641
643 2 -79.160000 529.760000 0.000000 0.125000 642
644 2 -78.160000 530.180000 0.000000 0.125000 643
645 2 -77.190000 530.600000 0.000000 0.125000 644
646 2 -76.190000 531.010000 0.000000 0.125000 645
647 2 -75.510000 530.730000 0.000000 0.125000 646
648 2 -74.800000 530.450000 0.000000 0.125000 647
649 2 -74.100000 530.170000 0.000000 0.125000 648
650 2 -73.110000 530.580000 0.000000 0.125000 649
651 2 -72.690000 529.590000 0.000000 0.125000 650
652 2 -71.990000 529.310000 0.000000 0.125000 651
653 2 -71.300000 529.010000 0.000000 0.125000 652
654 2 -70.580000 528.730000 0.000000 0.125000 653
655 2 -69.880000 528.450000 0.000000 0.125000 654
656 2 -69.470000 527.470000 0.000000 0.125000 655
657 2 -69.050000 526.480000 0.000000 0.125000 656
658 2 -68.350000 526.190000 0.000000 0.125000 657
659 2 -67.940000 525.220000 0.000000 0.125000 658
660 2 -67.520000 524.220000 0.000000 0.125000 659
661 2 -66.820000 523.940000 0.000000 0.125000 660
662 2 -67.100000 523.230000 0.000000 0.125000 661
663 2 -66.690000 522.240000 0.000000 0.125000 662
664 2 -66.270000 521.250000 0.000000 0.125000 663
665 2 -65.570000 520.980000 0.000000 0.125000 664
666 2 -65.160000 519.980000 0.000000 0.125000 665
667 2 -64.720000 518.990000 0.000000 0.125000 666
668 2 -64.040000 518.730000 0.000000 0.125000 667
669 2 -63.330000 518.440000 0.000000 0.125000 668
670 2 -62.620000 518.140000 0.000000 0.125000 669
671 2 -61.930000 517.860000 0.000000 0.125000 670
672 2 -61.220000 517.580000 0.000000 0.125000 671
673 2 -60.530000 517.300000 0.000000 0.125000 672
674 2 -59.830000 517.000000 0.000000 0.125000 673
675 2 -59.120000 516.730000 0.000000 0.125000 674
676 2 -58.410000 516.440000 0.000000 0.125000 675
677 2 -57.430000 516.850000 0.000000 0.125000 676
678 2 -56.720000 516.580000 0.000000 0.125000 677
679 2 -56.040000 516.280000 0.000000 0.125000 678
680 2 -55.330000 516.000000 0.000000 0.125000 679
681 2 -54.330000 516.430000 0.000000 0.125000 680
682 2 -53.640000 516.130000 0.000000 0.125000 681
683 2 -52.650000 516.550000 0.000000 0.125000 682
684 2 -51.660000 516.970000 0.000000 0.125000 683
685 2 -50.680000 517.380000 0.000000 0.125000 684
686 2 -49.690000 517.820000 0.000000 0.125000 685
687 2 -48.710000 518.220000 0.000000 0.125000 686
688 2 -47.720000 518.630000 0.000000 0.125000 687
689 2 -46.730000 519.060000 0.000000 0.125000 688
690 2 -45.750000 519.470000 0.000000 0.125000 689
691 2 -45.470000 520.170000 0.000000 0.125000 690
692 2 -45.180000 520.870000 0.000000 0.125000 691
693 2 -44.190000 521.280000 0.000000 0.125000 692
694 2 -43.900000 521.980000 0.000000 0.125000 693
695 2 -43.620000 522.700000 0.000000 0.125000 694
696 2 -43.330000 523.390000 0.000000 0.125000 695
697 2 -43.050000 524.100000 0.000000 0.125000 696
698 2 -42.760000 524.800000 0.000000 0.125000 697
699 2 -42.470000 525.490000 0.000000 0.125000 698
700 2 -42.190000 526.210000 0.000000 0.125000 699
701 2 -42.610000 527.190000 0.000000 0.125000 700
702 2 -42.330000 527.880000 0.000000 0.125000 701
703 2 -42.040000 528.600000 0.000000 0.125000 702
704 2 -41.760000 529.300000 0.000000 0.125000 703
705 2 -42.180000 530.270000 0.000000 0.125000 704
706 2 -42.600000 531.260000 0.000000 0.125000 705
707 2 -43.010000 532.250000 0.000000 0.125000 706
708 2 -43.430000 533.230000 0.000000 0.125000 707
709 2 -43.850000 534.230000 0.000000 0.125000 708
710 2 -44.260000 535.220000 0.000000 0.125000 709
711 2 -44.970000 535.490000 0.000000 0.125000 710
712 2 -45.370000 536.480000 0.000000 0.125000 711
713 2 -45.800000 537.470000 0.000000 0.125000 712
714 2 -46.220000 538.460000 0.000000 0.125000 713
715 2 -46.640000 539.450000 0.000000 0.125000 714
716 2 -46.360000 540.130000 0.000000 0.125000 715
717 2 -46.760000 541.120000 0.000000 0.125000 716
718 2 -47.470000 541.420000 0.000000 0.125000 717
719 2 -47.890000 542.390000 0.000000 0.125000 718
720 2 -48.600000 542.690000 0.000000 0.125000 719
721 2 -49.000000 543.680000 0.000000 0.125000 720
722 2 -49.410000 544.640000 0.000000 0.125000 721
723 2 -49.830000 545.640000 0.000000 0.125000 722
724 2 -50.260000 546.630000 0.000000 0.125000 723
725 2 -50.660000 547.600000 0.000000 0.125000 724
726 2 -50.370000 548.320000 0.000000 0.125000 725
727 2 -50.100000 549.010000 0.000000 0.125000 726
728 2 -49.800000 549.730000 0.000000 0.125000 727
729 2 -49.540000 550.430000 0.000000 0.125000 728
730 2 -49.250000 551.110000 0.000000 0.125000 729
731 2 -48.970000 551.830000 0.000000 0.125000 730
732 2 -48.680000 552.520000 0.000000 0.125000 731
733 2 -48.400000 553.230000 0.000000 0.125000 732
734 2 -47.400000 553.640000 0.000000 0.125000 733
735 2 -46.430000 554.080000 0.000000 0.125000 734
736 2 -46.140000 554.750000 0.000000 0.125000 735
737 2 -45.860000 555.470000 0.000000 0.125000 736
738 2 -44.860000 555.880000 0.000000 0.125000 737
739 2 -43.870000 556.300000 0.000000 0.125000 738
740 2 -42.900000 556.720000 0.000000 0.125000 739
741 2 -41.900000 557.130000 0.000000 0.125000 740
742 2 -40.910000 557.550000 0.000000 0.125000 741
743 2 -39.930000 557.970000 0.000000 0.125000 742
744 2 -38.940000 558.380000 0.000000 0.125000 743
745 2 -37.960000 558.800000 0.000000 0.125000 744
746 2 -37.260000 558.520000 0.000000 0.125000 745
747 2 -36.260000 558.930000 0.000000 0.125000 746
748 2 -35.290000 559.350000 0.000000 0.125000 747
749 2 -34.290000 559.760000 0.000000 0.125000 748
750 2 -33.300000 560.190000 0.000000 0.125000 749
751 2 -32.330000 560.600000 0.000000 0.125000 750
752 2 -31.330000 561.010000 0.000000 0.125000 751
753 2 -30.360000 561.430000 0.000000 0.125000 752
754 2 -30.060000 562.130000 0.000000 0.125000 753
755 2 -29.790000 562.840000 0.000000 0.125000 754
756 2 -28.790000 563.250000 0.000000 0.125000 755
757 2 -28.510000 563.960000 0.000000 0.125000 756
758 2 -28.240000 564.650000 0.000000 0.125000 757
759 2 -27.950000 565.350000 0.000000 0.125000 758
760 2 -27.670000 566.070000 0.000000 0.125000 759
761 2 -26.670000 566.480000 0.000000 0.125000 760
762 2 -26.380000 567.180000 0.000000 0.125000 761
763 2 -25.400000 567.600000 0.000000 0.125000 762
764 2 -24.700000 567.310000 0.000000 0.125000 763
765 2 -23.700000 567.730000 0.000000 0.125000 764
766 2 -23.020000 567.450000 0.000000 0.125000 765
767 2 -263.750000 536.030000 0.000000 0.125000 545
768 2 -264.180000 537.020000 0.000000 0.125000 767
769 2 -264.580000 537.990000 0.000000 0.125000 768
770 2 -265.280000 538.280000 0.000000 0.125000 769
771 2 -265.700000 539.270000 0.000000 0.125000 770
772 2 -266.130000 540.260000 0.000000 0.125000 771
773 2 -266.820000 540.550000 0.000000 0.125000 772
774 2 -267.240000 541.530000 0.000000 0.125000 773
775 2 -267.670000 542.510000 0.000000 0.125000 774
776 2 -268.360000 542.800000 0.000000 0.125000 775
777 2 -269.060000 543.090000 0.000000 0.125000 776
778 2 -269.760000 543.360000 0.000000 0.125000 777
779 2 -270.170000 544.360000 0.000000 0.125000 778
780 2 -270.880000 544.640000 0.000000 0.125000 779
781 2 -271.300000 545.630000 0.000000 0.125000 780
782 2 -271.710000 546.610000 0.000000 0.125000 781
783 2 -272.130000 547.600000 0.000000 0.125000 782
784 2 -272.550000 548.600000 0.000000 0.125000 783
785 2 -272.960000 549.590000 0.000000 0.125000 784
786 2 -273.380000 550.570000 0.000000 0.125000 785
787 2 -274.080000 550.850000 0.000000 0.125000 786
788 2 -274.800000 551.130000 0.000000 0.125000 787
789 2 -275.490000 551.420000 0.000000 0.125000 788
790 2 -275.900000 552.390000 0.000000 0.125000 789
791 2 -276.320000 553.390000 0.000000 0.125000 790
792 2 -276.740000 554.380000 0.000000 0.125000 791
793 2 -277.150000 555.360000 0.000000 0.125000 792
794 2 -277.570000 556.350000 0.000000 0.125000 793
795 2 -277.990000 557.340000 0.000000 0.125000 794
796 2 -278.400000 558.330000 0.000000 0.125000 795
797 2 -278.820000 559.310000 0.000000 0.125000 796
798 2 -278.530000 560.010000 0.000000 0.125000 797
799 2 -278.250000 560.720000 0.000000 0.125000 798
800 2 -277.960000 561.400000 0.000000 0.125000 799
801 2 -277.680000 562.110000 0.000000 0.125000 800
802 2 -277.390000 562.820000 0.000000 0.125000 801
803 2 -277.110000 563.510000 0.000000 0.125000 802
804 2 -277.520000 564.500000 0.000000 0.125000 803
805 2 -277.250000 565.210000 0.000000 0.125000 804
806 2 -276.250000 565.620000 0.000000 0.125000 805
807 2 -275.270000 566.050000 0.000000 0.125000 806
808 2 -275.000000 566.730000 0.000000 0.125000 807
809 2 -275.400000 567.730000 0.000000 0.125000 808
810 2 -275.820000 568.710000 0.000000 0.125000 809
811 2 -275.530000 569.420000 0.000000 0.125000 810
812 2 -275.250000 570.120000 0.000000 0.125000 811
813 2 -274.960000 570.820000 0.000000 0.125000 812
814 2 -275.380000 571.810000 0.000000 0.125000 813
815 2 -275.090000 572.510000 0.000000 0.125000 814
816 2 -274.810000 573.210000 0.000000 0.125000 815
817 2 -274.520000 573.920000 0.000000 0.125000 816
818 2 -274.940000 574.890000 0.000000 0.125000 817
819 2 -274.670000 575.600000 0.000000 0.125000 818
820 2 -275.070000 576.600000 0.000000 0.125000 819
821 2 -274.800000 577.270000 0.000000 0.125000 820
822 2 -274.510000 577.980000 0.000000 0.125000 821
823 2 -274.210000 578.690000 0.000000 0.125000 822
824 2 -273.940000 579.390000 0.000000 0.125000 823
825 2 -273.640000 580.100000 0.000000 0.125000 824
826 2 -274.070000 581.080000 0.000000 0.125000 825
827 2 -273.780000 581.780000 0.000000 0.125000 826
828 2 -273.510000 582.480000 0.000000 0.125000 827
829 2 -273.210000 583.190000 0.000000 0.125000 828
830 2 -273.930000 583.470000 0.000000 0.125000 829
831 2 -274.340000 584.470000 0.000000 0.125000 830
832 2 -275.030000 584.740000 0.000000 0.125000 831
833 2 -275.450000 585.730000 0.000000 0.125000 832
834 2 -275.880000 586.720000 0.000000 0.125000 833
835 2 -276.570000 586.990000 0.000000 0.125000 834
836 2 -276.990000 587.980000 0.000000 0.125000 835
837 2 -277.420000 588.980000 0.000000 0.125000 836
838 2 -277.820000 589.970000 0.000000 0.125000 837
839 2 -278.240000 590.950000 0.000000 0.125000 838
840 2 -277.950000 591.630000 0.000000 0.125000 839
841 2 -278.380000 592.630000 0.000000 0.125000 840
842 2 -278.800000 593.610000 0.000000 0.125000 841
843 2 -279.190000 594.600000 0.000000 0.125000 842
844 2 -278.920000 595.310000 0.000000 0.125000 843
845 2 -278.630000 596.000000 0.000000 0.125000 844
846 2 -279.060000 596.990000 0.000000 0.125000 845
847 2 -279.480000 597.980000 0.000000 0.125000 846
848 2 -279.190000 598.690000 0.000000 0.125000 847
849 2 -279.620000 599.670000 0.000000 0.125000 848
850 2 -280.010000 600.640000 0.000000 0.125000 849
851 2 -280.440000 601.640000 0.000000 0.125000 850
852 2 -279.440000 602.070000 0.000000 0.125000 851
853 2 -279.870000 603.050000 0.000000 0.125000 852
854 2 -280.280000 604.030000 0.000000 0.125000 853
855 2 -280.010000 604.730000 0.000000 0.125000 854
856 2 -280.430000 605.720000 0.000000 0.125000 855
857 2 -280.130000 606.420000 0.000000 0.125000 856
858 2 -280.550000 607.400000 0.000000 0.125000 857
859 2 -280.260000 608.110000 0.000000 0.125000 858
860 2 -280.690000 609.090000 0.000000 0.125000 859
861 2 -280.390000 609.800000 0.000000 0.125000 860
862 2 -280.110000 610.490000 0.000000 0.125000 861
863 2 -280.520000 611.480000 0.000000 0.125000 862
864 2 -280.250000 612.190000 0.000000 0.125000 863
865 2 -280.650000 613.170000 0.000000 0.125000 864
866 2 -280.380000 613.870000 0.000000 0.125000 865
867 2 -280.080000 614.570000 0.000000 0.125000 866
868 2 -280.510000 615.560000 0.000000 0.125000 867
869 2 -279.510000 615.980000 0.000000 0.125000 868
870 2 -279.230000 616.680000 0.000000 0.125000 869
871 2 -278.940000 617.370000 0.000000 0.125000 870
872 2 -278.670000 618.090000 0.000000 0.125000 871
873 2 -278.380000 618.780000 0.000000 0.125000 872
874 2 -278.090000 619.480000 0.000000 0.125000 873
875 2 -277.810000 620.200000 0.000000 0.125000 874
876 2 -277.520000 620.880000 0.000000 0.125000 875
877 2 -276.550000 621.320000 0.000000 0.125000 876
878 2 -276.260000 622.000000 0.000000 0.125000 877
879 2 -275.260000 622.430000 0.000000 0.125000 878
880 2 -274.280000 622.850000 0.000000 0.125000 879
881 2 -273.580000 622.570000 0.000000 0.125000 880
882 2 -273.300000 623.260000 0.000000 0.125000 881
883 2 -273.010000 623.960000 0.000000 0.125000 882
884 2 -272.020000 624.370000 0.000000 0.125000 883
885 2 -271.030000 624.810000 0.000000 0.125000 884
886 2 -270.760000 625.480000 0.000000 0.125000 885
887 2 -270.460000 626.200000 0.000000 0.125000 886
888 2 -270.180000 626.900000 0.000000 0.125000 887
889 2 -269.900000 627.600000 0.000000 0.125000 888
890 2 -268.920000 628.010000 0.000000 0.125000 889
891 2 -267.930000 628.450000 0.000000 0.125000 890
892 2 -266.940000 628.850000 0.000000 0.125000 891
893 2 -266.650000 629.560000 0.000000 0.125000 892
894 2 -266.380000 630.250000 0.000000 0.125000 893
895 2 -266.080000 630.960000 0.000000 0.125000 894
896 2 -265.800000 631.670000 0.000000 0.125000 895
897 2 -265.510000 632.350000 0.000000 0.125000 896
898 2 -264.540000 632.770000 0.000000 0.125000 897
899 2 -263.540000 633.200000 0.000000 0.125000 898
900 2 -263.270000 633.880000 0.000000 0.125000 899
901 2 -262.970000 634.600000 0.000000 0.125000 900
902 2 -262.700000 635.310000 0.000000 0.125000 901
903 2 -261.710000 635.720000 0.000000 0.125000 902
904 2 -261.440000 636.420000 0.000000 0.125000 903
905 2 -261.140000 637.120000 0.000000 0.125000 904
906 2 -260.870000 637.830000 0.000000 0.125000 905
907 2 -260.580000 638.510000 0.000000 0.125000 906
908 2 -259.590000 638.950000 0.000000 0.125000 907
909 2 -258.590000 639.350000 0.000000 0.125000 908
910 2 -257.620000 639.770000 0.000000 0.125000 909
911 2 -257.330000 640.480000 0.000000 0.125000 910
912 2 -256.340000 640.880000 0.000000 0.125000 911
913 2 -256.070000 641.600000 0.000000 0.125000 912
914 2 -255.770000 642.310000 0.000000 0.125000 913
915 2 -254.800000 642.710000 0.000000 0.125000 914
916 2 -254.510000 643.420000 0.000000 0.125000 915
917 2 -253.520000 643.840000 0.000000 0.125000 916
918 2 -252.540000 644.230000 0.000000 0.125000 917
919 2 -252.260000 644.950000 0.000000 0.125000 918
920 2 -251.960000 645.650000 0.000000 0.125000 919
921 2 -250.980000 646.060000 0.000000 0.125000 920
922 2 -250.700000 646.760000 0.000000 0.125000 921
923 2 -250.400000 647.480000 0.000000 0.125000 922
924 2 -250.110000 648.180000 0.000000 0.125000 923
925 2 -249.830000 648.870000 0.000000 0.125000 924
926 2 -249.550000 649.570000 0.000000 0.125000 925
927 2 -249.960000 650.570000 0.000000 0.125000 926
928 2 -250.390000 651.560000 0.000000 0.125000 927
929 2 -250.100000 652.240000 0.000000 0.125000 928
930 2 -250.520000 653.230000 0.000000 0.125000 929
931 2 -250.930000 654.230000 0.000000 0.125000 930
932 2 -251.360000 655.210000 0.000000 0.125000 931
933 2 -251.770000 656.190000 0.000000 0.125000 932
934 2 -252.180000 657.190000 0.000000 0.125000 933
935 2 -252.610000 658.180000 0.000000 0.125000 934
936 2 -253.020000 659.140000 0.000000 0.125000 935
937 2 -253.430000 660.140000 0.000000 0.125000 936
938 2 -253.160000 660.840000 0.000000 0.125000 937
939 2 -253.580000 661.830000 0.000000 0.125000 938
940 2 -253.990000 662.810000 0.000000 0.125000 939
941 2 -253.710000 663.510000 0.000000 0.125000 940
942 2 -253.430000 664.230000 0.000000 0.125000 941
943 2 -253.150000 664.920000 0.000000 0.125000 942
944 2 -252.860000 665.620000 0.000000 0.125000 943
945 2 -252.580000 666.330000 0.000000 0.125000 944
946 2 -251.590000 666.740000 0.000000 0.125000 945
947 2 -251.310000 667.440000 0.000000 0.125000 946
948 2 -251.020000 668.140000 0.000000 0.125000 947
949 2 -250.740000 668.850000 0.000000 0.125000 948
950 2 -249.740000 669.250000 0.000000 0.125000 949
951 2 -249.460000 669.970000 0.000000 0.125000 950
952 2 -249.180000 670.670000 0.000000 0.125000 951
953 2 -248.900000 671.360000 0.000000 0.125000 952
954 2 -248.610000 672.060000 0.000000 0.125000 953
955 2 -248.330000 672.760000 0.000000 0.125000 954
956 2 -248.030000 673.480000 0.000000 0.125000 955
957 2 -247.750000 674.170000 0.000000 0.125000 956
958 2 -247.460000 674.870000 0.000000 0.125000 957
959 2 -247.180000 675.580000 0.000000 0.125000 958
960 2 -246.900000 676.270000 0.000000 0.125000 959
961 2 -246.610000 676.980000 0.000000 0.125000 960
962 2 -246.330000 677.680000 0.000000 0.125000 961
963 2 -246.740000 678.670000 0.000000 0.125000 962
964 2 -251.620000 688.830000 0.000000 0.125000 963
965 2 -252.590000 688.390000 0.000000 0.125000 964
966 2 -253.590000 687.980000 0.000000 0.125000 965
967 2 -254.280000 688.260000 0.000000 0.125000 966
968 2 -254.560000 687.570000 0.000000 0.125000 967
969 2 -254.860000 686.860000 0.000000 0.125000 968
970 2 -255.860000 686.450000 0.000000 0.125000 969
971 2 -256.140000 685.740000 0.000000 0.125000 970
972 2 -256.410000 685.050000 0.000000 0.125000 971
973 2 -257.400000 684.620000 0.000000 0.125000 972
974 2 -258.390000 684.210000 0.000000 0.125000 973
975 2 -259.380000 683.800000 0.000000 0.125000 974
976 2 -259.650000 683.090000 0.000000 0.125000 975
977 2 -260.650000 682.670000 0.000000 0.125000 976
978 2 -260.940000 681.980000 0.000000 0.125000 977
979 2 -261.220000 681.270000 0.000000 0.125000 978
980 2 -262.200000 680.850000 0.000000 0.125000 979
981 2 -263.190000 680.440000 0.000000 0.125000 980
982 2 -264.170000 680.020000 0.000000 0.125000 981
983 2 -265.160000 679.600000 0.000000 0.125000 982
984 2 -265.460000 678.900000 0.000000 0.125000 983
985 2 -266.420000 678.480000 0.000000 0.125000 984
986 2 -267.410000 678.070000 0.000000 0.125000 985
987 2 -268.410000 677.650000 0.000000 0.125000 986
988 2 -269.390000 677.230000 0.000000 0.125000 987
989 2 -270.380000 676.820000 0.000000 0.125000 988
990 2 -271.360000 676.390000 0.000000 0.125000 989
991 2 -272.070000 676.680000 0.000000 0.125000 990
992 2 -273.040000 676.260000 0.000000 0.125000 991
993 2 -274.030000 675.850000 0.000000 0.125000 992
994 2 -275.030000 675.440000 0.000000 0.125000 993
995 2 -276.010000 675.010000 0.000000 0.125000 994
996 2 -276.290000 674.320000 0.000000 0.125000 995
997 2 -277.280000 673.890000 0.000000 0.125000 996
998 2 -278.270000 673.480000 0.000000 0.125000 997
999 2 -278.970000 673.760000 0.000000 0.125000 998
1000 2 -279.960000 673.350000 0.000000 0.125000 999
1001 2 -280.950000 672.930000 0.000000 0.125000 1000
1002 2 -281.920000 672.510000 0.000000 0.125000 1001
1003 2 -282.630000 672.800000 0.000000 0.125000 1002
1004 2 -283.340000 673.090000 0.000000 0.125000 1003
1005 2 -284.320000 672.680000 0.000000 0.125000 1004
1006 2 -285.320000 672.250000 0.000000 0.125000 1005
1007 2 -286.000000 672.530000 0.000000 0.125000 1006
1008 2 -286.980000 672.120000 0.000000 0.125000 1007
1009 2 -287.700000 672.400000 0.000000 0.125000 1008
1010 2 -288.670000 671.980000 0.000000 0.125000 1009
1011 2 -289.390000 672.270000 0.000000 0.125000 1010
1012 2 -290.080000 672.560000 0.000000 0.125000 1011
1013 2 -291.080000 672.130000 0.000000 0.125000 1012
1014 2 -291.780000 672.420000 0.000000 0.125000 1013
1015 2 -292.460000 672.710000 0.000000 0.125000 1014
1016 2 -293.170000 672.990000 0.000000 0.125000 1015
1017 2 -293.590000 673.980000 0.000000 0.125000 1016
1018 2 -294.280000 674.260000 0.000000 0.125000 1017
1019 2 -295.000000 674.560000 0.000000 0.125000 1018
1020 2 -295.700000 674.850000 0.000000 0.125000 1019
1021 2 -296.400000 675.110000 0.000000 0.125000 1020
1022 2 -296.820000 676.100000 0.000000 0.125000 1021
1023 2 -297.520000 676.390000 0.000000 0.125000 1022
1024 2 -298.210000 676.690000 0.000000 0.125000 1023
1025 2 -298.910000 676.970000 0.000000 0.125000 1024
1026 2 -299.340000 677.940000 0.000000 0.125000 1025
1027 2 -300.040000 678.230000 0.000000 0.125000 1026
1028 2 -300.730000 678.500000 0.000000 0.125000 1027
1029 2 -301.440000 678.800000 0.000000 0.125000 1028
1030 2 -302.150000 679.090000 0.000000 0.125000 1029
1031 2 -302.850000 679.360000 0.000000 0.125000 1030
1032 2 -303.540000 679.650000 0.000000 0.125000 1031
1033 2 -303.960000 680.640000 0.000000 0.125000 1032
1034 2 -304.660000 680.930000 0.000000 0.125000 1033
1035 2 -305.090000 681.920000 0.000000 0.125000 1034
1036 2 -305.780000 682.200000 0.000000 0.125000 1035
1037 2 -306.470000 682.480000 0.000000 0.125000 1036
1038 2 -307.190000 682.770000 0.000000 0.125000 1037
1039 2 -307.600000 683.740000 0.000000 0.125000 1038
1040 2 -308.300000 684.030000 0.000000 0.125000 1039
1041 2 -309.010000 684.320000 0.000000 0.125000 1040
1042 2 -309.710000 684.600000 0.000000 0.125000 1041
1043 2 -310.110000 685.600000 0.000000 0.125000 1042
1044 2 -310.830000 685.880000 0.000000 0.125000 1043
1045 2 -311.530000 686.170000 0.000000 0.125000 1044
1046 2 -312.510000 685.740000 0.000000 0.125000 1045
1047 2 -251.340000 689.510000 0.000000 0.125000 964
1048 2 -250.340000 689.940000 0.000000 0.125000 1047
1049 2 -249.360000 690.350000 0.000000 0.125000 1048
1050 2 -248.370000 690.760000 0.000000 0.125000 1049
1051 2 -247.390000 691.180000 0.000000 0.125000 1050
1052 2 -246.400000 691.600000 0.000000 0.125000 1051
1053 2 -245.690000 691.320000 0.000000 0.125000 1052
1054 2 -244.710000 691.730000 0.000000 0.125000 1053
1055 2 -243.710000 692.150000 0.000000 0.125000 1054
1056 2 -242.740000 692.570000 0.000000 0.125000 1055
1057 2 -242.460000 693.260000 0.000000 0.125000 1056
1058 2 -241.460000 693.690000 0.000000 0.125000 1057
1059 2 -240.490000 694.100000 0.000000 0.125000 1058
1060 2 -239.490000 694.510000 0.000000 0.125000 1059
1061 2 -238.490000 694.940000 0.000000 0.125000 1060
1062 2 -237.530000 695.350000 0.000000 0.125000 1061
1063 2 -236.530000 695.760000 0.000000 0.125000 1062
1064 2 -235.550000 696.180000 0.000000 0.125000 1063
1065 2 -234.560000 696.600000 0.000000 0.125000 1064
1066 2 -233.580000 697.020000 0.000000 0.125000 1065
1067 2 -233.300000 697.720000 0.000000 0.125000 1066
1068 2 -232.310000 698.130000 0.000000 0.125000 1067
1069 2 -231.310000 698.560000 0.000000 0.125000 1068
1070 2 -230.620000 698.270000 0.000000 0.125000 1069
1071 2 -229.620000 698.700000 0.000000 0.125000 1070
1072 2 -228.650000 699.100000 0.000000 0.125000 1071
1073 2 -227.940000 698.820000 0.000000 0.125000 1072
1074 2 -227.240000 698.520000 0.000000 0.125000 1073
1075 2 -226.250000 698.960000 0.000000 0.125000 1074
1076 2 -225.250000 699.370000 0.000000 0.125000 1075
1077 2 -224.280000 699.780000 0.000000 0.125000 1076
1078 2 -223.580000 699.500000 0.000000 0.125000 1077
1079 2 -222.890000 699.220000 0.000000 0.125000 1078
1080 2 -222.180000 698.930000 0.000000 0.125000 1079
1081 2 -221.180000 699.350000 0.000000 0.125000 1080
1082 2 -220.210000 699.760000 0.000000 0.125000 1081
1083 2 -219.210000 700.190000 0.000000 0.125000 1082
1084 2 -218.520000 699.900000 0.000000 0.125000 1083
1085 2 -217.530000 700.320000 0.000000 0.125000 1084
1086 2 -216.840000 700.020000 0.000000 0.125000 1085
1087 2 -215.840000 700.450000 0.000000 0.125000 1086
1088 2 -214.860000 700.860000 0.000000 0.125000 1087
1089 2 -213.870000 701.270000 0.000000 0.125000 1088
1090 2 -212.870000 701.700000 0.000000 0.125000 1089
1091 2 -211.900000 702.110000 0.000000 0.125000 1090
1092 2 -210.900000 702.530000 0.000000 0.125000 1091
1093 2 -210.210000 702.240000 0.000000 0.125000 1092
1094 2 -209.500000 701.970000 0.000000 0.125000 1093
1095 2 -208.810000 701.680000 0.000000 0.125000 1094
1096 2 -207.830000 702.100000 0.000000 0.125000 1095
1097 2 -206.830000 702.510000 0.000000 0.125000 1096
1098 2 -206.120000 702.230000 0.000000 0.125000 1097
1099 2 -205.150000 702.640000 0.000000 0.125000 1098
1100 2 -204.150000 703.060000 0.000000 0.125000 1099
1101 2 -203.460000 702.760000 0.000000 0.125000 1100
1102 2 -202.470000 703.200000 0.000000 0.125000 1101
1103 2 -201.490000 703.600000 0.000000 0.125000 1102
1104 2 -200.490000 704.020000 0.000000 0.125000 1103
1105 2 -200.910000 705.010000 0.000000 0.125000 1104
1106 2 -201.340000 705.990000 0.000000 0.125000 1105
1107 2 -199.900000 709.500000 0.000000 0.125000 1106
1108 2 -198.910000 709.920000 0.000000 0.125000 1107
1109 2 -197.930000 710.340000 0.000000 0.125000 1108
1110 2 -197.240000 710.060000 0.000000 0.125000 1109
1111 2 -196.530000 709.760000 0.000000 0.125000 1110
1112 2 -195.550000 710.200000 0.000000 0.125000 1111
1113 2 -194.560000 710.600000 0.000000 0.125000 1112
1114 2 -193.870000 710.310000 0.000000 0.125000 1113
1115 2 -192.870000 710.730000 0.000000 0.125000 1114
1116 2 -192.180000 710.450000 0.000000 0.125000 1115
1117 2 -191.180000 710.860000 0.000000 0.125000 1116
1118 2 -190.470000 710.590000 0.000000 0.125000 1117
1119 2 -189.490000 711.000000 0.000000 0.125000 1118
1120 2 -188.780000 710.720000 0.000000 0.125000 1119
1121 2 -188.090000 710.440000 0.000000 0.125000 1120
1122 2 -187.110000 710.850000 0.000000 0.125000 1121
1123 2 -186.400000 710.570000 0.000000 0.125000 1122
1124 2 -185.710000 710.270000 0.000000 0.125000 1123
1125 2 -184.710000 710.690000 0.000000 0.125000 1124
1126 2 -184.020000 710.400000 0.000000 0.125000 1125
1127 2 -183.030000 710.830000 0.000000 0.125000 1126
1128 2 -182.330000 710.550000 0.000000 0.125000 1127
1129 2 -181.340000 710.970000 0.000000 0.125000 1128
1130 2 -180.340000 711.370000 0.000000 0.125000 1129
1131 2 -179.650000 711.090000 0.000000 0.125000 1130
1132 2 -178.660000 711.500000 0.000000 0.125000 1131
1133 2 -177.680000 711.930000 0.000000 0.125000 1132
1134 2 -176.970000 711.630000 0.000000 0.125000 1133
1135 2 -175.990000 712.060000 0.000000 0.125000 1134
1136 2 -175.300000 711.760000 0.000000 0.125000 1135
1137 2 -174.310000 712.190000 0.000000 0.125000 1136
1138 2 -173.310000 712.600000 0.000000 0.125000 1137
1139 2 -172.340000 713.020000 0.000000 0.125000 1138
1140 2 -171.620000 712.730000 0.000000 0.125000 1139
1141 2 -170.650000 713.150000 0.000000 0.125000 1140
1142 2 -169.930000 712.860000 0.000000 0.125000 1141
1143 2 -168.960000 713.300000 0.000000 0.125000 1142
1144 2 -168.250000 713.000000 0.000000 0.125000 1143
1145 2 -167.250000 713.420000 0.000000 0.125000 1144
1146 2 -166.280000 713.840000 0.000000 0.125000 1145
1147 2 -165.580000 713.550000 0.000000 0.125000 1146
1148 2 -164.870000 713.250000 0.000000 0.125000 1147
1149 2 -163.890000 713.680000 0.000000 0.125000 1148
1150 2 -162.900000 714.100000 0.000000 0.125000 1149
1151 2 -162.210000 713.820000 0.000000 0.125000 1150
1152 2 -161.490000 713.530000 0.000000 0.125000 1151
1153 2 -160.800000 713.240000 0.000000 0.125000 1152
1154 2 -160.090000 712.970000 0.000000 0.125000 1153
1155 2 -159.390000 712.680000 0.000000 0.125000 1154
1156 2 -158.690000 712.380000 0.000000 0.125000 1155
1157 2 -157.710000 712.820000 0.000000 0.125000 1156
1158 2 -156.720000 713.230000 0.000000 0.125000 1157
1159 2 -156.020000 712.950000 0.000000 0.125000 1158
1160 2 -155.310000 712.650000 0.000000 0.125000 1159
1161 2 -154.340000 713.070000 0.000000 0.125000 1160
1162 2 -153.340000 713.490000 0.000000 0.125000 1161
1163 2 -153.060000 714.200000 0.000000 0.125000 1162
1164 2 -152.080000 714.600000 0.000000 0.125000 1163
1165 2 -151.090000 715.020000 0.000000 0.125000 1164
1166 2 -150.660000 714.050000 0.000000 0.125000 1165
1167 2 -149.960000 713.750000 0.000000 0.125000 1166
1168 2 -200.610000 709.780000 0.000000 0.125000 1107
1169 2 -201.310000 710.080000 0.000000 0.125000 1168
1170 2 -202.020000 710.360000 0.000000 0.125000 1169
1171 2 -202.710000 710.640000 0.000000 0.125000 1170
1172 2 -203.690000 710.230000 0.000000 0.125000 1171
1173 2 -204.400000 710.500000 0.000000 0.125000 1172
1174 2 -205.110000 710.800000 0.000000 0.125000 1173
1175 2 -206.090000 710.380000 0.000000 0.125000 1174
1176 2 -206.780000 710.670000 0.000000 0.125000 1175
1177 2 -207.490000 710.950000 0.000000 0.125000 1176
1178 2 -208.490000 710.550000 0.000000 0.125000 1177
1179 2 -209.180000 710.830000 0.000000 0.125000 1178
1180 2 -209.890000 711.110000 0.000000 0.125000 1179
1181 2 -210.580000 711.390000 0.000000 0.125000 1180
1182 2 -211.280000 711.670000 0.000000 0.125000 1181
1183 2 -212.280000 711.250000 0.000000 0.125000 1182
1184 2 -212.960000 711.550000 0.000000 0.125000 1183
1185 2 -213.680000 711.840000 0.000000 0.125000 1184
1186 2 -214.370000 712.110000 0.000000 0.125000 1185
1187 2 -215.080000 712.400000 0.000000 0.125000 1186
1188 2 -215.780000 712.680000 0.000000 0.125000 1187
1189 2 -216.750000 712.260000 0.000000 0.125000 1188
1190 2 -217.460000 712.550000 0.000000 0.125000 1189
1191 2 -218.180000 712.840000 0.000000 0.125000 1190
1192 2 -218.870000 713.120000 0.000000 0.125000 1191
1193 2 -219.560000 713.390000 0.000000 0.125000 1192
1194 2 -220.280000 713.690000 0.000000 0.125000 1193
1195 2 -220.970000 713.970000 0.000000 0.125000 1194
1196 2 -221.960000 713.560000 0.000000 0.125000 1195
1197 2 -222.650000 713.840000 0.000000 0.125000 1196
1198 2 -223.650000 713.430000 0.000000 0.125000 1197
1199 2 -224.360000 713.720000 0.000000 0.125000 1198
1200 2 -225.050000 713.990000 0.000000 0.125000 1199
1201 2 -225.750000 714.280000 0.000000 0.125000 1200
1202 2 -226.460000 714.570000 0.000000 0.125000 1201
1203 2 -227.150000 714.850000 0.000000 0.125000 1202
1204 2 -227.860000 715.120000 0.000000 0.125000 1203
1205 2 -228.560000 715.420000 0.000000 0.125000 1204
1206 2 -229.270000 715.710000 0.000000 0.125000 1205
1207 2 -229.960000 715.980000 0.000000 0.125000 1206
1208 2 -230.660000 716.270000 0.000000 0.125000 1207
1209 2 -231.370000 716.560000 0.000000 0.125000 1208
1210 2 -232.060000 716.850000 0.000000 0.125000 1209
1211 2 -232.770000 717.120000 0.000000 0.125000 1210
1212 2 -233.180000 718.100000 0.000000 0.125000 1211
1213 2 -233.890000 718.380000 0.000000 0.125000 1212
1214 2 -234.870000 717.980000 0.000000 0.125000 1213
1215 2 -235.580000 718.260000 0.000000 0.125000 1214
1216 2 -236.280000 718.560000 0.000000 0.125000 1215
1217 2 -236.990000 718.840000 0.000000 0.125000 1216
1218 2 -237.680000 719.110000 0.000000 0.125000 1217
1219 2 -238.090000 720.100000 0.000000 0.125000 1218
1220 2 -238.810000 720.380000 0.000000 0.125000 1219
1221 2 -239.490000 720.670000 0.000000 0.125000 1220
1222 2 -240.210000 720.960000 0.000000 0.125000 1221
1223 2 -240.900000 721.240000 0.000000 0.125000 1222
1224 2 -241.610000 721.520000 0.000000 0.125000 1223
1225 2 -242.310000 721.820000 0.000000 0.125000 1224
1226 2 -243.020000 722.090000 0.000000 0.125000 1225
1227 2 -243.710000 722.370000 0.000000 0.125000 1226
1228 2 -244.410000 722.670000 0.000000 0.125000 1227
1229 2 -245.120000 722.950000 0.000000 0.125000 1228
1230 2 -245.810000 723.230000 0.000000 0.125000 1229
1231 2 -246.240000 724.230000 0.000000 0.125000 1230
1232 2 -246.930000 724.510000 0.000000 0.125000 1231
1233 2 -247.640000 724.800000 0.000000 0.125000 1232
1234 2 -248.340000 725.080000 0.000000 0.125000 1233
1235 2 -249.030000 725.350000 0.000000 0.125000 1234
1236 2 -249.740000 725.630000 0.000000 0.125000 1235
1237 2 -250.440000 725.930000 0.000000 0.125000 1236
1238 2 -251.150000 726.220000 0.000000 0.125000 1237
1239 2 -251.560000 727.210000 0.000000 0.125000 1238
1240 2 -252.270000 727.480000 0.000000 0.125000 1239
1241 2 -252.960000 727.770000 0.000000 0.125000 1240
1242 2 -253.680000 728.070000 0.000000 0.125000 1241
1243 2 -254.360000 728.340000 0.000000 0.125000 1242
1244 2 -255.060000 728.620000 0.000000 0.125000 1243
1245 2 -255.780000 728.900000 0.000000 0.125000 1244
1246 2 -256.470000 729.200000 0.000000 0.125000 1245
1247 2 -256.890000 730.190000 0.000000 0.125000 1246
1248 2 -257.590000 730.480000 0.000000 0.125000 1247
1249 2 -258.290000 730.750000 0.000000 0.125000 1248
1250 2 -258.710000 731.730000 0.000000 0.125000 1249
1251 2 -259.130000 732.730000 0.000000 0.125000 1250
1252 2 -258.140000 733.140000 0.000000 0.125000 1251
1253 2 -262.640000 760.310000 0.000000 0.125000 1252
1254 2 -262.350000 761.000000 0.000000 0.125000 1253
1255 2 -262.080000 761.700000 0.000000 0.125000 1254
1256 2 -261.790000 762.400000 0.000000 0.125000 1255
1257 2 -261.510000 763.100000 0.000000 0.125000 1256
1258 2 -261.920000 764.100000 0.000000 0.125000 1257
1259 2 -261.640000 764.780000 0.000000 0.125000 1258
1260 2 -261.350000 765.490000 0.000000 0.125000 1259
1261 2 -261.780000 766.490000 0.000000 0.125000 1260
1262 2 -261.480000 767.180000 0.000000 0.125000 1261
1263 2 -261.900000 768.170000 0.000000 0.125000 1262
1264 2 -262.330000 769.150000 0.000000 0.125000 1263
1265 2 -262.030000 769.860000 0.000000 0.125000 1264
1266 2 -261.760000 770.570000 0.000000 0.125000 1265
1267 2 -261.460000 771.250000 0.000000 0.125000 1266
1268 2 -261.890000 772.250000 0.000000 0.125000 1267
1269 2 -261.600000 772.950000 0.000000 0.125000 1268
1270 2 -261.320000 773.640000 0.000000 0.125000 1269
1271 2 -261.030000 774.350000 0.000000 0.125000 1270
1272 2 -260.750000 775.060000 0.000000 0.125000 1271
1273 2 -261.150000 776.030000 0.000000 0.125000 1272
1274 2 -260.880000 776.740000 0.000000 0.125000 1273
1275 2 -260.590000 777.450000 0.000000 0.125000 1274
1276 2 -261.010000 778.430000 0.000000 0.125000 1275
1277 2 -260.720000 779.120000 0.000000 0.125000 1276
1278 2 -260.440000 779.840000 0.000000 0.125000 1277
1279 2 -260.150000 780.550000 0.000000 0.125000 1278
1280 2 -260.570000 781.510000 0.000000 0.125000 1279
1281 2 -260.280000 782.230000 0.000000 0.125000 1280
1282 2 -260.010000 782.930000 0.000000 0.125000 1281
1283 2 -260.410000 783.920000 0.000000 0.125000 1282
1284 2 -260.140000 784.610000 0.000000 0.125000 1283
1285 2 -259.840000 785.320000 0.000000 0.125000 1284
1286 2 -260.260000 786.310000 0.000000 0.125000 1285
1287 2 -259.970000 786.990000 0.000000 0.125000 1286
1288 2 -260.400000 787.980000 0.000000 0.125000 1287
1289 2 -260.110000 788.700000 0.000000 0.125000 1288
1290 2 -260.530000 789.680000 0.000000 0.125000 1289
1291 2 -260.250000 790.370000 0.000000 0.125000 1290
1292 2 -259.960000 791.080000 0.000000 0.125000 1291
1293 2 -259.670000 791.780000 0.000000 0.125000 1292
1294 2 -259.400000 792.480000 0.000000 0.125000 1293
1295 2 -259.100000 793.190000 0.000000 0.125000 1294
1296 2 -259.530000 794.180000 0.000000 0.125000 1295
1297 2 -259.250000 794.880000 0.000000 0.125000 1296
1298 2 -258.960000 795.580000 0.000000 0.125000 1297
1299 2 -258.670000 796.270000 0.000000 0.125000 1298
1300 2 -259.090000 797.260000 0.000000 0.125000 1299
1301 2 -259.500000 798.250000 0.000000 0.125000 1300
1302 2 -259.920000 799.230000 0.000000 0.125000 1301
1303 2 -260.340000 800.230000 0.000000 0.125000 1302
1304 2 -260.750000 801.220000 0.000000 0.125000 1303
1305 2 -260.460000 801.900000 0.000000 0.125000 1304
1306 2 -260.890000 802.890000 0.000000 0.125000 1305
1307 2 -260.590000 803.600000 0.000000 0.125000 1306
1308 2 -261.020000 804.580000 0.000000 0.125000 1307
1309 2 -261.440000 805.570000 0.000000 0.125000 1308
1310 2 -261.840000 806.560000 0.000000 0.125000 1309
1311 2 -261.550000 807.260000 0.000000 0.125000 1310
1312 2 -261.280000 807.960000 0.000000 0.125000 1311
1313 2 -261.010000 808.670000 0.000000 0.125000 1312
1314 2 -260.710000 809.360000 0.000000 0.125000 1313
1315 2 -260.440000 810.060000 0.000000 0.125000 1314
1316 2 -260.150000 810.760000 0.000000 0.125000 1315
1317 2 -260.550000 811.740000 0.000000 0.125000 1316
1318 2 -260.280000 812.460000 0.000000 0.125000 1317
1319 2 -260.000000 813.150000 0.000000 0.125000 1318
1320 2 -259.710000 813.850000 0.000000 0.125000 1319
1321 2 -259.420000 814.570000 0.000000 0.125000 1320
1322 2 -259.830000 815.550000 0.000000 0.125000 1321
1323 2 -259.550000 816.240000 0.000000 0.125000 1322
1324 2 -259.270000 816.950000 0.000000 0.125000 1323
1325 2 -258.970000 817.640000 0.000000 0.125000 1324
1326 2 -235.650000 814.730000 0.000000 0.125000 1325
1327 2 -235.240000 813.730000 0.000000 0.125000 1326
1328 2 -234.530000 813.450000 0.000000 0.125000 1327
1329 2 -234.120000 812.470000 0.000000 0.125000 1328
1330 2 -233.430000 812.190000 0.000000 0.125000 1329
1331 2 -233.000000 811.190000 0.000000 0.125000 1330
1332 2 -232.300000 810.900000 0.000000 0.125000 1331
1333 2 -231.610000 810.610000 0.000000 0.125000 1332
1334 2 -230.900000 810.340000 0.000000 0.125000 1333
1335 2 -230.180000 810.050000 0.000000 0.125000 1334
1336 2 -229.490000 809.760000 0.000000 0.125000 1335
1337 2 -229.080000 808.780000 0.000000 0.125000 1336
1338 2 -228.370000 808.500000 0.000000 0.125000 1337
1339 2 -227.660000 808.220000 0.000000 0.125000 1338
1340 2 -227.250000 807.230000 0.000000 0.125000 1339
1341 2 -226.560000 806.940000 0.000000 0.125000 1340
1342 2 -225.860000 806.670000 0.000000 0.125000 1341
1343 2 -225.150000 806.370000 0.000000 0.125000 1342
1344 2 -224.740000 805.380000 0.000000 0.125000 1343
1345 2 -224.030000 805.100000 0.000000 0.125000 1344
1346 2 -223.620000 804.110000 0.000000 0.125000 1345
1347 2 -222.930000 803.830000 0.000000 0.125000 1346
1348 2 -222.210000 803.550000 0.000000 0.125000 1347
1349 2 -221.500000 803.250000 0.000000 0.125000 1348
1350 2 -221.090000 802.270000 0.000000 0.125000 1349
1351 2 -220.400000 801.980000 0.000000 0.125000 1350
1352 2 -219.680000 801.710000 0.000000 0.125000 1351
1353 2 -219.280000 800.720000 0.000000 0.125000 1352
1354 2 -218.580000 800.440000 0.000000 0.125000 1353
1355 2 -217.870000 800.140000 0.000000 0.125000 1354
1356 2 -217.460000 799.150000 0.000000 0.125000 1355
1357 2 -216.470000 799.580000 0.000000 0.125000 1356
1358 2 -216.050000 798.600000 0.000000 0.125000 1357
1359 2 -215.640000 797.600000 0.000000 0.125000 1358
1360 2 -214.650000 798.020000 0.000000 0.125000 1359
1361 2 -214.220000 797.050000 0.000000 0.125000 1360
1362 2 -213.530000 796.750000 0.000000 0.125000 1361
1363 2 -212.830000 796.470000 0.000000 0.125000 1362
1364 2 -211.840000 796.870000 0.000000 0.125000 1363
1365 2 -211.150000 796.600000 0.000000 0.125000 1364
1366 2 -210.430000 796.320000 0.000000 0.125000 1365
1367 2 -209.440000 796.730000 0.000000 0.125000 1366
1368 2 -208.740000 796.450000 0.000000 0.125000 1367
1369 2 -207.770000 796.870000 0.000000 0.125000 1368
1370 2 -207.060000 796.590000 0.000000 0.125000 1369
1371 2 -206.360000 796.300000 0.000000 0.125000 1370
1372 2 -205.660000 796.010000 0.000000 0.125000 1371
1373 2 -204.960000 795.730000 0.000000 0.125000 1372
1374 2 -204.530000 794.730000 0.000000 0.125000 1373
1375 2 -203.840000 794.460000 0.000000 0.125000 1374
1376 2 -202.860000 794.870000 0.000000 0.125000 1375
1377 2 -202.150000 794.590000 0.000000 0.125000 1376
1378 2 -201.440000 794.300000 0.000000 0.125000 1377
1379 2 -200.740000 794.010000 0.000000 0.125000 1378
1380 2 -200.050000 793.730000 0.000000 0.125000 1379
1381 2 -199.340000 793.450000 0.000000 0.125000 1380
1382 2 -198.910000 792.460000 0.000000 0.125000 1381
1383 2 -197.940000 792.880000 0.000000 0.125000 1382
1384 2 -196.960000 793.280000 0.000000 0.125000 1383
1385 2 -196.250000 792.990000 0.000000 0.125000 1384
1386 2 -195.270000 793.430000 0.000000 0.125000 1385
1387 2 -194.560000 793.130000 0.000000 0.125000 1386
1388 2 -193.870000 792.850000 0.000000 0.125000 1387
1389 2 -193.150000 792.570000 0.000000 0.125000 1388
1390 2 -192.460000 792.280000 0.000000 0.125000 1389
1391 2 -191.750000 791.990000 0.000000 0.125000 1390
1392 2 -191.060000 791.710000 0.000000 0.125000 1391
1393 2 -190.370000 791.440000 0.000000 0.125000 1392
1394 2 -189.650000 791.140000 0.000000 0.125000 1393
1395 2 -188.660000 791.570000 0.000000 0.125000 1394
1396 2 -187.680000 791.980000 0.000000 0.125000 1395
1397 2 -186.970000 791.700000 0.000000 0.125000 1396
1398 2 -186.280000 791.420000 0.000000 0.125000 1397
1399 2 -185.580000 791.120000 0.000000 0.125000 1398
1400 2 -184.590000 791.530000 0.000000 0.125000 1399
1401 2 -183.900000 791.250000 0.000000 0.125000 1400
1402 2 -183.180000 790.970000 0.000000 0.125000 1401
1403 2 -182.490000 790.690000 0.000000 0.125000 1402
1404 2 -181.780000 790.400000 0.000000 0.125000 1403
1405 2 -180.800000 790.830000 0.000000 0.125000 1404
1406 2 -179.810000 791.240000 0.000000 0.125000 1405
1407 2 -178.810000 791.650000 0.000000 0.125000 1406
1408 2 -178.120000 791.370000 0.000000 0.125000 1407
1409 2 -177.410000 791.090000 0.000000 0.125000 1408
1410 2 -176.710000 790.810000 0.000000 0.125000 1409
1411 2 -176.030000 790.520000 0.000000 0.125000 1410
1412 2 -175.310000 790.230000 0.000000 0.125000 1411
1413 2 -174.610000 789.960000 0.000000 0.125000 1412
1414 2 -173.620000 790.350000 0.000000 0.125000 1413
1415 2 -172.640000 790.780000 0.000000 0.125000 1414
1416 2 -171.940000 790.490000 0.000000 0.125000 1415
1417 2 -170.940000 790.920000 0.000000 0.125000 1416
1418 2 -170.240000 790.620000 0.000000 0.125000 1417
1419 2 -169.560000 790.350000 0.000000 0.125000 1418
1420 2 -168.840000 790.060000 0.000000 0.125000 1419
1421 2 -168.150000 789.770000 0.000000 0.125000 1420
1422 2 -167.440000 789.490000 0.000000 0.125000 1421
1423 2 -166.740000 789.210000 0.000000 0.125000 1422
1424 2 -166.050000 788.920000 0.000000 0.125000 1423
1425 2 -165.060000 789.340000 0.000000 0.125000 1424
1426 2 -164.370000 789.050000 0.000000 0.125000 1425
1427 2 -163.650000 788.750000 0.000000 0.125000 1426
1428 2 -162.940000 788.480000 0.000000 0.125000 1427
1429 2 -162.250000 788.200000 0.000000 0.125000 1428
1430 2 -161.270000 788.610000 0.000000 0.125000 1429
1431 2 -160.280000 789.030000 0.000000 0.125000 1430
1432 2 -159.560000 788.740000 0.000000 0.125000 1431
1433 2 -158.590000 789.180000 0.000000 0.125000 1432
1434 2 -157.890000 788.880000 0.000000 0.125000 1433
1435 2 -157.180000 788.600000 0.000000 0.125000 1434
1436 2 -156.470000 788.320000 0.000000 0.125000 1435
1437 2 -155.780000 788.020000 0.000000 0.125000 1436
1438 2 -154.800000 788.450000 0.000000 0.125000 1437
1439 2 -154.090000 788.150000 0.000000 0.125000 1438
1440 2 -153.400000 787.870000 0.000000 0.125000 1439
1441 2 -152.400000 788.280000 0.000000 0.125000 1440
1442 2 -151.710000 788.000000 0.000000 0.125000 1441
1443 2 -151.000000 787.730000 0.000000 0.125000 1442
1444 2 -150.310000 787.440000 0.000000 0.125000 1443
1445 2 -149.590000 787.150000 0.000000 0.125000 1444
1446 2 -148.610000 787.570000 0.000000 0.125000 1445
1447 2 -147.910000 787.300000 0.000000 0.125000 1446
1448 2 -147.210000 787.000000 0.000000 0.125000 1447
1449 2 -146.220000 787.400000 0.000000 0.125000 1448
1450 2 -145.520000 787.110000 0.000000 0.125000 1449
1451 2 -144.830000 786.840000 0.000000 0.125000 1450
1452 2 -144.120000 786.570000 0.000000 0.125000 1451
1453 2 -143.410000 786.270000 0.000000 0.125000 1452
1454 2 -142.710000 785.990000 0.000000 0.125000 1453
1455 2 -142.020000 785.710000 0.000000 0.125000 1454
1456 2 -141.310000 785.420000 0.000000 0.125000 1455
1457 2 -140.620000 785.130000 0.000000 0.125000 1456
1458 2 -139.910000 784.850000 0.000000 0.125000 1457
1459 2 -139.210000 784.570000 0.000000 0.125000 1458
1460 2 -138.220000 784.980000 0.000000 0.125000 1459
1461 2 -137.530000 784.710000 0.000000 0.125000 1460
1462 2 -136.810000 784.420000 0.000000 0.125000 1461
1463 2 -136.120000 784.120000 0.000000 0.125000 1462
1464 2 -135.400000 783.850000 0.000000 0.125000 1463
1465 2 -134.710000 783.560000 0.000000 0.125000 1464
1466 2 -134.020000 783.270000 0.000000 0.125000 1465
1467 2 -133.310000 782.980000 0.000000 0.125000 1466
1468 2 -132.610000 782.700000 0.000000 0.125000 1467
1469 2 -131.900000 782.420000 0.000000 0.125000 1468
1470 2 -130.930000 782.840000 0.000000 0.125000 1469
1471 2 -130.210000 782.560000 0.000000 0.125000 1470
1472 2 -129.520000 782.260000 0.000000 0.125000 1471
1473 2 -128.810000 781.980000 0.000000 0.125000 1472
1474 2 -128.120000 781.700000 0.000000 0.125000 1473
1475 2 -127.400000 781.400000 0.000000 0.125000 1474
1476 2 -126.430000 781.840000 0.000000 0.125000 1475
1477 2 -125.430000 782.240000 0.000000 0.125000 1476
1478 2 -125.850000 783.230000 0.000000 0.125000 1477
1479 2 -125.570000 783.940000 0.000000 0.125000 1478
1480 2 -124.570000 784.350000 0.000000 0.125000 1479
1481 2 -9.500000 854.490000 0.000000 0.125000 1480
1482 2 -9.210000 855.210000 0.000000 0.125000 1481
1483 2 -8.210000 855.620000 0.000000 0.125000 1482
1484 2 -7.520000 855.340000 0.000000 0.125000 1483
1485 2 -6.530000 855.760000 0.000000 0.125000 1484
1486 2 -5.830000 855.480000 0.000000 0.125000 1485
1487 2 -4.850000 855.870000 0.000000 0.125000 1486
1488 2 -3.860000 856.300000 0.000000 0.125000 1487
1489 2 -3.170000 856.010000 0.000000 0.125000 1488
1490 2 -2.460000 855.730000 0.000000 0.125000 1489
1491 2 -1.750000 855.450000 0.000000 0.125000 1490
1492 2 -0.760000 855.870000 0.000000 0.125000 1491
1493 2 -0.070000 855.610000 0.000000 0.125000 1492
1494 2 0.880000 856.010000 0.000000 0.125000 1493
1495 2 1.870000 856.420000 0.000000 0.125000 1494
1496 2 2.860000 856.850000 0.000000 0.125000 1495
1497 2 3.840000 857.260000 0.000000 0.125000 1496
1498 2 4.820000 857.690000 0.000000 0.125000 1497
1499 2 5.530000 857.390000 0.000000 0.125000 1498
1500 2 6.520000 857.820000 0.000000 0.125000 1499
1501 2 7.490000 858.240000 0.000000 0.125000 1500
1502 2 8.480000 858.640000 0.000000 0.125000 1501
1503 2 9.180000 858.370000 0.000000 0.125000 1502
1504 2 9.880000 858.080000 0.000000 0.125000 1503
1505 2 10.880000 858.500000 0.000000 0.125000 1504
1506 2 11.560000 858.220000 0.000000 0.125000 1505
1507 2 12.550000 858.620000 0.000000 0.125000 1506
1508 2 13.260000 858.340000 0.000000 0.125000 1507
1509 2 14.250000 858.760000 0.000000 0.125000 1508
1510 2 14.950000 858.480000 0.000000 0.125000 1509
1511 2 15.930000 858.880000 0.000000 0.125000 1510
1512 2 16.910000 859.320000 0.000000 0.125000 1511
1513 2 17.620000 859.020000 0.000000 0.125000 1512
1514 2 18.610000 859.440000 0.000000 0.125000 1513
1515 2 19.320000 859.150000 0.000000 0.125000 1514
1516 2 20.300000 859.580000 0.000000 0.125000 1515
1517 2 21.000000 859.280000 0.000000 0.125000 1516
1518 2 21.980000 859.710000 0.000000 0.125000 1517
1519 2 22.680000 859.410000 0.000000 0.125000 1518
1520 2 23.110000 858.440000 0.000000 0.125000 1519
1521 2 24.070000 858.850000 0.000000 0.125000 1520
1522 2 24.780000 858.570000 0.000000 0.125000 1521
1523 2 25.480000 858.270000 0.000000 0.125000 1522
1524 2 26.200000 857.990000 0.000000 0.125000 1523
1525 2 26.890000 857.710000 0.000000 0.125000 1524
1526 2 27.590000 857.410000 0.000000 0.125000 1525
1527 2 28.300000 857.140000 0.000000 0.125000 1526
1528 2 29.280000 857.550000 0.000000 0.125000 1527
1529 2 29.980000 857.270000 0.000000 0.125000 1528
1530 2 30.680000 856.990000 0.000000 0.125000 1529
1531 2 31.390000 856.700000 0.000000 0.125000 1530
1532 2 32.370000 857.120000 0.000000 0.125000 1531
1533 2 33.080000 856.840000 0.000000 0.125000 1532
1534 2 33.770000 856.550000 0.000000 0.125000 1533
1535 2 34.480000 856.260000 0.000000 0.125000 1534
1536 2 35.450000 856.670000 0.000000 0.125000 1535
1537 2 36.450000 857.110000 0.000000 0.125000 1536
1538 2 37.160000 856.820000 0.000000 0.125000 1537
1539 2 38.130000 857.240000 0.000000 0.125000 1538
1540 2 39.120000 857.640000 0.000000 0.125000 1539
1541 2 39.660000 857.870000 0.000000 0.125000 1540
1542 2 40.100000 858.070000 0.000000 0.125000 1541
1543 2 40.810000 857.770000 0.000000 0.125000 1542
1544 2 41.520000 857.500000 0.000000 0.125000 1543
1545 2 42.220000 857.210000 0.000000 0.125000 1544
1546 2 42.630000 856.230000 0.000000 0.125000 1545
1547 2 43.340000 855.940000 0.000000 0.125000 1546
1548 2 43.740000 854.960000 0.000000 0.125000 1547
1549 2 44.450000 854.660000 0.000000 0.125000 1548
1550 2 45.160000 854.380000 0.000000 0.125000 1549
1551 2 45.850000 854.100000 0.000000 0.125000 1550
1552 2 46.560000 853.820000 0.000000 0.125000 1551
1553 2 47.260000 853.520000 0.000000 0.125000 1552
1554 2 47.950000 853.250000 0.000000 0.125000 1553
1555 2 48.950000 853.650000 0.000000 0.125000 1554
1556 2 49.650000 853.370000 0.000000 0.125000 1555
1557 2 50.350000 853.090000 0.000000 0.125000 1556
1558 2 51.050000 852.790000 0.000000 0.125000 1557
1559 2 51.760000 852.520000 0.000000 0.125000 1558
1560 2 52.450000 852.240000 0.000000 0.125000 1559
1561 2 53.450000 852.640000 0.000000 0.125000 1560
1562 2 54.420000 853.080000 0.000000 0.125000 1561
1563 2 55.410000 853.500000 0.000000 0.125000 1562
1564 2 56.120000 853.210000 0.000000 0.125000 1563
1565 2 56.810000 852.920000 0.000000 0.125000 1564
1566 2 57.520000 852.630000 0.000000 0.125000 1565
1567 2 57.940000 851.640000 0.000000 0.125000 1566
1568 2 58.350000 850.650000 0.000000 0.125000 1567
1569 2 58.770000 849.660000 0.000000 0.125000 1568
1570 2 59.190000 848.700000 0.000000 0.125000 1569
1571 2 59.900000 848.400000 0.000000 0.125000 1570
1572 2 41.100000 858.490000 0.000000 0.125000 1541
1573 2 42.080000 858.890000 0.000000 0.125000 1572
1574 2 43.060000 859.320000 0.000000 0.125000 1573
1575 2 44.050000 859.740000 0.000000 0.125000 1574
1576 2 44.340000 860.440000 0.000000 0.125000 1575
1577 2 45.340000 860.860000 0.000000 0.125000 1576
1578 2 44.910000 861.840000 0.000000 0.125000 1577
1579 2 45.200000 862.530000 0.000000 0.125000 1578
1580 2 46.200000 862.960000 0.000000 0.125000 1579
1581 2 46.480000 863.650000 0.000000 0.125000 1580
1582 2 46.760000 864.360000 0.000000 0.125000 1581
1583 2 47.050000 865.070000 0.000000 0.125000 1582
1584 2 48.020000 865.490000 0.000000 0.125000 1583
1585 2 49.020000 865.880000 0.000000 0.125000 1584
1586 2 49.300000 866.600000 0.000000 0.125000 1585
1587 2 50.290000 867.010000 0.000000 0.125000 1586
1588 2 50.560000 867.710000 0.000000 0.125000 1587
1589 2 51.550000 868.130000 0.000000 0.125000 1588
1590 2 51.840000 868.840000 0.000000 0.125000 1589
1591 2 52.120000 869.530000 0.000000 0.125000 1590
1592 2 53.100000 869.950000 0.000000 0.125000 1591
1593 2 53.400000 870.650000 0.000000 0.125000 1592
1594 2 54.380000 871.070000 0.000000 0.125000 1593
1595 2 55.370000 871.500000 0.000000 0.125000 1594
1596 2 55.650000 872.200000 0.000000 0.125000 1595
1597 2 56.630000 872.610000 0.000000 0.125000 1596
1598 2 56.920000 873.320000 0.000000 0.125000 1597
1599 2 57.200000 874.010000 0.000000 0.125000 1598
1600 2 109.820000 935.200000 0.000000 0.125000 1599
1601 2 110.800000 935.610000 0.000000 0.125000 1600
1602 2 111.790000 936.020000 0.000000 0.125000 1601
1603 2 112.770000 936.450000 0.000000 0.125000 1602
1604 2 113.770000 936.860000 0.000000 0.125000 1603
1605 2 114.740000 937.270000 0.000000 0.125000 1604
1606 2 115.020000 937.980000 0.000000 0.125000 1605
1607 2 116.020000 938.380000 0.000000 0.125000 1606
1608 2 116.300000 939.100000 0.000000 0.125000 1607
1609 2 116.600000 939.790000 0.000000 0.125000 1608
1610 2 117.570000 940.210000 0.000000 0.125000 1609
1611 2 117.870000 940.910000 0.000000 0.125000 1610
1612 2 118.150000 941.620000 0.000000 0.125000 1611
1613 2 119.150000 942.020000 0.000000 0.125000 1612
1614 2 119.430000 942.740000 0.000000 0.125000 1613
1615 2 119.710000 943.440000 0.000000 0.125000 1614
1616 2 119.990000 944.130000 0.000000 0.125000 1615
1617 2 120.980000 944.550000 0.000000 0.125000 1616
1618 2 121.260000 945.260000 0.000000 0.125000 1617
1619 2 121.540000 945.960000 0.000000 0.125000 1618
1620 2 121.820000 946.650000 0.000000 0.125000 1619
1621 2 122.820000 947.080000 0.000000 0.125000 1620
1622 2 123.100000 947.770000 0.000000 0.125000 1621
1623 2 123.380000 948.490000 0.000000 0.125000 1622
1624 2 124.370000 948.890000 0.000000 0.125000 1623
1625 2 124.650000 949.600000 0.000000 0.125000 1624
1626 2 124.940000 950.300000 0.000000 0.125000 1625
1627 2 125.900000 950.720000 0.000000 0.125000 1626
1628 2 126.200000 951.410000 0.000000 0.125000 1627
1629 2 127.200000 951.840000 0.000000 0.125000 1628
1630 2 127.480000 952.530000 0.000000 0.125000 1629
1631 2 127.750000 953.240000 0.000000 0.125000 1630
1632 2 128.050000 953.950000 0.000000 0.125000 1631
1633 2 128.320000 954.640000 0.000000 0.125000 1632
1634 2 127.920000 955.630000 0.000000 0.125000 1633
1635 2 128.190000 956.340000 0.000000 0.125000 1634
1636 2 129.180000 956.750000 0.000000 0.125000 1635
1637 2 128.770000 957.740000 0.000000 0.125000 1636
1638 2 129.030000 958.420000 0.000000 0.125000 1637
1639 2 129.320000 959.130000 0.000000 0.125000 1638
1640 2 129.620000 959.850000 0.000000 0.125000 1639
1641 2 129.900000 960.530000 0.000000 0.125000 1640
1642 2 130.190000 961.250000 0.000000 0.125000 1641
1643 2 130.470000 961.950000 0.000000 0.125000 1642
1644 2 130.750000 962.640000 0.000000 0.125000 1643
1645 2 131.030000 963.350000 0.000000 0.125000 1644
1646 2 131.320000 964.040000 0.000000 0.125000 1645
1647 2 130.910000 965.030000 0.000000 0.125000 1646
1648 2 130.500000 966.020000 0.000000 0.125000 1647
1649 2 130.780000 966.720000 0.000000 0.125000 1648
1650 2 130.370000 967.720000 0.000000 0.125000 1649
1651 2 130.650000 968.400000 0.000000 0.125000 1650
1652 2 130.240000 969.390000 0.000000 0.125000 1651
1653 2 130.520000 970.100000 0.000000 0.125000 1652
1654 2 130.090000 971.090000 0.000000 0.125000 1653
1655 2 130.380000 971.790000 0.000000 0.125000 1654
1656 2 130.660000 972.480000 0.000000 0.125000 1655
1657 2 130.960000 973.190000 0.000000 0.125000 1656
1658 2 130.530000 974.190000 0.000000 0.125000 1657
1659 2 130.810000 974.870000 0.000000 0.125000 1658
1660 2 131.100000 975.580000 0.000000 0.125000 1659
1661 2 131.380000 976.280000 0.000000 0.125000 1660
1662 2 131.680000 976.990000 0.000000 0.125000 1661
1663 2 131.250000 977.970000 0.000000 0.125000 1662
1664 2 131.530000 978.660000 0.000000 0.125000 1663
1665 2 131.120000 979.650000 0.000000 0.125000 1664
1666 2 131.410000 980.370000 0.000000 0.125000 1665
1667 2 131.690000 981.050000 0.000000 0.125000 1666
1668 2 131.990000 981.760000 0.000000 0.125000 1667
1669 2 132.270000 982.460000 0.000000 0.125000 1668
1670 2 132.550000 983.150000 0.000000 0.125000 1669
1671 2 132.840000 983.870000 0.000000 0.125000 1670
1672 2 132.410000 984.860000 0.000000 0.125000 1671
1673 2 132.710000 985.550000 0.000000 0.125000 1672
1674 2 132.990000 986.250000 0.000000 0.125000 1673
1675 2 133.280000 986.960000 0.000000 0.125000 1674
1676 2 133.560000 987.660000 0.000000 0.125000 1675
1677 2 133.840000 988.360000 0.000000 0.125000 1676
1678 2 134.120000 989.050000 0.000000 0.125000 1677
1679 2 134.410000 989.760000 0.000000 0.125000 1678
1680 2 134.690000 990.470000 0.000000 0.125000 1679
1681 2 134.990000 991.160000 0.000000 0.125000 1680
1682 2 135.970000 991.590000 0.000000 0.125000 1681
1683 2 136.250000 992.280000 0.000000 0.125000 1682
1684 2 136.530000 993.000000 0.000000 0.125000 1683
1685 2 137.530000 993.400000 0.000000 0.125000 1684
1686 2 137.810000 994.110000 0.000000 0.125000 1685
1687 2 138.090000 994.820000 0.000000 0.125000 1686
1688 2 138.370000 995.500000 0.000000 0.125000 1687
1689 2 139.370000 995.920000 0.000000 0.125000 1688
1690 2 139.650000 996.630000 0.000000 0.125000 1689
1691 2 140.630000 997.030000 0.000000 0.125000 1690
1692 2 140.910000 997.750000 0.000000 0.125000 1691
1693 2 141.210000 998.450000 0.000000 0.125000 1692
1694 2 141.490000 999.140000 0.000000 0.125000 1693
1695 2 142.470000 999.550000 0.000000 0.125000 1694
1696 2 142.770000 1000.260000 0.000000 0.125000 1695
1697 2 143.750000 1000.690000 0.000000 0.125000 1696
1698 2 144.030000 1001.380000 0.000000 0.125000 1697
1699 2 145.020000 1001.800000 0.000000 0.125000 1698
1700 2 145.310000 1002.500000 0.000000 0.125000 1699
1701 2 146.280000 1002.920000 0.000000 0.125000 1700
1702 2 146.570000 1003.620000 0.000000 0.125000 1701
1703 2 147.560000 1004.030000 0.000000 0.125000 1702
1704 2 148.550000 1004.460000 0.000000 0.125000 1703
1705 2 149.530000 1004.870000 0.000000 0.125000 1704
1706 2 150.500000 1005.290000 0.000000 0.125000 1705
1707 2 151.500000 1005.710000 0.000000 0.125000 1706
1708 2 152.500000 1006.120000 0.000000 0.125000 1707
1709 2 153.470000 1006.530000 0.000000 0.125000 1708
1710 2 154.470000 1006.960000 0.000000 0.125000 1709
1711 2 154.750000 1007.650000 0.000000 0.125000 1710
1712 2 155.720000 1008.080000 0.000000 0.125000 1711
1713 2 156.720000 1008.490000 0.000000 0.125000 1712
1714 2 157.000000 1009.200000 0.000000 0.125000 1713
1715 2 157.990000 1009.610000 0.000000 0.125000 1714
1716 2 158.970000 1010.020000 0.000000 0.125000 1715
1717 2 159.970000 1010.460000 0.000000 0.125000 1716
1718 2 160.250000 1011.140000 0.000000 0.125000 1717
1719 2 160.530000 1011.850000 0.000000 0.125000 1718
1720 2 161.530000 1012.260000 0.000000 0.125000 1719
1721 2 161.810000 1012.980000 0.000000 0.125000 1720
1722 2 162.090000 1013.660000 0.000000 0.125000 1721
1723 2 163.090000 1014.090000 0.000000 0.125000 1722
1724 2 163.370000 1014.780000 0.000000 0.125000 1723
1725 2 163.650000 1015.480000 0.000000 0.125000 1724
1726 2 163.940000 1016.190000 0.000000 0.125000 1725
1727 2 164.910000 1016.610000 0.000000 0.125000 1726
1728 2 165.190000 1017.300000 0.000000 0.125000 1727
1729 2 165.470000 1018.000000 0.000000 0.125000 1728
1730 2 165.770000 1018.720000 0.000000 0.125000 1729
1731 2 166.060000 1019.400000 0.000000 0.125000 1730
1732 2 167.050000 1019.850000 0.000000 0.125000 1731
1733 2 167.340000 1020.520000 0.000000 0.125000 1732
1734 2 167.620000 1021.240000 0.000000 0.125000 1733
1735 2 167.900000 1021.950000 0.000000 0.125000 1734
1736 2 168.190000 1022.630000 0.000000 0.125000 1735
1737 2 169.180000 1023.050000 0.000000 0.125000 1736
1738 2 170.150000 1023.480000 0.000000 0.125000 1737
1739 2 170.440000 1024.180000 0.000000 0.125000 1738
1740 2 171.430000 1024.590000 0.000000 0.125000 1739
1741 2 172.410000 1025.010000 0.000000 0.125000 1740
1742 2 173.380000 1025.430000 0.000000 0.125000 1741
1743 2 173.680000 1026.110000 0.000000 0.125000 1742
1744 2 174.660000 1026.530000 0.000000 0.125000 1743
1745 2 175.650000 1026.960000 0.000000 0.125000 1744
1746 2 176.650000 1027.380000 0.000000 0.125000 1745
1747 2 177.620000 1027.780000 0.000000 0.125000 1746
1748 2 178.620000 1028.210000 0.000000 0.125000 1747
1749 2 179.310000 1027.930000 0.000000 0.125000 1748
1750 2 180.310000 1028.330000 0.000000 0.125000 1749
1751 2 180.590000 1029.030000 0.000000 0.125000 1750
1752 2 181.570000 1029.460000 0.000000 0.125000 1751
1753 2 182.560000 1029.860000 0.000000 0.125000 1752
1754 2 182.840000 1030.570000 0.000000 0.125000 1753
1755 2 183.120000 1031.270000 0.000000 0.125000 1754
1756 2 182.710000 1032.250000 0.000000 0.125000 1755
1757 2 224.720000 972.720000 0.000000 0.125000 1753
1758 2 224.440000 972.010000 0.000000 0.125000 1757
1759 2 224.870000 971.030000 0.000000 0.125000 1758
1760 2 225.280000 970.040000 0.000000 0.125000 1759
1761 2 225.000000 969.340000 0.000000 0.125000 1760
1762 2 225.400000 968.360000 0.000000 0.125000 1761
1763 2 225.820000 967.370000 0.000000 0.125000 1762
1764 2 225.550000 966.660000 0.000000 0.125000 1763
1765 2 225.250000 965.970000 0.000000 0.125000 1764
1766 2 224.970000 965.260000 0.000000 0.125000 1765
1767 2 225.400000 964.270000 0.000000 0.125000 1766
1768 2 225.810000 963.290000 0.000000 0.125000 1767
1769 2 225.530000 962.590000 0.000000 0.125000 1768
1770 2 225.240000 961.890000 0.000000 0.125000 1769
1771 2 224.960000 961.190000 0.000000 0.125000 1770
1772 2 224.660000 960.490000 0.000000 0.125000 1771
1773 2 224.380000 959.790000 0.000000 0.125000 1772
1774 2 224.810000 958.790000 0.000000 0.125000 1773
1775 2 225.220000 957.820000 0.000000 0.125000 1774
1776 2 224.940000 957.120000 0.000000 0.125000 1775
1777 2 225.350000 956.120000 0.000000 0.125000 1776
1778 2 225.060000 955.420000 0.000000 0.125000 1777
1779 2 224.780000 954.720000 0.000000 0.125000 1778
1780 2 224.500000 954.010000 0.000000 0.125000 1779
1781 2 224.220000 953.320000 0.000000 0.125000 1780
1782 2 224.620000 952.330000 0.000000 0.125000 1781
1783 2 224.340000 951.620000 0.000000 0.125000 1782
1784 2 224.770000 950.640000 0.000000 0.125000 1783
1785 2 224.470000 949.940000 0.000000 0.125000 1784
1786 2 224.190000 949.240000 0.000000 0.125000 1785
1787 2 223.910000 948.540000 0.000000 0.125000 1786
1788 2 223.630000 947.850000 0.000000 0.125000 1787
1789 2 223.350000 947.130000 0.000000 0.125000 1788
1790 2 223.780000 946.130000 0.000000 0.125000 1789
1791 2 224.200000 945.160000 0.000000 0.125000 1790
1792 2 223.200000 944.740000 0.000000 0.125000 1791
1793 2 222.910000 944.030000 0.000000 0.125000 1792
1794 2 222.630000 943.350000 0.000000 0.125000 1793
1795 2 222.350000 942.630000 0.000000 0.125000 1794
1796 2 222.070000 941.940000 0.000000 0.125000 1795
1797 2 221.790000 941.230000 0.000000 0.125000 1796
1798 2 221.510000 940.530000 0.000000 0.125000 1797
1799 2 221.910000 939.540000 0.000000 0.125000 1798
1800 2 221.630000 938.840000 0.000000 0.125000 1799
1801 2 220.640000 938.410000 0.000000 0.125000 1800
1802 2 220.360000 937.730000 0.000000 0.125000 1801
1803 2 220.070000 937.020000 0.000000 0.125000 1802
1804 2 220.500000 936.030000 0.000000 0.125000 1803
1805 2 220.220000 935.340000 0.000000 0.125000 1804
1806 2 220.610000 934.350000 0.000000 0.125000 1805
1807 2 221.040000 933.370000 0.000000 0.125000 1806
1808 2 220.060000 932.960000 0.000000 0.125000 1807
1809 2 219.760000 932.250000 0.000000 0.125000 1808
1810 2 219.480000 931.540000 0.000000 0.125000 1809
1811 2 219.200000 930.840000 0.000000 0.125000 1810
1812 2 218.910000 930.140000 0.000000 0.125000 1811
1813 2 219.330000 929.150000 0.000000 0.125000 1812
1814 2 220.040000 928.870000 0.000000 0.125000 1813
1815 2 220.450000 927.880000 0.000000 0.125000 1814
1816 2 220.160000 927.170000 0.000000 0.125000 1815
1817 2 219.880000 926.480000 0.000000 0.125000 1816
1818 2 220.290000 925.500000 0.000000 0.125000 1817
1819 2 220.010000 924.780000 0.000000 0.125000 1818
1820 2 219.730000 924.080000 0.000000 0.125000 1819
1821 2 219.450000 923.390000 0.000000 0.125000 1820
1822 2 219.160000 922.690000 0.000000 0.125000 1821
1823 2 218.860000 921.990000 0.000000 0.125000 1822
1824 2 219.290000 921.000000 0.000000 0.125000 1823
1825 2 219.010000 920.290000 0.000000 0.125000 1824
1826 2 218.730000 919.600000 0.000000 0.125000 1825
1827 2 218.440000 918.890000 0.000000 0.125000 1826
1828 2 217.450000 918.480000 0.000000 0.125000 1827
1829 2 216.450000 918.070000 0.000000 0.125000 1828
1830 2 215.480000 917.630000 0.000000 0.125000 1829
1831 2 215.200000 916.940000 0.000000 0.125000 1830
1832 2 215.600000 915.960000 0.000000 0.125000 1831
1833 2 215.320000 915.250000 0.000000 0.125000 1832
1834 2 215.030000 914.550000 0.000000 0.125000 1833
1835 2 214.750000 913.860000 0.000000 0.125000 1834
1836 2 214.470000 913.140000 0.000000 0.125000 1835
1837 2 214.190000 912.450000 0.000000 0.125000 1836
1838 2 213.910000 911.750000 0.000000 0.125000 1837
1839 2 213.610000 911.040000 0.000000 0.125000 1838
1840 2 214.030000 910.050000 0.000000 0.125000 1839
1841 2 213.730000 909.350000 0.000000 0.125000 1840
1842 2 213.470000 908.660000 0.000000 0.125000 1841
1843 2 212.480000 908.240000 0.000000 0.125000 1842
1844 2 211.480000 907.820000 0.000000 0.125000 1843
1845 2 211.200000 907.120000 0.000000 0.125000 1844
1846 2 210.920000 906.410000 0.000000 0.125000 1845
1847 2 210.640000 905.710000 0.000000 0.125000 1846
1848 2 211.040000 904.730000 0.000000 0.125000 1847
1849 2 210.760000 904.020000 0.000000 0.125000 1848
1850 2 211.190000 903.040000 0.000000 0.125000 1849
1851 2 210.890000 902.340000 0.000000 0.125000 1850
1852 2 210.600000 901.620000 0.000000 0.125000 1851
1853 2 210.320000 900.950000 0.000000 0.125000 1852
1854 2 210.040000 900.240000 0.000000 0.125000 1853
1855 2 210.470000 899.240000 0.000000 0.125000 1854
1856 2 209.480000 898.840000 0.000000 0.125000 1855
1857 2 209.200000 898.120000 0.000000 0.125000 1856
1858 2 208.910000 897.440000 0.000000 0.125000 1857
1859 2 209.320000 896.450000 0.000000 0.125000 1858
1860 2 209.040000 895.740000 0.000000 0.125000 1859
1861 2 209.450000 894.750000 0.000000 0.125000 1860
1862 2 209.860000 893.760000 0.000000 0.125000 1861
1863 2 209.580000 893.080000 0.000000 0.125000 1862
1864 2 208.600000 892.640000 0.000000 0.125000 1863
1865 2 209.010000 891.650000 0.000000 0.125000 1864
1866 2 208.030000 891.250000 0.000000 0.125000 1865
1867 2 207.040000 890.840000 0.000000 0.125000 1866
1868 2 206.060000 890.400000 0.000000 0.125000 1867
1869 2 205.760000 889.720000 0.000000 0.125000 1868
1870 2 205.500000 889.010000 0.000000 0.125000 1869
1871 2 204.500000 888.600000 0.000000 0.125000 1870
1872 2 204.220000 887.890000 0.000000 0.125000 1871
1873 2 203.920000 887.190000 0.000000 0.125000 1872
1874 2 203.640000 886.490000 0.000000 0.125000 1873
1875 2 203.350000 885.780000 0.000000 0.125000 1874
1876 2 203.070000 885.090000 0.000000 0.125000 1875
1877 2 202.790000 884.380000 0.000000 0.125000 1876
1878 2 202.510000 883.690000 0.000000 0.125000 1877
1879 2 202.230000 882.980000 0.000000 0.125000 1878
1880 2 201.940000 882.270000 0.000000 0.125000 1879
1881 2 201.660000 881.590000 0.000000 0.125000 1880
1882 2 201.360000 880.870000 0.000000 0.125000 1881
1883 2 201.080000 880.170000 0.000000 0.125000 1882
1884 2 200.810000 879.480000 0.000000 0.125000 1883
1885 2 200.510000 878.760000 0.000000 0.125000 1884
1886 2 199.530000 878.360000 0.000000 0.125000 1885
1887 2 199.250000 877.640000 0.000000 0.125000 1886
1888 2 198.970000 876.950000 0.000000 0.125000 1887
1889 2 197.980000 876.530000 0.000000 0.125000 1888
1890 2 197.690000 875.830000 0.000000 0.125000 1889
1891 2 196.700000 875.400000 0.000000 0.125000 1890
1892 2 196.420000 874.720000 0.000000 0.125000 1891
1893 2 195.440000 874.290000 0.000000 0.125000 1892
1894 2 194.450000 873.870000 0.000000 0.125000 1893
1895 2 193.730000 874.160000 0.000000 0.125000 1894
1896 2 193.030000 874.450000 0.000000 0.125000 1895
1897 2 192.060000 874.040000 0.000000 0.125000 1896
1898 2 191.070000 873.620000 0.000000 0.125000 1897
1899 2 190.070000 873.200000 0.000000 0.125000 1898
1900 2 189.080000 872.770000 0.000000 0.125000 1899
1901 2 188.790000 872.090000 0.000000 0.125000 1900
1902 2 188.510000 871.380000 0.000000 0.125000 1901
1903 2 188.230000 870.690000 0.000000 0.125000 1902
1904 2 187.260000 870.260000 0.000000 0.125000 1903
1905 2 186.260000 869.850000 0.000000 0.125000 1904
1906 2 185.280000 869.420000 0.000000 0.125000 1905
1907 2 184.980000 868.730000 0.000000 0.125000 1906
1908 2 184.010000 868.300000 0.000000 0.125000 1907
1909 2 183.290000 868.600000 0.000000 0.125000 1908
1910 2 182.320000 868.170000 0.000000 0.125000 1909
1911 2 182.030000 867.480000 0.000000 0.125000 1910
1912 2 181.750000 866.760000 0.000000 0.125000 1911
1913 2 181.450000 866.080000 0.000000 0.125000 1912
1914 2 180.470000 865.650000 0.000000 0.125000 1913
1915 2 179.480000 865.240000 0.000000 0.125000 1914
1916 2 178.500000 864.830000 0.000000 0.125000 1915
1917 2 177.510000 864.410000 0.000000 0.125000 1916
1918 2 176.530000 863.990000 0.000000 0.125000 1917
1919 2 176.250000 863.280000 0.000000 0.125000 1918
1920 2 175.970000 862.590000 0.000000 0.125000 1919
1921 2 175.670000 861.880000 0.000000 0.125000 1920
1922 2 175.390000 861.170000 0.000000 0.125000 1921
1923 2 175.110000 860.490000 0.000000 0.125000 1922
1924 2 174.130000 860.050000 0.000000 0.125000 1923
1925 2 173.850000 859.360000 0.000000 0.125000 1924
1926 2 173.560000 858.650000 0.000000 0.125000 1925
1927 2 173.280000 857.960000 0.000000 0.125000 1926
1928 2 172.290000 857.540000 0.000000 0.125000 1927
1929 2 172.010000 856.840000 0.000000 0.125000 1928
1930 2 171.010000 856.410000 0.000000 0.125000 1929
1931 2 170.040000 856.000000 0.000000 0.125000 1930
1932 2 169.040000 855.590000 0.000000 0.125000 1931
1933 2 168.330000 855.870000 0.000000 0.125000 1932
1934 2 168.060000 855.160000 0.000000 0.125000 1933
1935 2 167.780000 854.470000 0.000000 0.125000 1934
1936 2 167.480000 853.760000 0.000000 0.125000 1935
1937 2 167.200000 853.070000 0.000000 0.125000 1936
1938 2 167.610000 852.090000 0.000000 0.125000 1937
1939 2 168.040000 851.100000 0.000000 0.125000 1938
1940 2 168.450000 850.120000 0.000000 0.125000 1939
1941 2 168.880000 849.120000 0.000000 0.125000 1940
1942 2 168.580000 848.410000 0.000000 0.125000 1941
1943 2 168.310000 847.720000 0.000000 0.125000 1942
1944 2 168.010000 847.010000 0.000000 0.125000 1943
1945 2 168.420000 846.020000 0.000000 0.125000 1944
1946 2 168.850000 845.040000 0.000000 0.125000 1945
1947 2 169.260000 844.050000 0.000000 0.125000 1946
1948 2 168.970000 843.360000 0.000000 0.125000 1947
1949 2 169.390000 842.370000 0.000000 0.125000 1948
1950 2 169.100000 841.670000 0.000000 0.125000 1949
1951 2 168.820000 840.970000 0.000000 0.125000 1950
1952 2 169.230000 839.980000 0.000000 0.125000 1951
1953 2 168.970000 839.280000 0.000000 0.125000 1952
1954 2 169.360000 838.290000 0.000000 0.125000 1953
1955 2 169.790000 837.300000 0.000000 0.125000 1954
1956 2 170.200000 836.330000 0.000000 0.125000 1955
1957 2 170.910000 836.030000 0.000000 0.125000 1956
1958 2 171.320000 835.050000 0.000000 0.125000 1957
1959 2 171.750000 834.070000 0.000000 0.125000 1958
1960 2 172.160000 833.070000 0.000000 0.125000 1959
1961 2 172.850000 832.790000 0.000000 0.125000 1960
1962 2 173.560000 832.500000 0.000000 0.125000 1961
1963 2 173.980000 831.520000 0.000000 0.125000 1962
1964 2 174.390000 830.520000 0.000000 0.125000 1963
1965 2 174.810000 829.540000 0.000000 0.125000 1964
1966 2 175.510000 829.260000 0.000000 0.125000 1965
1967 2 175.940000 828.260000 0.000000 0.125000 1966
1968 2 176.640000 827.990000 0.000000 0.125000 1967
1969 2 177.040000 827.000000 0.000000 0.125000 1968
1970 2 177.480000 826.010000 0.000000 0.125000 1969
1971 2 176.480000 825.600000 0.000000 0.125000 1970
1972 2 290.760000 819.260000 0.000000 0.125000 1971
1973 2 291.050000 819.960000 0.000000 0.125000 1972
1974 2 291.330000 820.660000 0.000000 0.125000 1973
1975 2 291.630000 821.370000 0.000000 0.125000 1974
1976 2 291.900000 822.050000 0.000000 0.125000 1975
1977 2 291.500000 823.040000 0.000000 0.125000 1976
1978 2 291.780000 823.750000 0.000000 0.125000 1977
1979 2 291.360000 824.750000 0.000000 0.125000 1978
1980 2 291.640000 825.440000 0.000000 0.125000 1979
1981 2 291.930000 826.130000 0.000000 0.125000 1980
1982 2 292.210000 826.850000 0.000000 0.125000 1981
1983 2 291.810000 827.840000 0.000000 0.125000 1982
1984 2 292.070000 828.520000 0.000000 0.125000 1983
1985 2 291.670000 829.520000 0.000000 0.125000 1984
1986 2 291.950000 830.230000 0.000000 0.125000 1985
1987 2 291.530000 831.210000 0.000000 0.125000 1986
1988 2 291.120000 832.190000 0.000000 0.125000 1987
1989 2 291.400000 832.890000 0.000000 0.125000 1988
1990 2 291.690000 833.610000 0.000000 0.125000 1989
1991 2 291.960000 834.290000 0.000000 0.125000 1990
1992 2 291.530000 835.280000 0.000000 0.125000 1991
1993 2 291.820000 836.000000 0.000000 0.125000 1992
1994 2 292.110000 836.690000 0.000000 0.125000 1993
1995 2 292.390000 837.390000 0.000000 0.125000 1994
1996 2 292.690000 838.100000 0.000000 0.125000 1995
1997 2 292.960000 838.790000 0.000000 0.125000 1996
1998 2 293.960000 839.210000 0.000000 0.125000 1997
1999 2 294.950000 839.620000 0.000000 0.125000 1998
2000 2 295.240000 840.330000 0.000000 0.125000 1999
2001 2 295.520000 841.030000 0.000000 0.125000 2000
2002 2 295.810000 841.730000 0.000000 0.125000 2001
2003 2 296.090000 842.440000 0.000000 0.125000 2002
2004 2 296.380000 843.130000 0.000000 0.125000 2003
2005 2 296.670000 843.830000 0.000000 0.125000 2004
2006 2 296.950000 844.530000 0.000000 0.125000 2005
2007 2 297.240000 845.250000 0.000000 0.125000 2006
2008 2 297.510000 845.950000 0.000000 0.125000 2007
2009 2 297.800000 846.640000 0.000000 0.125000 2008
2010 2 298.780000 847.050000 0.000000 0.125000 2009
2011 2 299.070000 847.760000 0.000000 0.125000 2010
2012 2 299.360000 848.470000 0.000000 0.125000 2011
2013 2 300.330000 848.870000 0.000000 0.125000 2012
2014 2 300.630000 849.590000 0.000000 0.125000 2013
2015 2 300.900000 850.280000 0.000000 0.125000 2014
2016 2 301.200000 850.980000 0.000000 0.125000 2015
2017 2 301.470000 851.690000 0.000000 0.125000 2016
2018 2 302.470000 852.110000 0.000000 0.125000 2017
2019 2 302.760000 852.790000 0.000000 0.125000 2018
2020 2 303.050000 853.500000 0.000000 0.125000 2019
2021 2 303.320000 854.220000 0.000000 0.125000 2020
2022 2 303.610000 854.900000 0.000000 0.125000 2021
2023 2 304.590000 855.330000 0.000000 0.125000 2022
2024 2 305.570000 855.750000 0.000000 0.125000 2023
2025 2 305.860000 856.450000 0.000000 0.125000 2024
2026 2 306.860000 856.870000 0.000000 0.125000 2025
2027 2 307.130000 857.570000 0.000000 0.125000 2026
2028 2 307.430000 858.260000 0.000000 0.125000 2027
2029 2 307.700000 858.980000 0.000000 0.125000 2028
2030 2 307.990000 859.650000 0.000000 0.125000 2029
2031 2 308.270000 860.370000 0.000000 0.125000 2030
2032 2 309.260000 860.780000 0.000000 0.125000 2031
2033 2 309.550000 861.480000 0.000000 0.125000 2032
2034 2 309.820000 862.190000 0.000000 0.125000 2033
2035 2 310.820000 862.610000 0.000000 0.125000 2034
2036 2 311.510000 862.330000 0.000000 0.125000 2035
2037 2 312.220000 862.030000 0.000000 0.125000 2036
2038 2 313.200000 862.460000 0.000000 0.125000 2037
2039 2 313.900000 862.170000 0.000000 0.125000 2038
2040 2 314.620000 861.880000 0.000000 0.125000 2039
2041 2 315.590000 862.290000 0.000000 0.125000 2040
2042 2 316.300000 862.020000 0.000000 0.125000 2041
2043 2 316.990000 861.750000 0.000000 0.125000 2042
2044 2 317.690000 861.460000 0.000000 0.125000 2043
2045 2 318.690000 861.880000 0.000000 0.125000 2044
2046 2 319.380000 861.590000 0.000000 0.125000 2045
2047 2 320.370000 862.010000 0.000000 0.125000 2046
2048 2 321.070000 861.730000 0.000000 0.125000 2047
2049 2 321.770000 861.430000 0.000000 0.125000 2048
2050 2 322.460000 861.150000 0.000000 0.125000 2049
2051 2 323.170000 860.870000 0.000000 0.125000 2050
2052 2 323.880000 860.590000 0.000000 0.125000 2051
2053 2 324.280000 859.600000 0.000000 0.125000 2052
2054 2 325.270000 860.020000 0.000000 0.125000 2053
2055 2 325.970000 859.740000 0.000000 0.125000 2054
2056 2 326.960000 860.140000 0.000000 0.125000 2055
2057 2 327.950000 860.560000 0.000000 0.125000 2056
2058 2 328.650000 860.270000 0.000000 0.125000 2057
2059 2 329.360000 859.990000 0.000000 0.125000 2058
2060 2 330.330000 860.410000 0.000000 0.125000 2059
2061 2 331.050000 860.130000 0.000000 0.125000 2060
2062 2 332.030000 860.540000 0.000000 0.125000 2061
2063 2 332.750000 860.260000 0.000000 0.125000 2062
2064 2 333.440000 859.980000 0.000000 0.125000 2063
2065 2 334.140000 859.680000 0.000000 0.125000 2064
2066 2 334.860000 859.400000 0.000000 0.125000 2065
2067 2 335.260000 858.410000 0.000000 0.125000 2066
2068 2 336.250000 858.840000 0.000000 0.125000 2067
2069 2 336.670000 857.850000 0.000000 0.125000 2068
2070 2 337.370000 857.560000 0.000000 0.125000 2069
2071 2 338.070000 857.270000 0.000000 0.125000 2070
2072 2 338.760000 857.000000 0.000000 0.125000 2071
2073 2 339.190000 856.000000 0.000000 0.125000 2072
2074 2 339.890000 855.720000 0.000000 0.125000 2073
2075 2 340.870000 856.130000 0.000000 0.125000 2074
2076 2 341.870000 856.550000 0.000000 0.125000 2075
2077 2 342.560000 856.270000 0.000000 0.125000 2076
2078 2 343.260000 855.990000 0.000000 0.125000 2077
2079 2 344.240000 856.400000 0.000000 0.125000 2078
2080 2 345.220000 856.810000 0.000000 0.125000 2079
2081 2 346.210000 857.240000 0.000000 0.125000 2080
2082 2 347.200000 857.660000 0.000000 0.125000 2081
2083 2 347.470000 858.360000 0.000000 0.125000 2082
2084 2 348.190000 858.060000 0.000000 0.125000 2083
2085 2 349.170000 858.490000 0.000000 0.125000 2084
2086 2 350.150000 858.910000 0.000000 0.125000 2085
2087 2 351.140000 859.310000 0.000000 0.125000 2086
2088 2 352.130000 859.740000 0.000000 0.125000 2087
2089 2 352.420000 860.450000 0.000000 0.125000 2088
2090 2 352.700000 861.140000 0.000000 0.125000 2089
2091 2 352.990000 861.840000 0.000000 0.125000 2090
2092 2 353.960000 862.260000 0.000000 0.125000 2091
2093 2 354.260000 862.960000 0.000000 0.125000 2092
2094 2 354.550000 863.660000 0.000000 0.125000 2093
2095 2 354.820000 864.370000 0.000000 0.125000 2094
2096 2 355.120000 865.060000 0.000000 0.125000 2095
2097 2 355.390000 865.770000 0.000000 0.125000 2096
2098 2 354.970000 866.750000 0.000000 0.125000 2097
2099 2 355.260000 867.460000 0.000000 0.125000 2098
2100 2 355.550000 868.160000 0.000000 0.125000 2099
2101 2 355.820000 868.860000 0.000000 0.125000 2100
2102 2 356.120000 869.550000 0.000000 0.125000 2101
2103 2 356.400000 870.260000 0.000000 0.125000 2102
2104 2 356.690000 870.970000 0.000000 0.125000 2103
2105 2 356.970000 871.660000 0.000000 0.125000 2104
2106 2 357.260000 872.380000 0.000000 0.125000 2105
2107 2 356.830000 873.360000 0.000000 0.125000 2106
2108 2 357.130000 874.060000 0.000000 0.125000 2107
2109 2 357.400000 874.760000 0.000000 0.125000 2108
2110 2 357.700000 875.470000 0.000000 0.125000 2109
2111 2 357.270000 876.460000 0.000000 0.125000 2110
2112 2 357.560000 877.150000 0.000000 0.125000 2111
2113 2 357.830000 877.860000 0.000000 0.125000 2112
2114 2 358.130000 878.540000 0.000000 0.125000 2113
2115 2 357.710000 879.530000 0.000000 0.125000 2114
2116 2 358.000000 880.240000 0.000000 0.125000 2115
2117 2 357.580000 881.230000 0.000000 0.125000 2116
2118 2 357.870000 881.930000 0.000000 0.125000 2117
2119 2 358.140000 882.620000 0.000000 0.125000 2118
2120 2 357.740000 883.620000 0.000000 0.125000 2119
2121 2 358.020000 884.330000 0.000000 0.125000 2120
2122 2 357.610000 885.300000 0.000000 0.125000 2121
2123 2 357.190000 886.280000 0.000000 0.125000 2122
2124 2 357.460000 886.990000 0.000000 0.125000 2123
2125 2 357.760000 887.700000 0.000000 0.125000 2124
2126 2 358.050000 888.400000 0.000000 0.125000 2125
2127 2 357.620000 889.380000 0.000000 0.125000 2126
2128 2 357.900000 890.090000 0.000000 0.125000 2127
2129 2 358.200000 890.780000 0.000000 0.125000 2128
2130 2 357.770000 891.760000 0.000000 0.125000 2129
2131 2 358.070000 892.480000 0.000000 0.125000 2130
2132 2 358.340000 893.160000 0.000000 0.125000 2131
2133 2 357.950000 894.160000 0.000000 0.125000 2132
2134 2 358.220000 894.850000 0.000000 0.125000 2133
2135 2 358.510000 895.550000 0.000000 0.125000 2134
2136 2 358.090000 896.550000 0.000000 0.125000 2135
2137 2 358.380000 897.240000 0.000000 0.125000 2136
2138 2 357.950000 898.240000 0.000000 0.125000 2137
2139 2 357.550000 899.220000 0.000000 0.125000 2138
2140 2 357.130000 900.210000 0.000000 0.125000 2139
2141 2 356.700000 901.200000 0.000000 0.125000 2140
2142 2 357.000000 901.890000 0.000000 0.125000 2141
2143 2 357.270000 902.610000 0.000000 0.125000 2142
2144 2 414.870000 891.490000 0.000000 0.125000 2135
2145 2 415.840000 891.890000 0.000000 0.125000 2144
2146 2 416.550000 891.610000 0.000000 0.125000 2145
2147 2 417.250000 891.340000 0.000000 0.125000 2146
2148 2 417.680000 890.350000 0.000000 0.125000 2147
2149 2 418.080000 889.360000 0.000000 0.125000 2148
2150 2 417.800000 888.650000 0.000000 0.125000 2149
2151 2 418.210000 887.660000 0.000000 0.125000 2150
2152 2 418.630000 886.680000 0.000000 0.125000 2151
2153 2 418.340000 885.990000 0.000000 0.125000 2152
2154 2 418.760000 884.990000 0.000000 0.125000 2153
2155 2 418.490000 884.280000 0.000000 0.125000 2154
2156 2 418.200000 883.590000 0.000000 0.125000 2155
2157 2 418.620000 882.610000 0.000000 0.125000 2156
2158 2 418.320000 881.900000 0.000000 0.125000 2157
2159 2 418.750000 880.910000 0.000000 0.125000 2158
2160 2 419.170000 879.930000 0.000000 0.125000 2159
2161 2 418.880000 879.230000 0.000000 0.125000 2160
2162 2 418.610000 878.530000 0.000000 0.125000 2161
2163 2 418.320000 877.830000 0.000000 0.125000 2162
2164 2 418.020000 877.120000 0.000000 0.125000 2163
2165 2 417.750000 876.420000 0.000000 0.125000 2164
2166 2 418.140000 875.430000 0.000000 0.125000 2165
2167 2 417.880000 874.750000 0.000000 0.125000 2166
2168 2 418.280000 873.750000 0.000000 0.125000 2167
2169 2 419.000000 873.470000 0.000000 0.125000 2168
2170 2 419.690000 873.170000 0.000000 0.125000 2169
2171 2 420.110000 872.200000 0.000000 0.125000 2170
2172 2 420.820000 871.900000 0.000000 0.125000 2171
2173 2 421.250000 870.910000 0.000000 0.125000 2172
2174 2 421.950000 870.630000 0.000000 0.125000 2173
2175 2 422.360000 869.650000 0.000000 0.125000 2174
2176 2 423.060000 869.370000 0.000000 0.125000 2175
2177 2 423.470000 868.380000 0.000000 0.125000 2176
2178 2 424.180000 868.090000 0.000000 0.125000 2177
2179 2 424.590000 867.120000 0.000000 0.125000 2178
2180 2 424.320000 866.400000 0.000000 0.125000 2179
2181 2 424.720000 865.410000 0.000000 0.125000 2180
2182 2 425.430000 865.130000 0.000000 0.125000 2181
2183 2 425.840000 864.140000 0.000000 0.125000 2182
2184 2 426.260000 863.150000 0.000000 0.125000 2183
2185 2 426.680000 862.170000 0.000000 0.125000 2184
2186 2 426.390000 861.470000 0.000000 0.125000 2185
2187 2 426.810000 860.500000 0.000000 0.125000 2186
2188 2 427.210000 859.500000 0.000000 0.125000 2187
2189 2 427.640000 858.510000 0.000000 0.125000 2188
2190 2 427.360000 857.800000 0.000000 0.125000 2189
2191 2 427.770000 856.830000 0.000000 0.125000 2190
2192 2 428.200000 855.850000 0.000000 0.125000 2191
2193 2 428.590000 854.860000 0.000000 0.125000 2192
2194 2 428.310000 854.150000 0.000000 0.125000 2193
2195 2 428.740000 853.160000 0.000000 0.125000 2194
2196 2 429.140000 852.170000 0.000000 0.125000 2195
2197 2 429.570000 851.200000 0.000000 0.125000 2196
2198 2 429.990000 850.210000 0.000000 0.125000 2197
2199 2 429.700000 849.510000 0.000000 0.125000 2198
2200 2 429.400000 848.800000 0.000000 0.125000 2199
2201 2 429.830000 847.830000 0.000000 0.125000 2200
2202 2 429.550000 847.120000 0.000000 0.125000 2201
2203 2 429.950000 846.130000 0.000000 0.125000 2202
2204 2 430.380000 845.140000 0.000000 0.125000 2203
2205 2 430.800000 844.150000 0.000000 0.125000 2204
2206 2 431.210000 843.170000 0.000000 0.125000 2205
2207 2 430.930000 842.470000 0.000000 0.125000 2206
2208 2 431.340000 841.490000 0.000000 0.125000 2207
2209 2 432.030000 841.200000 0.000000 0.125000 2208
2210 2 432.750000 840.910000 0.000000 0.125000 2209
2211 2 433.170000 839.930000 0.000000 0.125000 2210
2212 2 433.570000 838.950000 0.000000 0.125000 2211
2213 2 434.000000 837.960000 0.000000 0.125000 2212
2214 2 434.430000 836.960000 0.000000 0.125000 2213
2215 2 435.120000 836.670000 0.000000 0.125000 2214
2216 2 435.550000 835.700000 0.000000 0.125000 2215
2217 2 435.960000 834.710000 0.000000 0.125000 2216
2218 2 435.680000 834.010000 0.000000 0.125000 2217
2219 2 436.090000 833.020000 0.000000 0.125000 2218
2220 2 435.810000 832.330000 0.000000 0.125000 2219
2221 2 436.210000 831.330000 0.000000 0.125000 2220
2222 2 435.940000 830.630000 0.000000 0.125000 2221
2223 2 436.360000 829.640000 0.000000 0.125000 2222
2224 2 436.770000 828.650000 0.000000 0.125000 2223
2225 2 436.490000 827.960000 0.000000 0.125000 2224
2226 2 436.900000 826.980000 0.000000 0.125000 2225
2227 2 436.620000 826.260000 0.000000 0.125000 2226
2228 2 437.030000 825.280000 0.000000 0.125000 2227
2229 2 436.750000 824.580000 0.000000 0.125000 2228
2230 2 437.170000 823.600000 0.000000 0.125000 2229
2231 2 436.880000 822.880000 0.000000 0.125000 2230
2232 2 436.590000 822.180000 0.000000 0.125000 2231
2233 2 437.010000 821.220000 0.000000 0.125000 2232
2234 2 436.020000 820.780000 0.000000 0.125000 2233
2235 2 435.760000 820.080000 0.000000 0.125000 2234
2236 2 435.460000 819.380000 0.000000 0.125000 2235
2237 2 435.190000 818.680000 0.000000 0.125000 2236
2238 2 434.890000 817.990000 0.000000 0.125000 2237
2239 2 435.300000 817.000000 0.000000 0.125000 2238
2240 2 435.020000 816.290000 0.000000 0.125000 2239
2241 2 435.440000 815.300000 0.000000 0.125000 2240
2242 2 435.140000 814.610000 0.000000 0.125000 2241
2243 2 435.570000 813.620000 0.000000 0.125000 2242
2244 2 435.280000 812.910000 0.000000 0.125000 2243
2245 2 435.700000 811.920000 0.000000 0.125000 2244
2246 2 436.120000 810.950000 0.000000 0.125000 2245
2247 2 435.830000 810.240000 0.000000 0.125000 2246
2248 2 436.250000 809.260000 0.000000 0.125000 2247
2249 2 435.960000 808.550000 0.000000 0.125000 2248
2250 2 435.680000 807.850000 0.000000 0.125000 2249
2251 2 436.110000 806.870000 0.000000 0.125000 2250
2252 2 436.510000 805.880000 0.000000 0.125000 2251
2253 2 436.220000 805.180000 0.000000 0.125000 2252
2254 2 435.950000 804.490000 0.000000 0.125000 2253
2255 2 435.650000 803.770000 0.000000 0.125000 2254
2256 2 435.380000 803.080000 0.000000 0.125000 2255
2257 2 435.080000 802.370000 0.000000 0.125000 2256
2258 2 434.810000 801.670000 0.000000 0.125000 2257
2259 2 435.210000 800.680000 0.000000 0.125000 2258
2260 2 434.930000 799.990000 0.000000 0.125000 2259
2261 2 434.640000 799.280000 0.000000 0.125000 2260
2262 2 434.360000 798.590000 0.000000 0.125000 2261
2263 2 434.070000 797.880000 0.000000 0.125000 2262
2264 2 433.780000 797.170000 0.000000 0.125000 2263
2265 2 433.510000 796.480000 0.000000 0.125000 2264
2266 2 433.930000 795.500000 0.000000 0.125000 2265
2267 2 433.630000 794.780000 0.000000 0.125000 2266
2268 2 432.650000 794.370000 0.000000 0.125000 2267
2269 2 432.380000 793.670000 0.000000 0.125000 2268
2270 2 432.080000 792.970000 0.000000 0.125000 2269
2271 2 431.800000 792.260000 0.000000 0.125000 2270
2272 2 431.510000 791.580000 0.000000 0.125000 2271
2273 2 431.220000 790.870000 0.000000 0.125000 2272
2274 2 430.950000 790.160000 0.000000 0.125000 2273
2275 2 429.950000 789.750000 0.000000 0.125000 2274
2276 2 428.990000 789.330000 0.000000 0.125000 2275
2277 2 428.000000 788.900000 0.000000 0.125000 2276
2278 2 427.010000 788.500000 0.000000 0.125000 2277
2279 2 426.020000 788.080000 0.000000 0.125000 2278
2280 2 425.050000 787.650000 0.000000 0.125000 2279
2281 2 424.050000 787.250000 0.000000 0.125000 2280
2282 2 423.070000 786.830000 0.000000 0.125000 2281
2283 2 422.370000 787.110000 0.000000 0.125000 2282
2284 2 421.380000 786.700000 0.000000 0.125000 2283
2285 2 420.680000 786.990000 0.000000 0.125000 2284
2286 2 419.690000 786.550000 0.000000 0.125000 2285
2287 2 418.700000 786.140000 0.000000 0.125000 2286
2288 2 417.710000 785.730000 0.000000 0.125000 2287
2289 2 416.710000 785.310000 0.000000 0.125000 2288
2290 2 415.750000 784.890000 0.000000 0.125000 2289
2291 2 415.030000 785.180000 0.000000 0.125000 2290
2292 2 414.330000 785.460000 0.000000 0.125000 2291
2293 2 413.630000 785.750000 0.000000 0.125000 2292
2294 2 425.720000 869.900000 0.000000 0.125000 2178
2295 2 425.320000 870.890000 0.000000 0.125000 2294
2296 2 426.300000 871.310000 0.000000 0.125000 2295
2297 2 426.440000 869.620000 0.000000 0.125000 2294
2298 2 427.130000 869.340000 0.000000 0.125000 2297
2299 2 427.820000 869.040000 0.000000 0.125000 2298
2300 2 428.530000 868.760000 0.000000 0.125000 2299
2301 2 428.950000 867.780000 0.000000 0.125000 2300
2302 2 429.650000 867.510000 0.000000 0.125000 2301
2303 2 430.360000 867.220000 0.000000 0.125000 2302
2304 2 431.060000 866.930000 0.000000 0.125000 2303
2305 2 431.760000 866.640000 0.000000 0.125000 2304
2306 2 432.460000 866.370000 0.000000 0.125000 2305
2307 2 433.150000 866.090000 0.000000 0.125000 2306
2308 2 433.570000 865.100000 0.000000 0.125000 2307
2309 2 434.270000 864.810000 0.000000 0.125000 2308
2310 2 434.970000 864.520000 0.000000 0.125000 2309
2311 2 435.680000 864.240000 0.000000 0.125000 2310
2312 2 436.090000 863.250000 0.000000 0.125000 2311
2313 2 436.510000 862.270000 0.000000 0.125000 2312
2314 2 437.500000 862.680000 0.000000 0.125000 2313
2315 2 438.200000 862.390000 0.000000 0.125000 2314
2316 2 438.620000 861.410000 0.000000 0.125000 2315
2317 2 439.320000 861.130000 0.000000 0.125000 2316
2318 2 439.720000 860.140000 0.000000 0.125000 2317
2319 2 440.440000 859.870000 0.000000 0.125000 2318
2320 2 440.840000 858.880000 0.000000 0.125000 2319
2321 2 441.260000 857.880000 0.000000 0.125000 2320
2322 2 441.690000 856.900000 0.000000 0.125000 2321
2323 2 442.400000 856.620000 0.000000 0.125000 2322
2324 2 442.820000 855.620000 0.000000 0.125000 2323
2325 2 443.220000 854.630000 0.000000 0.125000 2324
2326 2 443.650000 853.650000 0.000000 0.125000 2325
2327 2 444.070000 852.660000 0.000000 0.125000 2326
2328 2 444.470000 851.670000 0.000000 0.125000 2327
2329 2 444.190000 850.980000 0.000000 0.125000 2328
2330 2 444.620000 850.000000 0.000000 0.125000 2329
2331 2 445.030000 849.010000 0.000000 0.125000 2330
2332 2 444.750000 848.290000 0.000000 0.125000 2331
2333 2 444.460000 847.600000 0.000000 0.125000 2332
2334 2 444.880000 846.630000 0.000000 0.125000 2333
2335 2 445.280000 845.630000 0.000000 0.125000 2334
2336 2 445.710000 844.640000 0.000000 0.125000 2335
2337 2 445.430000 843.950000 0.000000 0.125000 2336
2338 2 445.840000 842.960000 0.000000 0.125000 2337
2339 2 446.260000 841.970000 0.000000 0.125000 2338
2340 2 445.970000 841.260000 0.000000 0.125000 2339
2341 2 445.700000 840.580000 0.000000 0.125000 2340
2342 2 446.110000 839.580000 0.000000 0.125000 2341
2343 2 445.820000 838.870000 0.000000 0.125000 2342
2344 2 446.250000 837.890000 0.000000 0.125000 2343
2345 2 446.650000 836.900000 0.000000 0.125000 2344
2346 2 447.360000 836.620000 0.000000 0.125000 2345
2347 2 447.770000 835.630000 0.000000 0.125000 2346
2348 2 448.190000 834.640000 0.000000 0.125000 2347
2349 2 448.610000 833.660000 0.000000 0.125000 2348
2350 2 449.300000 833.380000 0.000000 0.125000 2349
2351 2 449.720000 832.380000 0.000000 0.125000 2350
2352 2 450.130000 831.400000 0.000000 0.125000 2351
2353 2 450.830000 831.130000 0.000000 0.125000 2352
2354 2 451.260000 830.130000 0.000000 0.125000 2353
2355 2 451.960000 829.850000 0.000000 0.125000 2354
2356 2 452.370000 828.870000 0.000000 0.125000 2355
2357 2 453.070000 828.590000 0.000000 0.125000 2356
2358 2 453.500000 827.590000 0.000000 0.125000 2357
2359 2 453.890000 826.610000 0.000000 0.125000 2358
2360 2 454.610000 826.330000 0.000000 0.125000 2359
2361 2 455.030000 825.340000 0.000000 0.125000 2360
2362 2 454.750000 824.630000 0.000000 0.125000 2361
2363 2 455.150000 823.640000 0.000000 0.125000 2362
2364 2 455.860000 823.370000 0.000000 0.125000 2363
2365 2 456.570000 823.080000 0.000000 0.125000 2364
2366 2 457.260000 822.780000 0.000000 0.125000 2365
2367 2 457.970000 822.500000 0.000000 0.125000 2366
2368 2 458.680000 822.220000 0.000000 0.125000 2367
2369 2 459.380000 821.920000 0.000000 0.125000 2368
2370 2 460.080000 821.640000 0.000000 0.125000 2369
2371 2 460.770000 821.360000 0.000000 0.125000 2370
2372 2 461.470000 821.090000 0.000000 0.125000 2371
2373 2 462.190000 820.790000 0.000000 0.125000 2372
2374 2 462.880000 820.510000 0.000000 0.125000 2373
2375 2 463.580000 820.230000 0.000000 0.125000 2374
2376 2 464.300000 819.950000 0.000000 0.125000 2375
2377 2 464.990000 819.650000 0.000000 0.125000 2376
2378 2 465.690000 819.380000 0.000000 0.125000 2377
2379 2 466.380000 819.090000 0.000000 0.125000 2378
2380 2 467.090000 818.790000 0.000000 0.125000 2379
2381 2 467.810000 818.510000 0.000000 0.125000 2380
2382 2 468.490000 818.230000 0.000000 0.125000 2381
2383 2 469.490000 818.650000 0.000000 0.125000 2382
2384 2 470.190000 818.370000 0.000000 0.125000 2383
2385 2 470.880000 818.090000 0.000000 0.125000 2384
2386 2 471.570000 817.790000 0.000000 0.125000 2385
2387 2 472.270000 817.510000 0.000000 0.125000 2386
2388 2 473.270000 817.930000 0.000000 0.125000 2387
2389 2 473.970000 817.650000 0.000000 0.125000 2388
2390 2 474.670000 817.370000 0.000000 0.125000 2389
2391 2 475.380000 817.080000 0.000000 0.125000 2390
2392 2 475.800000 816.100000 0.000000 0.125000 2391
2393 2 476.490000 815.800000 0.000000 0.125000 2392
2394 2 477.200000 815.520000 0.000000 0.125000 2393
2395 2 477.900000 815.240000 0.000000 0.125000 2394
2396 2 478.310000 814.250000 0.000000 0.125000 2395
2397 2 479.010000 813.960000 0.000000 0.125000 2396
2398 2 479.440000 812.990000 0.000000 0.125000 2397
2399 2 479.840000 812.000000 0.000000 0.125000 2398
2400 2 480.260000 811.010000 0.000000 0.125000 2399
2401 2 480.700000 810.010000 0.000000 0.125000 2400
2402 2 480.400000 809.310000 0.000000 0.125000 2401
2403 2 480.820000 808.330000 0.000000 0.125000 2402
2404 2 481.240000 807.340000 0.000000 0.125000 2403
2405 2 481.650000 806.360000 0.000000 0.125000 2404
2406 2 482.070000 805.370000 0.000000 0.125000 2405
2407 2 482.490000 804.380000 0.000000 0.125000 2406
2408 2 482.900000 803.390000 0.000000 0.125000 2407
2409 2 483.610000 803.110000 0.000000 0.125000 2408
2410 2 484.020000 802.130000 0.000000 0.125000 2409
2411 2 484.720000 801.850000 0.000000 0.125000 2410
2412 2 485.140000 800.860000 0.000000 0.125000 2411
2413 2 485.560000 799.870000 0.000000 0.125000 2412
2414 2 485.970000 798.880000 0.000000 0.125000 2413
2415 2 486.390000 797.890000 0.000000 0.125000 2414
2416 2 486.810000 796.900000 0.000000 0.125000 2415
2417 2 487.510000 796.630000 0.000000 0.125000 2416
2418 2 487.940000 795.630000 0.000000 0.125000 2417
2419 2 488.630000 795.360000 0.000000 0.125000 2418
2420 2 489.320000 795.080000 0.000000 0.125000 2419
2421 2 489.750000 794.090000 0.000000 0.125000 2420
2422 2 490.440000 793.800000 0.000000 0.125000 2421
2423 2 490.860000 792.830000 0.000000 0.125000 2422
2424 2 491.570000 792.530000 0.000000 0.125000 2423
2425 2 492.260000 792.250000 0.000000 0.125000 2424
2426 2 492.960000 791.970000 0.000000 0.125000 2425
2427 2 493.380000 790.980000 0.000000 0.125000 2426
2428 2 494.080000 790.680000 0.000000 0.125000 2427
2429 2 494.770000 790.400000 0.000000 0.125000 2428
2430 2 495.200000 789.410000 0.000000 0.125000 2429
2431 2 495.890000 789.130000 0.000000 0.125000 2430
2432 2 496.610000 788.850000 0.000000 0.125000 2431
2433 2 497.300000 788.560000 0.000000 0.125000 2432
2434 2 497.720000 787.580000 0.000000 0.125000 2433
2435 2 498.430000 787.290000 0.000000 0.125000 2434
2436 2 499.130000 787.010000 0.000000 0.125000 2435
2437 2 500.120000 787.410000 0.000000 0.125000 2436
2438 2 553.940000 724.730000 0.000000 0.125000 2437
2439 2 554.920000 725.130000 0.000000 0.125000 2438
2440 2 555.620000 724.850000 0.000000 0.125000 2439
2441 2 556.320000 724.580000 0.000000 0.125000 2440
2442 2 557.030000 724.280000 0.000000 0.125000 2441
2443 2 557.720000 724.010000 0.000000 0.125000 2442
2444 2 558.700000 724.410000 0.000000 0.125000 2443
2445 2 559.430000 724.130000 0.000000 0.125000 2444
2446 2 559.840000 723.140000 0.000000 0.125000 2445
2447 2 560.540000 722.860000 0.000000 0.125000 2446
2448 2 560.950000 721.870000 0.000000 0.125000 2447
2449 2 561.370000 720.880000 0.000000 0.125000 2448
2450 2 561.790000 719.890000 0.000000 0.125000 2449
2451 2 562.200000 718.910000 0.000000 0.125000 2450
2452 2 562.620000 717.920000 0.000000 0.125000 2451
2453 2 563.050000 716.950000 0.000000 0.125000 2452
2454 2 563.450000 715.950000 0.000000 0.125000 2453
2455 2 563.870000 714.960000 0.000000 0.125000 2454
2456 2 564.570000 714.680000 0.000000 0.125000 2455
2457 2 564.990000 713.700000 0.000000 0.125000 2456
2458 2 565.420000 712.710000 0.000000 0.125000 2457
2459 2 565.820000 711.730000 0.000000 0.125000 2458
2460 2 566.530000 711.430000 0.000000 0.125000 2459
2461 2 566.950000 710.450000 0.000000 0.125000 2460
2462 2 567.360000 709.470000 0.000000 0.125000 2461
2463 2 567.070000 708.760000 0.000000 0.125000 2462
2464 2 567.470000 707.780000 0.000000 0.125000 2463
2465 2 568.190000 707.500000 0.000000 0.125000 2464
2466 2 568.610000 706.510000 0.000000 0.125000 2465
2467 2 569.030000 705.520000 0.000000 0.125000 2466
2468 2 569.720000 705.250000 0.000000 0.125000 2467
2469 2 570.150000 704.250000 0.000000 0.125000 2468
2470 2 570.830000 703.970000 0.000000 0.125000 2469
2471 2 571.250000 703.000000 0.000000 0.125000 2470
2472 2 571.960000 702.710000 0.000000 0.125000 2471
2473 2 572.390000 701.710000 0.000000 0.125000 2472
2474 2 573.070000 701.420000 0.000000 0.125000 2473
2475 2 573.490000 700.450000 0.000000 0.125000 2474
2476 2 573.920000 699.450000 0.000000 0.125000 2475
2477 2 574.600000 699.160000 0.000000 0.125000 2476
2478 2 575.320000 698.880000 0.000000 0.125000 2477
2479 2 575.730000 697.900000 0.000000 0.125000 2478
2480 2 576.450000 697.620000 0.000000 0.125000 2479
2481 2 576.850000 696.630000 0.000000 0.125000 2480
2482 2 577.560000 696.340000 0.000000 0.125000 2481
2483 2 578.270000 696.040000 0.000000 0.125000 2482
2484 2 578.970000 695.760000 0.000000 0.125000 2483
2485 2 579.670000 695.480000 0.000000 0.125000 2484
2486 2 580.360000 695.210000 0.000000 0.125000 2485
2487 2 581.070000 694.910000 0.000000 0.125000 2486
2488 2 581.470000 693.920000 0.000000 0.125000 2487
2489 2 582.190000 693.630000 0.000000 0.125000 2488
2490 2 582.900000 693.360000 0.000000 0.125000 2489
2491 2 583.590000 693.060000 0.000000 0.125000 2490
2492 2 584.300000 692.780000 0.000000 0.125000 2491
2493 2 584.980000 692.500000 0.000000 0.125000 2492
2494 2 585.700000 692.230000 0.000000 0.125000 2493
2495 2 586.400000 691.930000 0.000000 0.125000 2494
2496 2 587.090000 691.650000 0.000000 0.125000 2495
2497 2 587.810000 691.370000 0.000000 0.125000 2496
2498 2 588.490000 691.090000 0.000000 0.125000 2497
2499 2 589.190000 690.790000 0.000000 0.125000 2498
2500 2 589.900000 690.510000 0.000000 0.125000 2499
2501 2 590.600000 690.230000 0.000000 0.125000 2500
2502 2 591.020000 689.240000 0.000000 0.125000 2501
2503 2 592.000000 689.650000 0.000000 0.125000 2502
2504 2 592.700000 689.380000 0.000000 0.125000 2503
2505 2 593.410000 689.090000 0.000000 0.125000 2504
2506 2 594.100000 688.800000 0.000000 0.125000 2505
2507 2 594.810000 688.510000 0.000000 0.125000 2506
2508 2 595.520000 688.240000 0.000000 0.125000 2507
2509 2 596.210000 687.960000 0.000000 0.125000 2508
2510 2 596.910000 687.660000 0.000000 0.125000 2509
2511 2 597.610000 687.380000 0.000000 0.125000 2510
2512 2 598.320000 687.100000 0.000000 0.125000 2511
2513 2 598.720000 686.110000 0.000000 0.125000 2512
2514 2 599.440000 685.810000 0.000000 0.125000 2513
2515 2 600.150000 685.520000 0.000000 0.125000 2514
2516 2 600.570000 684.550000 0.000000 0.125000 2515
2517 2 601.270000 684.270000 0.000000 0.125000 2516
2518 2 601.960000 683.990000 0.000000 0.125000 2517
2519 2 602.670000 683.700000 0.000000 0.125000 2518
2520 2 603.080000 682.710000 0.000000 0.125000 2519
2521 2 603.780000 682.430000 0.000000 0.125000 2520
2522 2 604.480000 682.140000 0.000000 0.125000 2521
2523 2 605.200000 681.860000 0.000000 0.125000 2522
2524 2 605.890000 681.580000 0.000000 0.125000 2523
2525 2 606.310000 680.590000 0.000000 0.125000 2524
2526 2 607.020000 680.290000 0.000000 0.125000 2525
2527 2 607.710000 680.010000 0.000000 0.125000 2526
2528 2 608.420000 679.730000 0.000000 0.125000 2527
2529 2 609.100000 679.430000 0.000000 0.125000 2528
2530 2 609.820000 679.160000 0.000000 0.125000 2529
2531 2 610.520000 678.880000 0.000000 0.125000 2530
2532 2 611.210000 678.600000 0.000000 0.125000 2531
2533 2 612.200000 679.010000 0.000000 0.125000 2532
2534 2 612.910000 678.730000 0.000000 0.125000 2533
2535 2 613.590000 678.450000 0.000000 0.125000 2534
2536 2 614.310000 678.160000 0.000000 0.125000 2535
2537 2 615.000000 677.880000 0.000000 0.125000 2536
2538 2 615.700000 677.600000 0.000000 0.125000 2537
2539 2 616.410000 677.300000 0.000000 0.125000 2538
2540 2 617.100000 677.010000 0.000000 0.125000 2539
2541 2 617.820000 676.740000 0.000000 0.125000 2540
2542 2 618.520000 676.450000 0.000000 0.125000 2541
2543 2 619.200000 676.160000 0.000000 0.125000 2542
2544 2 619.920000 675.880000 0.000000 0.125000 2543
2545 2 620.900000 676.300000 0.000000 0.125000 2544
2546 2 621.600000 676.010000 0.000000 0.125000 2545
2547 2 622.590000 676.420000 0.000000 0.125000 2546
2548 2 553.650000 724.020000 0.000000 0.125000 2438
2549 2 449.140000 943.760000 0.000000 0.125000 2147
2550 2 449.440000 944.460000 0.000000 0.125000 2549
2551 2 449.720000 945.150000 0.000000 0.125000 2550
2552 2 450.010000 945.860000 0.000000 0.125000 2551
2553 2 451.000000 946.260000 0.000000 0.125000 2552
2554 2 452.000000 946.680000 0.000000 0.125000 2553
2555 2 452.270000 947.390000 0.000000 0.125000 2554
2556 2 452.570000 948.090000 0.000000 0.125000 2555
2557 2 452.840000 948.790000 0.000000 0.125000 2556
2558 2 453.820000 949.220000 0.000000 0.125000 2557
2559 2 454.810000 949.630000 0.000000 0.125000 2558
2560 2 455.790000 950.030000 0.000000 0.125000 2559
2561 2 456.790000 950.470000 0.000000 0.125000 2560
2562 2 457.610000 948.500000 0.000000 0.125000 2561
2563 2 458.320000 948.210000 0.000000 0.125000 2562
2564 2 458.750000 947.220000 0.000000 0.125000 2563
2565 2 459.150000 946.240000 0.000000 0.125000 2564
2566 2 459.860000 945.950000 0.000000 0.125000 2565
2567 2 460.270000 944.960000 0.000000 0.125000 2566
2568 2 460.690000 943.990000 0.000000 0.125000 2567
2569 2 461.110000 942.990000 0.000000 0.125000 2568
2570 2 461.820000 942.700000 0.000000 0.125000 2569
2571 2 462.510000 942.410000 0.000000 0.125000 2570
2572 2 462.930000 941.430000 0.000000 0.125000 2571
2573 2 463.630000 941.140000 0.000000 0.125000 2572
2574 2 464.030000 940.150000 0.000000 0.125000 2573
2575 2 464.450000 939.180000 0.000000 0.125000 2574
2576 2 464.880000 938.180000 0.000000 0.125000 2575
2577 2 465.280000 937.210000 0.000000 0.125000 2576
2578 2 465.700000 936.220000 0.000000 0.125000 2577
2579 2 466.130000 935.230000 0.000000 0.125000 2578
2580 2 466.530000 934.260000 0.000000 0.125000 2579
2581 2 467.250000 933.970000 0.000000 0.125000 2580
2582 2 467.950000 933.680000 0.000000 0.125000 2581
2583 2 468.360000 932.680000 0.000000 0.125000 2582
2584 2 468.770000 931.720000 0.000000 0.125000 2583
2585 2 469.200000 930.730000 0.000000 0.125000 2584
2586 2 469.620000 929.740000 0.000000 0.125000 2585
2587 2 470.020000 928.760000 0.000000 0.125000 2586
2588 2 470.450000 927.770000 0.000000 0.125000 2587
2589 2 470.880000 926.770000 0.000000 0.125000 2588
2590 2 471.570000 926.490000 0.000000 0.125000 2589
2591 2 472.270000 926.210000 0.000000 0.125000 2590
2592 2 472.990000 925.910000 0.000000 0.125000 2591
2593 2 473.380000 924.930000 0.000000 0.125000 2592
2594 2 474.090000 924.640000 0.000000 0.125000 2593
2595 2 474.810000 924.370000 0.000000 0.125000 2594
2596 2 475.210000 923.380000 0.000000 0.125000 2595
2597 2 475.920000 923.100000 0.000000 0.125000 2596
2598 2 476.620000 922.800000 0.000000 0.125000 2597
2599 2 477.030000 921.830000 0.000000 0.125000 2598
2600 2 477.450000 920.840000 0.000000 0.125000 2599
2601 2 478.140000 920.540000 0.000000 0.125000 2600
2602 2 478.570000 919.580000 0.000000 0.125000 2601
2603 2 479.270000 919.280000 0.000000 0.125000 2602
2604 2 479.960000 919.010000 0.000000 0.125000 2603
2605 2 480.950000 919.410000 0.000000 0.125000 2604
2606 2 481.670000 919.130000 0.000000 0.125000 2605
2607 2 482.640000 919.540000 0.000000 0.125000 2606
2608 2 483.330000 919.260000 0.000000 0.125000 2607
2609 2 484.030000 918.990000 0.000000 0.125000 2608
2610 2 484.750000 918.700000 0.000000 0.125000 2609
2611 2 485.450000 918.410000 0.000000 0.125000 2610
2612 2 486.140000 918.130000 0.000000 0.125000 2611
2613 2 486.840000 917.850000 0.000000 0.125000 2612
2614 2 487.840000 918.260000 0.000000 0.125000 2613
2615 2 488.820000 918.660000 0.000000 0.125000 2614
2616 2 489.520000 918.380000 0.000000 0.125000 2615
2617 2 490.220000 918.100000 0.000000 0.125000 2616
2618 2 490.920000 917.830000 0.000000 0.125000 2617
2619 2 491.920000 918.240000 0.000000 0.125000 2618
2620 2 492.620000 917.950000 0.000000 0.125000 2619
2621 2 493.320000 917.660000 0.000000 0.125000 2620
2622 2 494.300000 918.090000 0.000000 0.125000 2621
2623 2 495.010000 917.790000 0.000000 0.125000 2622
2624 2 496.010000 918.220000 0.000000 0.125000 2623
2625 2 496.700000 917.930000 0.000000 0.125000 2624
2626 2 497.690000 918.350000 0.000000 0.125000 2625
2627 2 498.380000 918.060000 0.000000 0.125000 2626
2628 2 499.090000 917.770000 0.000000 0.125000 2627
2629 2 499.800000 917.500000 0.000000 0.125000 2628
2630 2 500.490000 917.210000 0.000000 0.125000 2629
2631 2 501.200000 916.910000 0.000000 0.125000 2630
2632 2 501.900000 916.630000 0.000000 0.125000 2631
2633 2 502.590000 916.350000 0.000000 0.125000 2632
2634 2 503.580000 916.760000 0.000000 0.125000 2633
2635 2 504.280000 916.490000 0.000000 0.125000 2634
2636 2 504.990000 916.210000 0.000000 0.125000 2635
2637 2 505.400000 915.210000 0.000000 0.125000 2636
2638 2 506.110000 914.910000 0.000000 0.125000 2637
2639 2 506.820000 914.640000 0.000000 0.125000 2638
2640 2 507.510000 914.370000 0.000000 0.125000 2639
2641 2 508.200000 914.080000 0.000000 0.125000 2640
2642 2 508.900000 913.790000 0.000000 0.125000 2641
2643 2 509.320000 912.800000 0.000000 0.125000 2642
2644 2 510.020000 912.520000 0.000000 0.125000 2643
2645 2 510.450000 911.530000 0.000000 0.125000 2644
2646 2 511.140000 911.260000 0.000000 0.125000 2645
2647 2 511.830000 910.970000 0.000000 0.125000 2646
2648 2 512.250000 909.980000 0.000000 0.125000 2647
2649 2 512.690000 909.000000 0.000000 0.125000 2648
2650 2 513.090000 908.010000 0.000000 0.125000 2649
2651 2 513.500000 907.020000 0.000000 0.125000 2650
2652 2 513.930000 906.030000 0.000000 0.125000 2651
2653 2 514.340000 905.050000 0.000000 0.125000 2652
2654 2 514.750000 904.060000 0.000000 0.125000 2653
2655 2 515.180000 903.060000 0.000000 0.125000 2654
2656 2 515.580000 902.090000 0.000000 0.125000 2655
2657 2 515.320000 901.380000 0.000000 0.125000 2656
2658 2 515.040000 900.680000 0.000000 0.125000 2657
2659 2 515.440000 899.680000 0.000000 0.125000 2658
2660 2 515.160000 898.990000 0.000000 0.125000 2659
2661 2 515.570000 898.010000 0.000000 0.125000 2660
2662 2 515.290000 897.290000 0.000000 0.125000 2661
2663 2 514.990000 896.600000 0.000000 0.125000 2662
2664 2 515.430000 895.620000 0.000000 0.125000 2663
2665 2 515.150000 894.900000 0.000000 0.125000 2664
2666 2 515.570000 893.910000 0.000000 0.125000 2665
2667 2 515.280000 893.220000 0.000000 0.125000 2666
2668 2 515.690000 892.240000 0.000000 0.125000 2667
2669 2 515.410000 891.530000 0.000000 0.125000 2668
2670 2 515.120000 890.830000 0.000000 0.125000 2669
2671 2 514.830000 890.130000 0.000000 0.125000 2670
2672 2 514.560000 889.420000 0.000000 0.125000 2671
2673 2 514.960000 888.450000 0.000000 0.125000 2672
2674 2 514.690000 887.740000 0.000000 0.125000 2673
2675 2 514.410000 887.030000 0.000000 0.125000 2674
2676 2 514.820000 886.060000 0.000000 0.125000 2675
2677 2 514.540000 885.360000 0.000000 0.125000 2676
2678 2 514.240000 884.650000 0.000000 0.125000 2677
2679 2 513.970000 883.960000 0.000000 0.125000 2678
2680 2 514.390000 882.970000 0.000000 0.125000 2679
2681 2 514.090000 882.260000 0.000000 0.125000 2680
2682 2 513.820000 881.560000 0.000000 0.125000 2681
2683 2 514.220000 880.580000 0.000000 0.125000 2682
2684 2 513.940000 879.880000 0.000000 0.125000 2683
2685 2 514.360000 878.890000 0.000000 0.125000 2684
2686 2 514.070000 878.180000 0.000000 0.125000 2685
2687 2 514.490000 877.200000 0.000000 0.125000 2686
2688 2 514.200000 876.490000 0.000000 0.125000 2687
2689 2 513.930000 875.790000 0.000000 0.125000 2688
2690 2 514.320000 874.800000 0.000000 0.125000 2689
2691 2 514.750000 873.810000 0.000000 0.125000 2690
2692 2 515.180000 872.830000 0.000000 0.125000 2691
2693 2 514.890000 872.130000 0.000000 0.125000 2692
2694 2 514.600000 871.430000 0.000000 0.125000 2693
2695 2 515.030000 870.450000 0.000000 0.125000 2694
2696 2 515.440000 869.480000 0.000000 0.125000 2695
2697 2 515.850000 868.480000 0.000000 0.125000 2696
2698 2 516.280000 867.500000 0.000000 0.125000 2697
2699 2 516.700000 866.500000 0.000000 0.125000 2698
2700 2 517.100000 865.520000 0.000000 0.125000 2699
2701 2 517.520000 864.530000 0.000000 0.125000 2700
2702 2 518.220000 864.250000 0.000000 0.125000 2701
2703 2 518.920000 863.970000 0.000000 0.125000 2702
2704 2 519.320000 862.980000 0.000000 0.125000 2703
2705 2 519.750000 861.990000 0.000000 0.125000 2704
2706 2 520.170000 861.000000 0.000000 0.125000 2705
2707 2 520.570000 860.010000 0.000000 0.125000 2706
2708 2 520.990000 859.010000 0.000000 0.125000 2707
2709 2 521.420000 858.040000 0.000000 0.125000 2708
2710 2 522.110000 857.760000 0.000000 0.125000 2709
2711 2 522.540000 856.760000 0.000000 0.125000 2710
2712 2 523.230000 856.480000 0.000000 0.125000 2711
2713 2 523.660000 855.500000 0.000000 0.125000 2712
2714 2 524.070000 854.510000 0.000000 0.125000 2713
2715 2 524.480000 853.520000 0.000000 0.125000 2714
2716 2 524.910000 852.540000 0.000000 0.125000 2715
2717 2 525.620000 852.260000 0.000000 0.125000 2716
2718 2 526.320000 851.980000 0.000000 0.125000 2717
2719 2 526.730000 850.990000 0.000000 0.125000 2718
2720 2 527.450000 850.700000 0.000000 0.125000 2719
2721 2 528.140000 850.410000 0.000000 0.125000 2720
2722 2 528.830000 850.130000 0.000000 0.125000 2721
2723 2 529.550000 849.850000 0.000000 0.125000 2722
2724 2 530.240000 849.550000 0.000000 0.125000 2723
2725 2 530.950000 849.270000 0.000000 0.125000 2724
2726 2 531.660000 848.990000 0.000000 0.125000 2725
2727 2 532.340000 848.710000 0.000000 0.125000 2726
2728 2 533.050000 848.410000 0.000000 0.125000 2727
2729 2 533.740000 848.130000 0.000000 0.125000 2728
2730 2 534.450000 847.850000 0.000000 0.125000 2729
2731 2 534.870000 846.870000 0.000000 0.125000 2730
2732 2 535.570000 846.580000 0.000000 0.125000 2731
2733 2 536.280000 846.290000 0.000000 0.125000 2732
2734 2 536.970000 846.010000 0.000000 0.125000 2733
2735 2 537.950000 846.430000 0.000000 0.125000 2734
2736 2 538.940000 846.860000 0.000000 0.125000 2735
2737 2 539.640000 846.560000 0.000000 0.125000 2736
2738 2 540.340000 846.280000 0.000000 0.125000 2737
2739 2 541.050000 846.000000 0.000000 0.125000 2738
2740 2 541.740000 845.720000 0.000000 0.125000 2739
2741 2 457.060000 951.160000 0.000000 0.125000 2561
2742 2 456.640000 952.140000 0.000000 0.125000 2741
2743 2 456.230000 953.140000 0.000000 0.125000 2742
2744 2 456.510000 953.850000 0.000000 0.125000 2743
2745 2 456.800000 954.550000 0.000000 0.125000 2744
2746 2 457.080000 955.260000 0.000000 0.125000 2745
2747 2 457.370000 955.950000 0.000000 0.125000 2746
2748 2 457.660000 956.650000 0.000000 0.125000 2747
2749 2 457.940000 957.350000 0.000000 0.125000 2748
2750 2 458.230000 958.050000 0.000000 0.125000 2749
2751 2 458.500000 958.760000 0.000000 0.125000 2750
2752 2 458.800000 959.460000 0.000000 0.125000 2751
2753 2 459.070000 960.150000 0.000000 0.125000 2752
2754 2 459.370000 960.870000 0.000000 0.125000 2753
2755 2 459.640000 961.560000 0.000000 0.125000 2754
2756 2 459.930000 962.260000 0.000000 0.125000 2755
2757 2 460.210000 962.970000 0.000000 0.125000 2756
2758 2 460.500000 963.660000 0.000000 0.125000 2757
2759 2 460.100000 964.650000 0.000000 0.125000 2758
2760 2 460.370000 965.350000 0.000000 0.125000 2759
2761 2 459.950000 966.340000 0.000000 0.125000 2760
2762 2 459.540000 967.310000 0.000000 0.125000 2761
2763 2 459.810000 968.020000 0.000000 0.125000 2762
2764 2 459.380000 969.010000 0.000000 0.125000 2763
2765 2 459.680000 969.720000 0.000000 0.125000 2764
2766 2 459.820000 970.080000 0.000000 0.125000 2765
2767 2 459.950000 970.410000 0.000000 0.125000 2766
2768 2 459.260000 970.710000 0.000000 0.125000 2767
2769 2 458.560000 970.990000 0.000000 0.125000 2768
2770 2 457.860000 971.270000 0.000000 0.125000 2769
2771 2 457.160000 971.560000 0.000000 0.125000 2770
2772 2 456.450000 971.840000 0.000000 0.125000 2771
2773 2 455.750000 972.130000 0.000000 0.125000 2772
2774 2 455.060000 972.400000 0.000000 0.125000 2773
2775 2 454.360000 972.700000 0.000000 0.125000 2774
2776 2 453.640000 972.980000 0.000000 0.125000 2775
2777 2 452.940000 973.260000 0.000000 0.125000 2776
2778 2 452.240000 973.550000 0.000000 0.125000 2777
2779 2 451.550000 973.840000 0.000000 0.125000 2778
2780 2 450.560000 973.410000 0.000000 0.125000 2779
2781 2 449.560000 973.010000 0.000000 0.125000 2780
2782 2 448.870000 973.280000 0.000000 0.125000 2781
2783 2 447.880000 972.880000 0.000000 0.125000 2782
2784 2 446.910000 972.450000 0.000000 0.125000 2783
2785 2 446.190000 972.740000 0.000000 0.125000 2784
2786 2 445.500000 973.010000 0.000000 0.125000 2785
2787 2 444.510000 972.600000 0.000000 0.125000 2786
2788 2 443.520000 972.200000 0.000000 0.125000 2787
2789 2 442.830000 972.470000 0.000000 0.125000 2788
2790 2 441.850000 972.060000 0.000000 0.125000 2789
2791 2 440.870000 971.640000 0.000000 0.125000 2790
2792 2 439.870000 971.220000 0.000000 0.125000 2791
2793 2 439.170000 971.510000 0.000000 0.125000 2792
2794 2 438.460000 971.780000 0.000000 0.125000 2793
2795 2 437.480000 971.380000 0.000000 0.125000 2794
2796 2 436.770000 971.650000 0.000000 0.125000 2795
2797 2 436.070000 971.930000 0.000000 0.125000 2796
2798 2 435.080000 971.530000 0.000000 0.125000 2797
2799 2 434.110000 971.120000 0.000000 0.125000 2798
2800 2 433.810000 970.400000 0.000000 0.125000 2799
2801 2 433.540000 969.720000 0.000000 0.125000 2800
2802 2 432.550000 969.290000 0.000000 0.125000 2801
2803 2 431.560000 968.880000 0.000000 0.125000 2802
2804 2 430.850000 969.160000 0.000000 0.125000 2803
2805 2 430.140000 969.450000 0.000000 0.125000 2804
2806 2 429.450000 969.730000 0.000000 0.125000 2805
2807 2 428.750000 970.010000 0.000000 0.125000 2806
2808 2 428.330000 971.010000 0.000000 0.125000 2807
2809 2 427.630000 971.290000 0.000000 0.125000 2808
2810 2 426.930000 971.560000 0.000000 0.125000 2809
2811 2 460.250000 971.110000 0.000000 0.125000 2766
2812 2 460.520000 971.810000 0.000000 0.125000 2811
2813 2 460.810000 972.520000 0.000000 0.125000 2812
2814 2 461.100000 973.230000 0.000000 0.125000 2813
2815 2 461.380000 973.920000 0.000000 0.125000 2814
2816 2 462.370000 974.340000 0.000000 0.125000 2815
2817 2 462.670000 975.030000 0.000000 0.125000 2816
2818 2 462.940000 975.740000 0.000000 0.125000 2817
2819 2 463.240000 976.450000 0.000000 0.125000 2818
2820 2 463.510000 977.140000 0.000000 0.125000 2819
2821 2 464.510000 977.580000 0.000000 0.125000 2820
2822 2 464.800000 978.270000 0.000000 0.125000 2821
2823 2 465.790000 978.680000 0.000000 0.125000 2822
2824 2 466.070000 979.380000 0.000000 0.125000 2823
2825 2 466.360000 980.080000 0.000000 0.125000 2824
2826 2 467.330000 980.510000 0.000000 0.125000 2825
2827 2 468.320000 980.920000 0.000000 0.125000 2826
2828 2 468.610000 981.630000 0.000000 0.125000 2827
2829 2 468.890000 982.330000 0.000000 0.125000 2828
2830 2 469.180000 983.020000 0.000000 0.125000 2829
2831 2 470.170000 983.450000 0.000000 0.125000 2830
2832 2 470.440000 984.140000 0.000000 0.125000 2831
2833 2 470.740000 984.850000 0.000000 0.125000 2832
2834 2 471.710000 985.260000 0.000000 0.125000 2833
2835 2 472.000000 985.980000 0.000000 0.125000 2834
2836 2 472.290000 986.660000 0.000000 0.125000 2835
2837 2 472.570000 987.370000 0.000000 0.125000 2836
2838 2 472.860000 988.080000 0.000000 0.125000 2837
2839 2 473.130000 988.770000 0.000000 0.125000 2838
2840 2 473.420000 989.470000 0.000000 0.125000 2839
2841 2 473.700000 990.160000 0.000000 0.125000 2840
2842 2 474.690000 990.600000 0.000000 0.125000 2841
2843 2 475.680000 991.000000 0.000000 0.125000 2842
2844 2 475.960000 991.710000 0.000000 0.125000 2843
2845 2 476.950000 992.130000 0.000000 0.125000 2844
2846 2 476.540000 993.110000 0.000000 0.125000 2845
2847 2 476.810000 993.800000 0.000000 0.125000 2846
2848 2 477.110000 994.510000 0.000000 0.125000 2847
2849 2 477.390000 995.220000 0.000000 0.125000 2848
2850 2 476.960000 996.200000 0.000000 0.125000 2849
2851 2 477.250000 996.890000 0.000000 0.125000 2850
2852 2 477.550000 997.610000 0.000000 0.125000 2851
2853 2 477.820000 998.310000 0.000000 0.125000 2852
2854 2 478.110000 999.000000 0.000000 0.125000 2853
2855 2 478.390000 999.710000 0.000000 0.125000 2854
2856 2 479.390000 1000.130000 0.000000 0.125000 2855
2857 2 478.960000 1001.120000 0.000000 0.125000 2856
2858 2 479.250000 1001.830000 0.000000 0.125000 2857
2859 2 478.830000 1002.800000 0.000000 0.125000 2858
2860 2 479.120000 1003.510000 0.000000 0.125000 2859
2861 2 478.700000 1004.490000 0.000000 0.125000 2860
2862 2 479.000000 1005.200000 0.000000 0.125000 2861
2863 2 479.270000 1005.900000 0.000000 0.125000 2862
2864 2 479.560000 1006.600000 0.000000 0.125000 2863
2865 2 479.130000 1007.590000 0.000000 0.125000 2864
2866 2 479.430000 1008.280000 0.000000 0.125000 2865
2867 2 479.710000 1008.990000 0.000000 0.125000 2866
2868 2 479.300000 1009.980000 0.000000 0.125000 2867
2869 2 479.570000 1010.670000 0.000000 0.125000 2868
2870 2 479.180000 1011.660000 0.000000 0.125000 2869
2871 2 479.450000 1012.370000 0.000000 0.125000 2870
2872 2 479.040000 1013.350000 0.000000 0.125000 2871
2873 2 478.620000 1014.350000 0.000000 0.125000 2872
2874 2 478.890000 1015.020000 0.000000 0.125000 2873
2875 2 478.450000 1016.010000 0.000000 0.125000 2874
2876 2 478.060000 1017.000000 0.000000 0.125000 2875
2877 2 477.630000 1018.000000 0.000000 0.125000 2876
2878 2 476.930000 1018.270000 0.000000 0.125000 2877
2879 2 476.510000 1019.260000 0.000000 0.125000 2878
2880 2 476.110000 1020.250000 0.000000 0.125000 2879
2881 2 475.390000 1020.530000 0.000000 0.125000 2880
2882 2 474.990000 1021.510000 0.000000 0.125000 2881
2883 2 474.290000 1021.790000 0.000000 0.125000 2882
2884 2 473.570000 1022.090000 0.000000 0.125000 2883
2885 2 473.170000 1023.090000 0.000000 0.125000 2884
2886 2 472.170000 1022.650000 0.000000 0.125000 2885
2887 2 471.750000 1023.640000 0.000000 0.125000 2886
2888 2 471.350000 1024.620000 0.000000 0.125000 2887
2889 2 470.630000 1024.920000 0.000000 0.125000 2888
2890 2 469.940000 1025.200000 0.000000 0.125000 2889
2891 2 469.520000 1026.190000 0.000000 0.125000 2890
2892 2 468.820000 1026.480000 0.000000 0.125000 2891
2893 2 468.410000 1027.460000 0.000000 0.125000 2892
2894 2 467.710000 1027.740000 0.000000 0.125000 2893
2895 2 467.000000 1028.020000 0.000000 0.125000 2894
2896 2 466.310000 1028.310000 0.000000 0.125000 2895
2897 2 465.620000 1028.590000 0.000000 0.125000 2896
2898 2 465.190000 1029.570000 0.000000 0.125000 2897
2899 2 464.500000 1029.860000 0.000000 0.125000 2898
2900 2 492.700000 1020.870000 0.000000 0.125000 2874
2901 2 492.290000 1021.870000 0.000000 0.125000 2900
2902 2 491.870000 1022.840000 0.000000 0.125000 2901
2903 2 491.450000 1023.840000 0.000000 0.125000 2902
2904 2 493.120000 1019.880000 0.000000 0.125000 2900
2905 2 493.540000 1018.880000 0.000000 0.125000 2904
2906 2 493.950000 1017.900000 0.000000 0.125000 2905
2907 2 494.370000 1016.920000 0.000000 0.125000 2906
2908 2 494.790000 1015.930000 0.000000 0.125000 2907
2909 2 495.480000 1015.640000 0.000000 0.125000 2908
2910 2 495.890000 1014.660000 0.000000 0.125000 2909
2911 2 495.620000 1013.970000 0.000000 0.125000 2910
2912 2 496.040000 1012.990000 0.000000 0.125000 2911
2913 2 496.440000 1011.990000 0.000000 0.125000 2912
2914 2 496.870000 1011.010000 0.000000 0.125000 2913
2915 2 497.290000 1010.020000 0.000000 0.125000 2914
2916 2 497.690000 1009.020000 0.000000 0.125000 2915
2917 2 498.410000 1008.740000 0.000000 0.125000 2916
2918 2 499.110000 1008.470000 0.000000 0.125000 2917
2919 2 499.800000 1008.180000 0.000000 0.125000 2918
2920 2 500.230000 1007.180000 0.000000 0.125000 2919
2921 2 506.270000 1008.000000 0.000000 0.125000 2920
2922 2 506.560000 1008.710000 0.000000 0.125000 2921
2923 2 506.140000 1009.680000 0.000000 0.125000 2922
2924 2 506.430000 1010.380000 0.000000 0.125000 2923
2925 2 506.710000 1011.090000 0.000000 0.125000 2924
2926 2 506.310000 1012.080000 0.000000 0.125000 2925
2927 2 506.570000 1012.780000 0.000000 0.125000 2926
2928 2 506.180000 1013.760000 0.000000 0.125000 2927
2929 2 506.450000 1014.470000 0.000000 0.125000 2928
2930 2 506.020000 1015.460000 0.000000 0.125000 2929
2931 2 506.310000 1016.160000 0.000000 0.125000 2930
2932 2 505.890000 1017.140000 0.000000 0.125000 2931
2933 2 506.190000 1017.860000 0.000000 0.125000 2932
2934 2 506.460000 1018.560000 0.000000 0.125000 2933
2935 2 506.050000 1019.530000 0.000000 0.125000 2934
2936 2 506.320000 1020.250000 0.000000 0.125000 2935
2937 2 506.620000 1020.960000 0.000000 0.125000 2936
2938 2 506.210000 1021.930000 0.000000 0.125000 2937
2939 2 506.490000 1022.630000 0.000000 0.125000 2938
2940 2 506.770000 1023.350000 0.000000 0.125000 2939
2941 2 507.060000 1024.030000 0.000000 0.125000 2940
2942 2 508.040000 1024.460000 0.000000 0.125000 2941
2943 2 509.020000 1024.870000 0.000000 0.125000 2942
2944 2 510.010000 1025.280000 0.000000 0.125000 2943
2945 2 510.310000 1026.000000 0.000000 0.125000 2944
2946 2 510.580000 1026.700000 0.000000 0.125000 2945
2947 2 510.870000 1027.400000 0.000000 0.125000 2946
2948 2 511.170000 1028.100000 0.000000 0.125000 2947
2949 2 511.440000 1028.780000 0.000000 0.125000 2948
2950 2 511.740000 1029.500000 0.000000 0.125000 2949
2951 2 512.010000 1030.200000 0.000000 0.125000 2950
2952 2 512.290000 1030.900000 0.000000 0.125000 2951
2953 2 512.570000 1031.590000 0.000000 0.125000 2952
2954 2 513.570000 1032.010000 0.000000 0.125000 2953
2955 2 513.860000 1032.710000 0.000000 0.125000 2954
2956 2 514.150000 1033.420000 0.000000 0.125000 2955
2957 2 514.440000 1034.110000 0.000000 0.125000 2956
2958 2 514.710000 1034.810000 0.000000 0.125000 2957
2959 2 515.010000 1035.520000 0.000000 0.125000 2958
2960 2 515.280000 1036.210000 0.000000 0.125000 2959
2961 2 516.270000 1036.640000 0.000000 0.125000 2960
2962 2 517.260000 1037.050000 0.000000 0.125000 2961
2963 2 518.240000 1037.480000 0.000000 0.125000 2962
2964 2 519.220000 1037.890000 0.000000 0.125000 2963
2965 2 519.510000 1038.590000 0.000000 0.125000 2964
2966 2 519.800000 1039.280000 0.000000 0.125000 2965
2967 2 520.060000 1039.990000 0.000000 0.125000 2966
2968 2 520.350000 1040.710000 0.000000 0.125000 2967
2969 2 520.650000 1041.410000 0.000000 0.125000 2968
2970 2 520.940000 1042.110000 0.000000 0.125000 2969
2971 2 521.210000 1042.800000 0.000000 0.125000 2970
2972 2 522.200000 1043.230000 0.000000 0.125000 2971
2973 2 522.490000 1043.930000 0.000000 0.125000 2972
2974 2 522.780000 1044.620000 0.000000 0.125000 2973
2975 2 523.770000 1045.030000 0.000000 0.125000 2974
2976 2 524.760000 1045.460000 0.000000 0.125000 2975
2977 2 525.050000 1046.170000 0.000000 0.125000 2976
2978 2 526.020000 1046.570000 0.000000 0.125000 2977
2979 2 526.310000 1047.280000 0.000000 0.125000 2978
2980 2 526.580000 1047.990000 0.000000 0.125000 2979
2981 2 526.880000 1048.690000 0.000000 0.125000 2980
2982 2 527.860000 1049.090000 0.000000 0.125000 2981
2983 2 528.160000 1049.800000 0.000000 0.125000 2982
2984 2 528.430000 1050.510000 0.000000 0.125000 2983
2985 2 529.420000 1050.920000 0.000000 0.125000 2984
2986 2 529.700000 1051.610000 0.000000 0.125000 2985
2987 2 530.680000 1052.030000 0.000000 0.125000 2986
2988 2 530.960000 1052.740000 0.000000 0.125000 2987
2989 2 531.240000 1053.430000 0.000000 0.125000 2988
2990 2 532.240000 1053.840000 0.000000 0.125000 2989
2991 2 533.220000 1054.270000 0.000000 0.125000 2990
2992 2 533.510000 1054.970000 0.000000 0.125000 2991
2993 2 534.510000 1055.390000 0.000000 0.125000 2992
2994 2 535.470000 1055.800000 0.000000 0.125000 2993
2995 2 536.470000 1056.230000 0.000000 0.125000 2994
2996 2 537.460000 1056.620000 0.000000 0.125000 2995
2997 2 538.440000 1057.050000 0.000000 0.125000 2996
2998 2 538.720000 1057.760000 0.000000 0.125000 2997
2999 2 539.700000 1058.170000 0.000000 0.125000 2998
3000 2 539.990000 1058.870000 0.000000 0.125000 2999
3001 2 540.970000 1059.290000 0.000000 0.125000 3000
3002 2 541.270000 1060.010000 0.000000 0.125000 3001
3003 2 542.260000 1060.420000 0.000000 0.125000 3002
3004 2 542.550000 1061.120000 0.000000 0.125000 3003
3005 2 543.520000 1061.530000 0.000000 0.125000 3004
3006 2 543.810000 1062.240000 0.000000 0.125000 3005
3007 2 544.080000 1062.950000 0.000000 0.125000 3006
3008 2 544.380000 1063.650000 0.000000 0.125000 3007
3009 2 545.350000 1064.060000 0.000000 0.125000 3008
3010 2 546.350000 1064.480000 0.000000 0.125000 3009
3011 2 546.640000 1065.180000 0.000000 0.125000 3010
3012 2 547.640000 1065.590000 0.000000 0.125000 3011
3013 2 547.910000 1066.300000 0.000000 0.125000 3012
3014 2 548.890000 1066.720000 0.000000 0.125000 3013
3015 2 549.180000 1067.420000 0.000000 0.125000 3014
3016 2 549.460000 1068.120000 0.000000 0.125000 3015
3017 2 550.440000 1068.520000 0.000000 0.125000 3016
3018 2 550.720000 1069.240000 0.000000 0.125000 3017
3019 2 551.720000 1069.660000 0.000000 0.125000 3018
3020 2 552.010000 1070.340000 0.000000 0.125000 3019
3021 2 552.970000 1070.760000 0.000000 0.125000 3020
3022 2 553.270000 1071.480000 0.000000 0.125000 3021
3023 2 554.260000 1071.890000 0.000000 0.125000 3022
3024 2 554.550000 1072.580000 0.000000 0.125000 3023
3025 2 555.530000 1073.010000 0.000000 0.125000 3024
3026 2 555.810000 1073.700000 0.000000 0.125000 3025
3027 2 556.090000 1074.410000 0.000000 0.125000 3026
3028 2 557.090000 1074.810000 0.000000 0.125000 3027
3029 2 558.060000 1075.240000 0.000000 0.125000 3028
3030 2 558.350000 1075.950000 0.000000 0.125000 3029
3031 2 559.340000 1076.350000 0.000000 0.125000 3030
3032 2 560.330000 1076.760000 0.000000 0.125000 3031
3033 2 560.630000 1077.480000 0.000000 0.125000 3032
3034 2 561.610000 1077.900000 0.000000 0.125000 3033
3035 2 561.900000 1078.580000 0.000000 0.125000 3034
3036 2 562.190000 1079.280000 0.000000 0.125000 3035
3037 2 563.170000 1079.730000 0.000000 0.125000 3036
3038 2 564.160000 1080.140000 0.000000 0.125000 3037
3039 2 564.440000 1080.830000 0.000000 0.125000 3038
3040 2 564.720000 1081.540000 0.000000 0.125000 3039
3041 2 565.710000 1081.960000 0.000000 0.125000 3040
3042 2 565.990000 1082.660000 0.000000 0.125000 3041
3043 2 566.980000 1083.070000 0.000000 0.125000 3042
3044 2 567.960000 1083.490000 0.000000 0.125000 3043
3045 2 568.260000 1084.200000 0.000000 0.125000 3044
3046 2 568.540000 1084.900000 0.000000 0.125000 3045
3047 2 569.530000 1085.300000 0.000000 0.125000 3046
3048 2 569.810000 1086.010000 0.000000 0.125000 3047
3049 2 570.800000 1086.430000 0.000000 0.125000 3048
3050 2 571.080000 1087.120000 0.000000 0.125000 3049
3051 2 572.060000 1087.540000 0.000000 0.125000 3050
3052 2 572.350000 1088.260000 0.000000 0.125000 3051
3053 2 573.330000 1088.660000 0.000000 0.125000 3052
3054 2 574.320000 1089.070000 0.000000 0.125000 3053
3055 2 575.310000 1089.500000 0.000000 0.125000 3054
3056 2 576.300000 1089.900000 0.000000 0.125000 3055
3057 2 576.570000 1090.600000 0.000000 0.125000 3056
3058 2 577.560000 1091.020000 0.000000 0.125000 3057
3059 2 578.560000 1091.440000 0.000000 0.125000 3058
3060 2 578.840000 1092.140000 0.000000 0.125000 3059
3061 2 579.810000 1092.560000 0.000000 0.125000 3060
3062 2 580.810000 1092.980000 0.000000 0.125000 3061
3063 2 581.510000 1092.710000 0.000000 0.125000 3062
3064 2 582.190000 1092.420000 0.000000 0.125000 3063
3065 2 583.190000 1092.820000 0.000000 0.125000 3064
3066 2 584.180000 1093.250000 0.000000 0.125000 3065
3067 2 585.170000 1093.670000 0.000000 0.125000 3066
3068 2 586.150000 1094.070000 0.000000 0.125000 3067
3069 2 587.140000 1094.500000 0.000000 0.125000 3068
3070 2 587.840000 1094.210000 0.000000 0.125000 3069
3071 2 588.820000 1094.620000 0.000000 0.125000 3070
3072 2 589.810000 1095.050000 0.000000 0.125000 3071
3073 2 590.800000 1095.470000 0.000000 0.125000 3072
3074 2 591.070000 1096.170000 0.000000 0.125000 3073
3075 2 592.070000 1096.590000 0.000000 0.125000 3074
3076 2 593.060000 1097.010000 0.000000 0.125000 3075
3077 2 594.050000 1097.420000 0.000000 0.125000 3076
3078 2 595.030000 1097.830000 0.000000 0.125000 3077
3079 2 596.020000 1098.260000 0.000000 0.125000 3078
3080 2 597.010000 1098.680000 0.000000 0.125000 3079
3081 2 597.710000 1098.390000 0.000000 0.125000 3080
3082 2 488.770000 1331.350000 0.000000 0.125000 3062
3083 2 489.040000 1332.060000 0.000000 0.125000 3082
3084 2 489.330000 1332.760000 0.000000 0.125000 3083
3085 2 489.610000 1333.460000 0.000000 0.125000 3084
3086 2 489.900000 1334.160000 0.000000 0.125000 3085
3087 2 490.870000 1334.570000 0.000000 0.125000 3086
3088 2 491.170000 1335.280000 0.000000 0.125000 3087
3089 2 492.160000 1335.720000 0.000000 0.125000 3088
3090 2 492.430000 1336.420000 0.000000 0.125000 3089
3091 2 493.420000 1336.820000 0.000000 0.125000 3090
3092 2 493.720000 1337.520000 0.000000 0.125000 3091
3093 2 494.680000 1337.950000 0.000000 0.125000 3092
3094 2 494.980000 1338.650000 0.000000 0.125000 3093
3095 2 495.250000 1339.340000 0.000000 0.125000 3094
3096 2 496.250000 1339.760000 0.000000 0.125000 3095
3097 2 496.540000 1340.480000 0.000000 0.125000 3096
3098 2 497.530000 1340.860000 0.000000 0.125000 3097
3099 2 497.810000 1341.570000 0.000000 0.125000 3098
3100 2 498.800000 1342.000000 0.000000 0.125000 3099
3101 2 499.100000 1342.690000 0.000000 0.125000 3100
3102 2 500.060000 1343.110000 0.000000 0.125000 3101
3103 2 501.060000 1343.530000 0.000000 0.125000 3102
3104 2 501.350000 1344.240000 0.000000 0.125000 3103
3105 2 502.330000 1344.650000 0.000000 0.125000 3104
3106 2 502.610000 1345.350000 0.000000 0.125000 3105
3107 2 502.900000 1346.040000 0.000000 0.125000 3106
3108 2 503.900000 1346.470000 0.000000 0.125000 3107
3109 2 504.860000 1346.870000 0.000000 0.125000 3108
3110 2 505.850000 1347.290000 0.000000 0.125000 3109
3111 2 506.850000 1347.720000 0.000000 0.125000 3110
3112 2 507.830000 1348.120000 0.000000 0.125000 3111
3113 2 508.100000 1348.830000 0.000000 0.125000 3112
3114 2 509.100000 1349.250000 0.000000 0.125000 3113
3115 2 510.090000 1349.670000 0.000000 0.125000 3114
3116 2 510.790000 1349.390000 0.000000 0.125000 3115
3117 2 511.770000 1349.790000 0.000000 0.125000 3116
3118 2 512.050000 1350.500000 0.000000 0.125000 3117
3119 2 512.340000 1351.210000 0.000000 0.125000 3118
3120 2 513.330000 1351.610000 0.000000 0.125000 3119
3121 2 514.310000 1352.020000 0.000000 0.125000 3120
3122 2 514.610000 1352.740000 0.000000 0.125000 3121
3123 2 515.580000 1353.160000 0.000000 0.125000 3122
3124 2 516.560000 1353.560000 0.000000 0.125000 3123
3125 2 517.550000 1354.000000 0.000000 0.125000 3124
3126 2 518.540000 1354.420000 0.000000 0.125000 3125
3127 2 518.820000 1355.100000 0.000000 0.125000 3126
3128 2 519.800000 1355.530000 0.000000 0.125000 3127
3129 2 520.790000 1355.960000 0.000000 0.125000 3128
3130 2 521.790000 1356.370000 0.000000 0.125000 3129
3131 2 522.500000 1356.080000 0.000000 0.125000 3130
3132 2 523.460000 1356.500000 0.000000 0.125000 3131
3133 2 524.460000 1356.920000 0.000000 0.125000 3132
3134 2 525.440000 1357.330000 0.000000 0.125000 3133
3135 2 526.420000 1357.750000 0.000000 0.125000 3134
3136 2 527.420000 1358.170000 0.000000 0.125000 3135
3137 2 528.410000 1358.580000 0.000000 0.125000 3136
3138 2 529.410000 1359.010000 0.000000 0.125000 3137
3139 2 530.090000 1358.730000 0.000000 0.125000 3138
3140 2 530.790000 1358.440000 0.000000 0.125000 3139
3141 2 531.780000 1358.830000 0.000000 0.125000 3140
3142 2 532.770000 1359.260000 0.000000 0.125000 3141
3143 2 533.770000 1359.690000 0.000000 0.125000 3142
3144 2 534.760000 1360.100000 0.000000 0.125000 3143
3145 2 535.040000 1360.790000 0.000000 0.125000 3144
3146 2 535.310000 1361.500000 0.000000 0.125000 3145
3147 2 535.610000 1362.190000 0.000000 0.125000 3146
3148 2 535.170000 1363.180000 0.000000 0.125000 3147
3149 2 506.690000 1007.010000 0.000000 0.125000 2921
3150 2 506.410000 1006.310000 0.000000 0.125000 3149
3151 2 506.830000 1005.330000 0.000000 0.125000 3150
3152 2 506.550000 1004.630000 0.000000 0.125000 3151
3153 2 506.950000 1003.630000 0.000000 0.125000 3152
3154 2 507.380000 1002.660000 0.000000 0.125000 3153
3155 2 507.800000 1001.670000 0.000000 0.125000 3154
3156 2 508.500000 1001.380000 0.000000 0.125000 3155
3157 2 508.920000 1000.400000 0.000000 0.125000 3156
3158 2 509.620000 1000.130000 0.000000 0.125000 3157
3159 2 510.310000 999.850000 0.000000 0.125000 3158
3160 2 510.740000 998.850000 0.000000 0.125000 3159
3161 2 511.440000 998.560000 0.000000 0.125000 3160
3162 2 512.140000 998.270000 0.000000 0.125000 3161
3163 2 512.840000 998.000000 0.000000 0.125000 3162
3164 2 513.830000 998.410000 0.000000 0.125000 3163
3165 2 514.810000 998.830000 0.000000 0.125000 3164
3166 2 515.800000 999.250000 0.000000 0.125000 3165
3167 2 499.940000 1006.490000 0.000000 0.125000 2920
3168 2 499.660000 1005.790000 0.000000 0.125000 3167
3169 2 499.370000 1005.100000 0.000000 0.125000 3168
3170 2 499.080000 1004.400000 0.000000 0.125000 3169
3171 2 498.800000 1003.700000 0.000000 0.125000 3170
3172 2 499.210000 1002.710000 0.000000 0.125000 3171
3173 2 498.930000 1002.010000 0.000000 0.125000 3172
3174 2 499.360000 1001.020000 0.000000 0.125000 3173
3175 2 499.060000 1000.310000 0.000000 0.125000 3174
3176 2 499.490000 999.330000 0.000000 0.125000 3175
3177 2 499.200000 998.630000 0.000000 0.125000 3176
3178 2 499.620000 997.640000 0.000000 0.125000 3177
3179 2 500.040000 996.650000 0.000000 0.125000 3178
3180 2 500.450000 995.660000 0.000000 0.125000 3179
3181 2 500.180000 994.970000 0.000000 0.125000 3180
3182 2 500.600000 993.980000 0.000000 0.125000 3181
3183 2 501.000000 993.000000 0.000000 0.125000 3182
3184 2 500.710000 992.280000 0.000000 0.125000 3183
3185 2 500.430000 991.600000 0.000000 0.125000 3184
3186 2 500.850000 990.600000 0.000000 0.125000 3185
3187 2 500.560000 989.880000 0.000000 0.125000 3186
3188 2 500.990000 988.900000 0.000000 0.125000 3187
3189 2 501.410000 987.910000 0.000000 0.125000 3188
3190 2 501.120000 987.220000 0.000000 0.125000 3189
3191 2 501.520000 986.230000 0.000000 0.125000 3190
3192 2 501.940000 985.260000 0.000000 0.125000 3191
3193 2 502.370000 984.260000 0.000000 0.125000 3192
3194 2 502.080000 983.540000 0.000000 0.125000 3193
3195 2 502.500000 982.580000 0.000000 0.125000 3194
3196 2 502.910000 981.590000 0.000000 0.125000 3195
3197 2 503.320000 980.600000 0.000000 0.125000 3196
3198 2 503.750000 979.610000 0.000000 0.125000 3197
3199 2 504.160000 978.630000 0.000000 0.125000 3198
3200 2 503.870000 977.920000 0.000000 0.125000 3199
3201 2 503.600000 977.220000 0.000000 0.125000 3200
3202 2 504.000000 976.250000 0.000000 0.125000 3201
3203 2 503.730000 975.540000 0.000000 0.125000 3202
3204 2 504.140000 974.550000 0.000000 0.125000 3203
3205 2 504.560000 973.560000 0.000000 0.125000 3204
3206 2 504.960000 972.590000 0.000000 0.125000 3205
3207 2 505.380000 971.610000 0.000000 0.125000 3206
3208 2 505.810000 970.610000 0.000000 0.125000 3207
3209 2 506.500000 970.330000 0.000000 0.125000 3208
3210 2 507.200000 970.030000 0.000000 0.125000 3209
3211 2 507.630000 969.060000 0.000000 0.125000 3210
3212 2 508.050000 968.060000 0.000000 0.125000 3211
3213 2 508.450000 967.090000 0.000000 0.125000 3212
3214 2 508.870000 966.100000 0.000000 0.125000 3213
3215 2 509.310000 965.120000 0.000000 0.125000 3214
3216 2 509.700000 964.130000 0.000000 0.125000 3215
3217 2 510.120000 963.140000 0.000000 0.125000 3216
3218 2 510.550000 962.140000 0.000000 0.125000 3217
3219 2 510.960000 961.160000 0.000000 0.125000 3218
3220 2 511.660000 960.890000 0.000000 0.125000 3219
3221 2 512.080000 959.890000 0.000000 0.125000 3220
3222 2 512.510000 958.890000 0.000000 0.125000 3221
3223 2 512.930000 957.920000 0.000000 0.125000 3222
3224 2 513.330000 956.920000 0.000000 0.125000 3223
3225 2 513.760000 955.930000 0.000000 0.125000 3224
3226 2 514.170000 954.950000 0.000000 0.125000 3225
3227 2 514.580000 953.980000 0.000000 0.125000 3226
3228 2 515.300000 953.680000 0.000000 0.125000 3227
3229 2 515.700000 952.700000 0.000000 0.125000 3228
3230 2 516.130000 951.710000 0.000000 0.125000 3229
3231 2 516.540000 950.730000 0.000000 0.125000 3230
3232 2 517.230000 950.430000 0.000000 0.125000 3231
3233 2 517.660000 949.460000 0.000000 0.125000 3232
3234 2 518.080000 948.470000 0.000000 0.125000 3233
3235 2 518.480000 947.480000 0.000000 0.125000 3234
3236 2 518.920000 946.500000 0.000000 0.125000 3235
3237 2 519.330000 945.510000 0.000000 0.125000 3236
3238 2 519.740000 944.510000 0.000000 0.125000 3237
3239 2 520.170000 943.530000 0.000000 0.125000 3238
3240 2 520.570000 942.550000 0.000000 0.125000 3239
3241 2 520.990000 941.560000 0.000000 0.125000 3240
3242 2 521.410000 940.590000 0.000000 0.125000 3241
3243 2 521.830000 939.610000 0.000000 0.125000 3242
3244 2 521.550000 938.890000 0.000000 0.125000 3243
3245 2 521.960000 937.910000 0.000000 0.125000 3244
3246 2 522.360000 936.910000 0.000000 0.125000 3245
3247 2 522.090000 936.240000 0.000000 0.125000 3246
3248 2 522.500000 935.240000 0.000000 0.125000 3247
3249 2 522.930000 934.250000 0.000000 0.125000 3248
3250 2 522.650000 933.550000 0.000000 0.125000 3249
3251 2 523.070000 932.550000 0.000000 0.125000 3250
3252 2 523.460000 931.580000 0.000000 0.125000 3251
3253 2 523.200000 930.880000 0.000000 0.125000 3252
3254 2 523.600000 929.890000 0.000000 0.125000 3253
3255 2 524.030000 928.900000 0.000000 0.125000 3254
3256 2 524.450000 927.910000 0.000000 0.125000 3255
3257 2 524.160000 927.230000 0.000000 0.125000 3256
3258 2 524.570000 926.230000 0.000000 0.125000 3257
3259 2 524.990000 925.250000 0.000000 0.125000 3258
3260 2 525.410000 924.240000 0.000000 0.125000 3259
3261 2 525.820000 923.260000 0.000000 0.125000 3260
3262 2 525.540000 922.550000 0.000000 0.125000 3261
3263 2 525.950000 921.560000 0.000000 0.125000 3262
3264 2 526.390000 920.590000 0.000000 0.125000 3263
3265 2 527.080000 920.300000 0.000000 0.125000 3264
3266 2 589.200000 912.260000 0.000000 0.125000 3265
3267 2 589.470000 912.960000 0.000000 0.125000 3266
3268 2 589.750000 913.650000 0.000000 0.125000 3267
3269 2 590.050000 914.370000 0.000000 0.125000 3268
3270 2 590.320000 915.050000 0.000000 0.125000 3269
3271 2 590.610000 915.760000 0.000000 0.125000 3270
3272 2 590.900000 916.470000 0.000000 0.125000 3271
3273 2 591.900000 916.880000 0.000000 0.125000 3272
3274 2 592.180000 917.580000 0.000000 0.125000 3273
3275 2 593.160000 918.000000 0.000000 0.125000 3274
3276 2 589.610000 911.270000 0.000000 0.125000 3266
3277 2 589.320000 910.580000 0.000000 0.125000 3276
3278 2 589.740000 909.580000 0.000000 0.125000 3277
3279 2 589.460000 908.880000 0.000000 0.125000 3278
3280 2 589.870000 907.890000 0.000000 0.125000 3279
3281 2 589.580000 907.200000 0.000000 0.125000 3280
3282 2 590.020000 906.220000 0.000000 0.125000 3281
3283 2 590.420000 905.230000 0.000000 0.125000 3282
3284 2 590.120000 904.520000 0.000000 0.125000 3283
3285 2 590.550000 903.530000 0.000000 0.125000 3284
3286 2 590.250000 902.840000 0.000000 0.125000 3285
3287 2 590.680000 901.860000 0.000000 0.125000 3286
3288 2 591.090000 900.860000 0.000000 0.125000 3287
3289 2 591.520000 899.880000 0.000000 0.125000 3288
3290 2 591.930000 898.890000 0.000000 0.125000 3289
3291 2 592.350000 897.900000 0.000000 0.125000 3290
3292 2 592.750000 896.900000 0.000000 0.125000 3291
3293 2 592.470000 896.210000 0.000000 0.125000 3292
3294 2 592.890000 895.230000 0.000000 0.125000 3293
3295 2 593.590000 894.930000 0.000000 0.125000 3294
3296 2 594.000000 893.950000 0.000000 0.125000 3295
3297 2 594.440000 892.970000 0.000000 0.125000 3296
3298 2 594.840000 891.980000 0.000000 0.125000 3297
3299 2 595.270000 891.000000 0.000000 0.125000 3298
3300 2 595.680000 890.010000 0.000000 0.125000 3299
3301 2 596.090000 889.010000 0.000000 0.125000 3300
3302 2 596.520000 888.030000 0.000000 0.125000 3301
3303 2 596.940000 887.030000 0.000000 0.125000 3302
3304 2 597.350000 886.050000 0.000000 0.125000 3303
3305 2 597.780000 885.080000 0.000000 0.125000 3304
3306 2 598.190000 884.090000 0.000000 0.125000 3305
3307 2 598.600000 883.100000 0.000000 0.125000 3306
3308 2 599.030000 882.120000 0.000000 0.125000 3307
3309 2 599.450000 881.130000 0.000000 0.125000 3308
3310 2 599.850000 880.140000 0.000000 0.125000 3309
3311 2 600.280000 879.150000 0.000000 0.125000 3310
3312 2 600.700000 878.170000 0.000000 0.125000 3311
3313 2 601.100000 877.200000 0.000000 0.125000 3312
3314 2 601.530000 876.200000 0.000000 0.125000 3313
3315 2 601.950000 875.230000 0.000000 0.125000 3314
3316 2 602.350000 874.230000 0.000000 0.125000 3315
3317 2 602.780000 873.250000 0.000000 0.125000 3316
3318 2 603.480000 872.960000 0.000000 0.125000 3317
3319 2 604.180000 872.670000 0.000000 0.125000 3318
3320 2 604.590000 871.680000 0.000000 0.125000 3319
3321 2 605.300000 871.390000 0.000000 0.125000 3320
3322 2 605.700000 870.420000 0.000000 0.125000 3321
3323 2 606.410000 870.140000 0.000000 0.125000 3322
3324 2 606.820000 869.140000 0.000000 0.125000 3323
3325 2 607.230000 868.160000 0.000000 0.125000 3324
3326 2 607.950000 867.880000 0.000000 0.125000 3325
3327 2 608.360000 866.890000 0.000000 0.125000 3326
3328 2 608.790000 865.900000 0.000000 0.125000 3327
3329 2 609.200000 864.910000 0.000000 0.125000 3328
3330 2 609.900000 864.630000 0.000000 0.125000 3329
3331 2 610.590000 864.350000 0.000000 0.125000 3330
3332 2 611.020000 863.370000 0.000000 0.125000 3331
3333 2 611.720000 863.080000 0.000000 0.125000 3332
3334 2 612.410000 862.790000 0.000000 0.125000 3333
3335 2 613.110000 862.510000 0.000000 0.125000 3334
3336 2 613.820000 862.220000 0.000000 0.125000 3335
3337 2 614.520000 861.930000 0.000000 0.125000 3336
3338 2 614.950000 860.950000 0.000000 0.125000 3337
3339 2 615.370000 859.970000 0.000000 0.125000 3338
3340 2 616.070000 859.670000 0.000000 0.125000 3339
3341 2 616.770000 859.390000 0.000000 0.125000 3340
3342 2 617.470000 859.110000 0.000000 0.125000 3341
3343 2 618.180000 858.830000 0.000000 0.125000 3342
3344 2 618.580000 857.840000 0.000000 0.125000 3343
3345 2 619.290000 857.540000 0.000000 0.125000 3344
3346 2 619.980000 857.260000 0.000000 0.125000 3345
3347 2 620.420000 856.270000 0.000000 0.125000 3346
3348 2 621.110000 856.000000 0.000000 0.125000 3347
3349 2 621.530000 855.010000 0.000000 0.125000 3348
3350 2 621.950000 854.010000 0.000000 0.125000 3349
3351 2 622.660000 853.730000 0.000000 0.125000 3350
3352 2 623.330000 853.450000 0.000000 0.125000 3351
3353 2 624.050000 853.150000 0.000000 0.125000 3352
3354 2 624.460000 852.170000 0.000000 0.125000 3353
3355 2 624.870000 851.180000 0.000000 0.125000 3354
3356 2 625.290000 850.210000 0.000000 0.125000 3355
3357 2 625.700000 849.220000 0.000000 0.125000 3356
3358 2 626.410000 848.920000 0.000000 0.125000 3357
3359 2 626.820000 847.950000 0.000000 0.125000 3358
3360 2 627.530000 847.660000 0.000000 0.125000 3359
3361 2 627.950000 846.670000 0.000000 0.125000 3360
3362 2 628.650000 846.390000 0.000000 0.125000 3361
3363 2 629.070000 845.400000 0.000000 0.125000 3362
3364 2 629.750000 845.130000 0.000000 0.125000 3363
3365 2 630.190000 844.130000 0.000000 0.125000 3364
3366 2 630.590000 843.150000 0.000000 0.125000 3365
3367 2 631.300000 842.870000 0.000000 0.125000 3366
3368 2 631.710000 841.880000 0.000000 0.125000 3367
3369 2 632.420000 841.610000 0.000000 0.125000 3368
3370 2 632.820000 840.620000 0.000000 0.125000 3369
3371 2 633.240000 839.630000 0.000000 0.125000 3370
3372 2 633.690000 838.640000 0.000000 0.125000 3371
3373 2 634.370000 838.370000 0.000000 0.125000 3372
3374 2 635.070000 838.070000 0.000000 0.125000 3373
3375 2 635.500000 837.100000 0.000000 0.125000 3374
3376 2 635.920000 836.100000 0.000000 0.125000 3375
3377 2 636.610000 835.820000 0.000000 0.125000 3376
3378 2 637.040000 834.840000 0.000000 0.125000 3377
3379 2 637.450000 833.850000 0.000000 0.125000 3378
3380 2 637.860000 832.870000 0.000000 0.125000 3379
3381 2 637.570000 832.150000 0.000000 0.125000 3380
3382 2 638.000000 831.170000 0.000000 0.125000 3381
3383 2 637.710000 830.480000 0.000000 0.125000 3382
3384 2 637.430000 829.770000 0.000000 0.125000 3383
3385 2 637.150000 829.070000 0.000000 0.125000 3384
3386 2 636.850000 828.360000 0.000000 0.125000 3385
3387 2 636.570000 827.660000 0.000000 0.125000 3386
3388 2 610.500000 874.180000 0.000000 0.125000 3323
3389 2 611.480000 874.610000 0.000000 0.125000 3388
3390 2 612.200000 874.310000 0.000000 0.125000 3389
3391 2 612.900000 874.030000 0.000000 0.125000 3390
3392 2 613.320000 873.050000 0.000000 0.125000 3391
3393 2 614.020000 872.770000 0.000000 0.125000 3392
3394 2 614.710000 872.490000 0.000000 0.125000 3393
3395 2 615.430000 872.210000 0.000000 0.125000 3394
3396 2 616.400000 872.620000 0.000000 0.125000 3395
3397 2 617.100000 872.330000 0.000000 0.125000 3396
3398 2 617.530000 871.350000 0.000000 0.125000 3397
3399 2 618.210000 871.060000 0.000000 0.125000 3398
3400 2 618.940000 870.770000 0.000000 0.125000 3399
3401 2 619.350000 869.780000 0.000000 0.125000 3400
3402 2 620.060000 869.510000 0.000000 0.125000 3401
3403 2 620.750000 869.220000 0.000000 0.125000 3402
3404 2 621.460000 868.930000 0.000000 0.125000 3403
3405 2 622.160000 868.640000 0.000000 0.125000 3404
3406 2 622.850000 868.370000 0.000000 0.125000 3405
3407 2 623.570000 868.080000 0.000000 0.125000 3406
3408 2 623.970000 867.100000 0.000000 0.125000 3407
3409 2 624.690000 866.800000 0.000000 0.125000 3408
3410 2 625.370000 866.520000 0.000000 0.125000 3409
3411 2 626.080000 866.240000 0.000000 0.125000 3410
3412 2 626.790000 865.950000 0.000000 0.125000 3411
3413 2 627.480000 865.660000 0.000000 0.125000 3412
3414 2 628.470000 866.090000 0.000000 0.125000 3413
3415 2 629.190000 865.800000 0.000000 0.125000 3414
3416 2 629.870000 865.510000 0.000000 0.125000 3415
3417 2 630.570000 865.240000 0.000000 0.125000 3416
3418 2 631.560000 865.640000 0.000000 0.125000 3417
3419 2 632.250000 865.380000 0.000000 0.125000 3418
3420 2 632.960000 865.100000 0.000000 0.125000 3419
3421 2 633.940000 865.500000 0.000000 0.125000 3420
3422 2 634.650000 865.220000 0.000000 0.125000 3421
3423 2 635.340000 864.920000 0.000000 0.125000 3422
3424 2 636.320000 865.360000 0.000000 0.125000 3423
3425 2 637.040000 865.060000 0.000000 0.125000 3424
3426 2 638.020000 865.480000 0.000000 0.125000 3425
3427 2 639.020000 865.890000 0.000000 0.125000 3426
3428 2 639.980000 866.300000 0.000000 0.125000 3427
3429 2 640.970000 866.730000 0.000000 0.125000 3428
3430 2 641.680000 866.430000 0.000000 0.125000 3429
3431 2 642.370000 866.150000 0.000000 0.125000 3430
3432 2 643.360000 866.570000 0.000000 0.125000 3431
3433 2 644.350000 866.990000 0.000000 0.125000 3432
3434 2 645.350000 867.390000 0.000000 0.125000 3433
3435 2 646.320000 867.820000 0.000000 0.125000 3434
3436 2 646.610000 868.530000 0.000000 0.125000 3435
3437 2 646.900000 869.220000 0.000000 0.125000 3436
3438 2 647.900000 869.640000 0.000000 0.125000 3437
3439 2 648.180000 870.350000 0.000000 0.125000 3438
3440 2 648.460000 871.040000 0.000000 0.125000 3439
3441 2 648.740000 871.750000 0.000000 0.125000 3440
3442 2 649.730000 872.160000 0.000000 0.125000 3441
3443 2 650.720000 872.570000 0.000000 0.125000 3442
3444 2 651.020000 873.270000 0.000000 0.125000 3443
3445 2 651.310000 874.000000 0.000000 0.125000 3444
3446 2 651.570000 874.690000 0.000000 0.125000 3445
3447 2 651.860000 875.390000 0.000000 0.125000 3446
3448 2 652.150000 876.090000 0.000000 0.125000 3447
3449 2 652.440000 876.790000 0.000000 0.125000 3448
3450 2 652.710000 877.510000 0.000000 0.125000 3449
3451 2 653.000000 878.190000 0.000000 0.125000 3450
3452 2 653.290000 878.900000 0.000000 0.125000 3451
3453 2 653.570000 879.610000 0.000000 0.125000 3452
3454 2 653.860000 880.300000 0.000000 0.125000 3453
3455 2 654.830000 880.730000 0.000000 0.125000 3454
3456 2 291.190000 818.260000 0.000000 0.125000 1972
3457 2 291.890000 817.990000 0.000000 0.125000 3456
3458 2 292.580000 817.710000 0.000000 0.125000 3457
3459 2 293.300000 817.410000 0.000000 0.125000 3458
3460 2 294.000000 817.130000 0.000000 0.125000 3459
3461 2 294.700000 816.860000 0.000000 0.125000 3460
3462 2 295.690000 817.260000 0.000000 0.125000 3461
3463 2 296.380000 816.980000 0.000000 0.125000 3462
3464 2 296.810000 816.000000 0.000000 0.125000 3463
3465 2 297.510000 815.720000 0.000000 0.125000 3464
3466 2 297.920000 814.720000 0.000000 0.125000 3465
3467 2 298.620000 814.440000 0.000000 0.125000 3466
3468 2 299.320000 814.150000 0.000000 0.125000 3467
3469 2 299.720000 813.170000 0.000000 0.125000 3468
3470 2 300.140000 812.190000 0.000000 0.125000 3469
3471 2 300.860000 811.890000 0.000000 0.125000 3470
3472 2 301.260000 810.910000 0.000000 0.125000 3471
3473 2 301.960000 810.620000 0.000000 0.125000 3472
3474 2 302.380000 809.630000 0.000000 0.125000 3473
3475 2 303.080000 809.350000 0.000000 0.125000 3474
3476 2 303.780000 809.080000 0.000000 0.125000 3475
3477 2 304.200000 808.100000 0.000000 0.125000 3476
3478 2 -259.400000 818.630000 0.000000 0.125000 1325
3479 2 -259.100000 819.350000 0.000000 0.125000 3478
3480 2 -258.840000 820.030000 0.000000 0.125000 3479
3481 2 -259.250000 821.030000 0.000000 0.125000 3480
3482 2 -258.960000 821.730000 0.000000 0.125000 3481
3483 2 -258.670000 822.430000 0.000000 0.125000 3482
3484 2 -259.090000 823.430000 0.000000 0.125000 3483
3485 2 -258.800000 824.120000 0.000000 0.125000 3484
3486 2 -258.530000 824.820000 0.000000 0.125000 3485
3487 2 -258.230000 825.510000 0.000000 0.125000 3486
3488 2 -257.960000 826.230000 0.000000 0.125000 3487
3489 2 -258.360000 827.210000 0.000000 0.125000 3488
3490 2 -258.790000 828.200000 0.000000 0.125000 3489
3491 2 -258.510000 828.890000 0.000000 0.125000 3490
3492 2 -258.210000 829.600000 0.000000 0.125000 3491
3493 2 -258.080000 829.950000 0.000000 0.125000 3492
3494 2 -257.650000 831.000000 0.000000 0.125000 3493
3495 2 -257.360000 831.710000 0.000000 0.125000 3494
3496 2 -257.080000 832.400000 0.000000 0.125000 3495
3497 2 -256.090000 832.830000 0.000000 0.125000 3496
3498 2 -255.810000 833.510000 0.000000 0.125000 3497
3499 2 -255.530000 834.230000 0.000000 0.125000 3498
3500 2 -255.240000 834.930000 0.000000 0.125000 3499
3501 2 -254.960000 835.620000 0.000000 0.125000 3500
3502 2 -254.660000 836.340000 0.000000 0.125000 3501
3503 2 -253.680000 836.750000 0.000000 0.125000 3502
3504 2 -253.400000 837.450000 0.000000 0.125000 3503
3505 2 -253.120000 838.150000 0.000000 0.125000 3504
3506 2 -252.840000 838.850000 0.000000 0.125000 3505
3507 2 -252.560000 839.560000 0.000000 0.125000 3506
3508 2 -252.270000 840.250000 0.000000 0.125000 3507
3509 2 -251.970000 840.960000 0.000000 0.125000 3508
3510 2 -250.990000 841.370000 0.000000 0.125000 3509
3511 2 -250.710000 842.080000 0.000000 0.125000 3510
3512 2 -250.410000 842.770000 0.000000 0.125000 3511
3513 2 -249.430000 843.200000 0.000000 0.125000 3512
3514 2 -249.150000 843.890000 0.000000 0.125000 3513
3515 2 -248.870000 844.600000 0.000000 0.125000 3514
3516 2 -248.580000 845.310000 0.000000 0.125000 3515
3517 2 -248.300000 845.990000 0.000000 0.125000 3516
3518 2 -248.000000 846.700000 0.000000 0.125000 3517
3519 2 -247.710000 847.400000 0.000000 0.125000 3518
3520 2 -247.430000 848.100000 0.000000 0.125000 3519
3521 2 -247.860000 849.090000 0.000000 0.125000 3520
3522 2 -247.580000 849.800000 0.000000 0.125000 3521
3523 2 -247.990000 850.770000 0.000000 0.125000 3522
3524 2 -248.400000 851.770000 0.000000 0.125000 3523
3525 2 -249.390000 851.350000 0.000000 0.125000 3524
3526 2 -257.940000 830.300000 0.000000 0.125000 3493
3527 2 -258.920000 829.880000 0.000000 0.125000 3526
3528 2 -259.340000 830.860000 0.000000 0.125000 3527
3529 2 -259.760000 831.850000 0.000000 0.125000 3528
3530 2 -260.460000 832.130000 0.000000 0.125000 3529
3531 2 -261.150000 832.430000 0.000000 0.125000 3530
3532 2 -261.850000 832.710000 0.000000 0.125000 3531
3533 2 -262.550000 832.990000 0.000000 0.125000 3532
3534 2 -263.270000 833.270000 0.000000 0.125000 3533
3535 2 -263.960000 833.570000 0.000000 0.125000 3534
3536 2 -264.650000 833.850000 0.000000 0.125000 3535
3537 2 -265.090000 834.850000 0.000000 0.125000 3536
3538 2 -265.780000 835.110000 0.000000 0.125000 3537
3539 2 -266.470000 835.400000 0.000000 0.125000 3538
3540 2 -267.190000 835.690000 0.000000 0.125000 3539
3541 2 -267.900000 835.980000 0.000000 0.125000 3540
3542 2 -268.590000 836.260000 0.000000 0.125000 3541
3543 2 -269.280000 836.550000 0.000000 0.125000 3542
3544 2 -269.980000 836.840000 0.000000 0.125000 3543
3545 2 -270.410000 837.820000 0.000000 0.125000 3544
3546 2 -271.110000 838.100000 0.000000 0.125000 3545
3547 2 -271.800000 838.370000 0.000000 0.125000 3546
3548 2 -272.230000 839.360000 0.000000 0.125000 3547
3549 2 -272.650000 840.360000 0.000000 0.125000 3548
3550 2 -273.340000 840.640000 0.000000 0.125000 3549
3551 2 -273.770000 841.630000 0.000000 0.125000 3550
3552 2 -274.190000 842.610000 0.000000 0.125000 3551
3553 2 -274.890000 842.890000 0.000000 0.125000 3552
3554 2 -275.290000 843.880000 0.000000 0.125000 3553
3555 2 -275.710000 844.870000 0.000000 0.125000 3554
3556 2 -315.900000 850.560000 0.000000 0.125000 3555
3557 2 -316.600000 850.850000 0.000000 0.125000 3556
3558 2 -317.590000 850.420000 0.000000 0.125000 3557
3559 2 -318.570000 849.990000 0.000000 0.125000 3558
3560 2 -319.280000 850.290000 0.000000 0.125000 3559
3561 2 -319.570000 849.590000 0.000000 0.125000 3560
3562 2 -320.550000 849.180000 0.000000 0.125000 3561
3563 2 -321.260000 849.460000 0.000000 0.125000 3562
3564 2 -321.950000 849.740000 0.000000 0.125000 3563
3565 2 -322.380000 850.720000 0.000000 0.125000 3564
3566 2 -323.080000 851.000000 0.000000 0.125000 3565
3567 2 -323.780000 851.290000 0.000000 0.125000 3566
3568 2 -324.200000 852.270000 0.000000 0.125000 3567
3569 2 -324.600000 853.260000 0.000000 0.125000 3568
3570 2 -325.320000 853.560000 0.000000 0.125000 3569
3571 2 -325.720000 854.540000 0.000000 0.125000 3570
3572 2 -325.450000 855.220000 0.000000 0.125000 3571
3573 2 -325.850000 856.220000 0.000000 0.125000 3572
3574 2 -326.280000 857.220000 0.000000 0.125000 3573
3575 2 -326.980000 857.490000 0.000000 0.125000 3574
3576 2 -327.670000 857.770000 0.000000 0.125000 3575
3577 2 -328.380000 858.070000 0.000000 0.125000 3576
3578 2 -329.090000 858.350000 0.000000 0.125000 3577
3579 2 -329.510000 859.340000 0.000000 0.125000 3578
3580 2 -330.210000 859.610000 0.000000 0.125000 3579
3581 2 -330.900000 859.910000 0.000000 0.125000 3580
3582 2 -331.600000 860.200000 0.000000 0.125000 3581
3583 2 -332.020000 861.180000 0.000000 0.125000 3582
3584 2 -332.710000 861.460000 0.000000 0.125000 3583
3585 2 -333.420000 861.740000 0.000000 0.125000 3584
3586 2 -334.140000 862.040000 0.000000 0.125000 3585
3587 2 -334.530000 863.010000 0.000000 0.125000 3586
3588 2 -335.250000 863.300000 0.000000 0.125000 3587
3589 2 -335.960000 863.590000 0.000000 0.125000 3588
3590 2 -336.640000 863.860000 0.000000 0.125000 3589
3591 2 -337.340000 864.160000 0.000000 0.125000 3590
3592 2 -338.050000 864.450000 0.000000 0.125000 3591
3593 2 -338.760000 864.720000 0.000000 0.125000 3592
3594 2 -339.160000 865.710000 0.000000 0.125000 3593
3595 2 -339.590000 866.700000 0.000000 0.125000 3594
3596 2 -340.010000 867.690000 0.000000 0.125000 3595
3597 2 -340.710000 867.970000 0.000000 0.125000 3596
3598 2 -341.400000 868.250000 0.000000 0.125000 3597
3599 2 -342.100000 868.550000 0.000000 0.125000 3598
3600 2 -342.820000 868.830000 0.000000 0.125000 3599
3601 2 -343.220000 869.820000 0.000000 0.125000 3600
3602 2 -343.920000 870.090000 0.000000 0.125000 3601
3603 2 -344.640000 870.380000 0.000000 0.125000 3602
3604 2 -345.330000 870.680000 0.000000 0.125000 3603
3605 2 -346.030000 870.960000 0.000000 0.125000 3604
3606 2 -346.730000 871.240000 0.000000 0.125000 3605
3607 2 -347.440000 871.520000 0.000000 0.125000 3606
3608 2 -348.140000 871.800000 0.000000 0.125000 3607
3609 2 -348.840000 872.090000 0.000000 0.125000 3608
3610 2 -349.530000 872.370000 0.000000 0.125000 3609
3611 2 -350.250000 872.660000 0.000000 0.125000 3610
3612 2 -350.660000 873.640000 0.000000 0.125000 3611
3613 2 -351.080000 874.620000 0.000000 0.125000 3612
3614 2 -351.780000 874.920000 0.000000 0.125000 3613
3615 2 -352.470000 875.200000 0.000000 0.125000 3614
3616 2 -352.900000 876.190000 0.000000 0.125000 3615
3617 2 -353.590000 876.470000 0.000000 0.125000 3616
3618 2 -354.030000 877.460000 0.000000 0.125000 3617
3619 2 -354.420000 878.450000 0.000000 0.125000 3618
3620 2 -354.840000 879.430000 0.000000 0.125000 3619
3621 2 -355.550000 879.720000 0.000000 0.125000 3620
3622 2 -356.250000 879.990000 0.000000 0.125000 3621
3623 2 -356.660000 880.980000 0.000000 0.125000 3622
3624 2 -357.090000 881.970000 0.000000 0.125000 3623
3625 2 -357.510000 882.960000 0.000000 0.125000 3624
3626 2 -357.910000 883.950000 0.000000 0.125000 3625
3627 2 -358.340000 884.940000 0.000000 0.125000 3626
3628 2 -358.760000 885.920000 0.000000 0.125000 3627
3629 2 -359.160000 886.890000 0.000000 0.125000 3628
3630 2 -359.880000 887.190000 0.000000 0.125000 3629
3631 2 -360.280000 888.190000 0.000000 0.125000 3630
3632 2 -361.000000 888.470000 0.000000 0.125000 3631
3633 2 -361.400000 889.440000 0.000000 0.125000 3632
3634 2 -362.100000 889.720000 0.000000 0.125000 3633
3635 2 -362.530000 890.720000 0.000000 0.125000 3634
3636 2 -363.230000 891.000000 0.000000 0.125000 3635
3637 2 -363.640000 891.980000 0.000000 0.125000 3636
3638 2 -364.340000 892.270000 0.000000 0.125000 3637
3639 2 -364.770000 893.250000 0.000000 0.125000 3638
3640 2 -365.190000 894.230000 0.000000 0.125000 3639
3641 2 -365.590000 895.230000 0.000000 0.125000 3640
3642 2 -366.020000 896.220000 0.000000 0.125000 3641
3643 2 -366.720000 896.500000 0.000000 0.125000 3642
3644 2 -367.130000 897.480000 0.000000 0.125000 3643
3645 2 -367.840000 897.770000 0.000000 0.125000 3644
3646 2 -368.260000 898.750000 0.000000 0.125000 3645
3647 2 -368.660000 899.750000 0.000000 0.125000 3646
3648 2 -369.090000 900.730000 0.000000 0.125000 3647
3649 2 -369.510000 901.720000 0.000000 0.125000 3648
3650 2 -370.210000 902.000000 0.000000 0.125000 3649
3651 2 -370.610000 902.980000 0.000000 0.125000 3650
3652 2 -371.030000 903.970000 0.000000 0.125000 3651
3653 2 -370.760000 904.680000 0.000000 0.125000 3652
3654 2 -371.160000 905.670000 0.000000 0.125000 3653
3655 2 -371.590000 906.660000 0.000000 0.125000 3654
3656 2 -372.000000 907.630000 0.000000 0.125000 3655
3657 2 -371.710000 908.340000 0.000000 0.125000 3656
3658 2 -372.140000 909.320000 0.000000 0.125000 3657
3659 2 -371.850000 910.020000 0.000000 0.125000 3658
3660 2 -371.570000 910.720000 0.000000 0.125000 3659
3661 2 -371.980000 911.720000 0.000000 0.125000 3660
3662 2 -371.710000 912.420000 0.000000 0.125000 3661
3663 2 -371.410000 913.120000 0.000000 0.125000 3662
3664 2 -371.830000 914.090000 0.000000 0.125000 3663
3665 2 -371.530000 914.810000 0.000000 0.125000 3664
3666 2 -371.250000 915.500000 0.000000 0.125000 3665
3667 2 -370.970000 916.220000 0.000000 0.125000 3666
3668 2 -371.390000 917.200000 0.000000 0.125000 3667
3669 2 -371.100000 917.890000 0.000000 0.125000 3668
3670 2 -370.820000 918.600000 0.000000 0.125000 3669
3671 2 -371.250000 919.580000 0.000000 0.125000 3670
3672 2 -370.960000 920.290000 0.000000 0.125000 3671
3673 2 -370.660000 920.990000 0.000000 0.125000 3672
3674 2 -371.090000 921.970000 0.000000 0.125000 3673
3675 2 -371.510000 922.960000 0.000000 0.125000 3674
3676 2 -371.210000 923.660000 0.000000 0.125000 3675
3677 2 -371.630000 924.660000 0.000000 0.125000 3676
3678 2 -371.350000 925.350000 0.000000 0.125000 3677
3679 2 -371.770000 926.340000 0.000000 0.125000 3678
3680 2 -371.480000 927.050000 0.000000 0.125000 3679
3681 2 -371.900000 928.020000 0.000000 0.125000 3680
3682 2 -371.630000 928.720000 0.000000 0.125000 3681
3683 2 -371.340000 929.440000 0.000000 0.125000 3682
3684 2 -371.040000 930.130000 0.000000 0.125000 3683
3685 2 -370.770000 930.840000 0.000000 0.125000 3684
3686 2 -370.470000 931.520000 0.000000 0.125000 3685
3687 2 -370.200000 932.230000 0.000000 0.125000 3686
3688 2 -370.600000 933.220000 0.000000 0.125000 3687
3689 2 -370.330000 933.920000 0.000000 0.125000 3688
3690 2 -370.750000 934.910000 0.000000 0.125000 3689
3691 2 -370.460000 935.600000 0.000000 0.125000 3690
3692 2 -370.890000 936.590000 0.000000 0.125000 3691
3693 2 -370.590000 937.310000 0.000000 0.125000 3692
3694 2 -371.000000 938.290000 0.000000 0.125000 3693
3695 2 -371.410000 939.270000 0.000000 0.125000 3694
3696 2 -371.840000 940.250000 0.000000 0.125000 3695
3697 2 -372.270000 941.240000 0.000000 0.125000 3696
3698 2 -372.960000 941.520000 0.000000 0.125000 3697
3699 2 -373.380000 942.510000 0.000000 0.125000 3698
3700 2 -373.790000 943.500000 0.000000 0.125000 3699
3701 2 -374.210000 944.480000 0.000000 0.125000 3700
3702 2 -374.630000 945.470000 0.000000 0.125000 3701
3703 2 -375.040000 946.470000 0.000000 0.125000 3702
3704 2 -374.770000 947.160000 0.000000 0.125000 3703
3705 2 -375.170000 948.160000 0.000000 0.125000 3704
3706 2 -374.910000 948.840000 0.000000 0.125000 3705
3707 2 -375.300000 949.840000 0.000000 0.125000 3706
3708 2 -376.020000 950.120000 0.000000 0.125000 3707
3709 2 -376.720000 950.420000 0.000000 0.125000 3708
3710 2 -377.410000 950.700000 0.000000 0.125000 3709
3711 2 -377.550000 952.370000 0.000000 0.125000 3710
3712 2 -376.550000 952.800000 0.000000 0.125000 3711
3713 2 -375.860000 952.510000 0.000000 0.125000 3712
3714 2 -375.160000 952.230000 0.000000 0.125000 3713
3715 2 -374.170000 952.640000 0.000000 0.125000 3714
3716 2 -373.480000 952.350000 0.000000 0.125000 3715
3717 2 -372.480000 952.770000 0.000000 0.125000 3716
3718 2 -371.790000 952.480000 0.000000 0.125000 3717
3719 2 -371.090000 952.200000 0.000000 0.125000 3718
3720 2 -370.390000 951.930000 0.000000 0.125000 3719
3721 2 -369.680000 951.630000 0.000000 0.125000 3720
3722 2 -368.970000 951.350000 0.000000 0.125000 3721
3723 2 -368.290000 951.070000 0.000000 0.125000 3722
3724 2 -367.290000 951.480000 0.000000 0.125000 3723
3725 2 -366.590000 951.210000 0.000000 0.125000 3724
3726 2 -365.600000 951.610000 0.000000 0.125000 3725
3727 2 -364.910000 951.340000 0.000000 0.125000 3726
3728 2 -363.920000 951.740000 0.000000 0.125000 3727
3729 2 -363.220000 951.460000 0.000000 0.125000 3728
3730 2 -362.520000 951.180000 0.000000 0.125000 3729
3731 2 -361.810000 950.880000 0.000000 0.125000 3730
3732 2 -361.100000 950.600000 0.000000 0.125000 3731
3733 2 -360.120000 951.020000 0.000000 0.125000 3732
3734 2 -359.420000 950.740000 0.000000 0.125000 3733
3735 2 -358.720000 950.460000 0.000000 0.125000 3734
3736 2 -358.030000 950.170000 0.000000 0.125000 3735
3737 2 -357.310000 949.880000 0.000000 0.125000 3736
3738 2 -356.330000 950.310000 0.000000 0.125000 3737
3739 2 -355.620000 950.020000 0.000000 0.125000 3738
3740 2 -354.640000 950.450000 0.000000 0.125000 3739
3741 2 -353.660000 950.840000 0.000000 0.125000 3740
3742 2 -352.960000 950.580000 0.000000 0.125000 3741
3743 2 -351.970000 950.980000 0.000000 0.125000 3742
3744 2 -351.270000 950.700000 0.000000 0.125000 3743
3745 2 -350.560000 950.420000 0.000000 0.125000 3744
3746 2 -349.860000 950.120000 0.000000 0.125000 3745
3747 2 -348.870000 950.550000 0.000000 0.125000 3746
3748 2 -347.900000 950.970000 0.000000 0.125000 3747
3749 2 -347.470000 949.970000 0.000000 0.125000 3748
3750 2 -346.770000 949.700000 0.000000 0.125000 3749
3751 2 -346.080000 949.410000 0.000000 0.125000 3750
3752 2 -345.370000 949.130000 0.000000 0.125000 3751
3753 2 -344.390000 949.540000 0.000000 0.125000 3752
3754 2 -343.680000 949.240000 0.000000 0.125000 3753
3755 2 -342.970000 948.970000 0.000000 0.125000 3754
3756 2 -342.270000 948.680000 0.000000 0.125000 3755
3757 2 -341.570000 948.390000 0.000000 0.125000 3756
3758 2 -340.860000 948.110000 0.000000 0.125000 3757
3759 2 -340.170000 947.840000 0.000000 0.125000 3758
3760 2 -339.460000 947.550000 0.000000 0.125000 3759
3761 2 -338.760000 947.260000 0.000000 0.125000 3760
3762 2 -338.050000 946.970000 0.000000 0.125000 3761
3763 2 -337.350000 946.700000 0.000000 0.125000 3762
3764 2 -336.650000 946.410000 0.000000 0.125000 3763
3765 2 -335.960000 946.110000 0.000000 0.125000 3764
3766 2 -335.250000 945.840000 0.000000 0.125000 3765
3767 2 -334.550000 945.550000 0.000000 0.125000 3766
3768 2 -333.570000 945.970000 0.000000 0.125000 3767
3769 2 -332.850000 945.690000 0.000000 0.125000 3768
3770 2 -332.160000 945.410000 0.000000 0.125000 3769
3771 2 -331.750000 944.410000 0.000000 0.125000 3770
3772 2 -331.030000 944.120000 0.000000 0.125000 3771
3773 2 -330.340000 943.840000 0.000000 0.125000 3772
3774 2 -329.920000 942.860000 0.000000 0.125000 3773
3775 2 -329.210000 942.580000 0.000000 0.125000 3774
3776 2 -328.520000 942.290000 0.000000 0.125000 3775
3777 2 -328.100000 941.310000 0.000000 0.125000 3776
3778 2 -327.400000 941.020000 0.000000 0.125000 3777
3779 2 -326.700000 940.730000 0.000000 0.125000 3778
3780 2 -326.000000 940.450000 0.000000 0.125000 3779
3781 2 -325.300000 940.170000 0.000000 0.125000 3780
3782 2 -324.590000 939.870000 0.000000 0.125000 3781
3783 2 -323.600000 940.310000 0.000000 0.125000 3782
3784 2 -322.910000 940.010000 0.000000 0.125000 3783
3785 2 -322.210000 939.730000 0.000000 0.125000 3784
3786 2 -321.220000 940.140000 0.000000 0.125000 3785
3787 2 -320.520000 939.850000 0.000000 0.125000 3786
3788 2 -319.530000 940.270000 0.000000 0.125000 3787
3789 2 -318.540000 940.700000 0.000000 0.125000 3788
3790 2 -317.840000 940.410000 0.000000 0.125000 3789
3791 2 -317.420000 939.430000 0.000000 0.125000 3790
3792 2 -316.720000 939.140000 0.000000 0.125000 3791
3793 2 -316.020000 938.860000 0.000000 0.125000 3792
3794 2 -315.330000 938.580000 0.000000 0.125000 3793
3795 2 -314.630000 938.300000 0.000000 0.125000 3794
3796 2 -314.210000 937.300000 0.000000 0.125000 3795
3797 2 -313.510000 937.010000 0.000000 0.125000 3796
3798 2 -312.800000 936.730000 0.000000 0.125000 3797
3799 2 -312.390000 935.750000 0.000000 0.125000 3798
3800 2 -311.400000 936.170000 0.000000 0.125000 3799
3801 2 -310.700000 935.880000 0.000000 0.125000 3800
3802 2 -310.000000 935.600000 0.000000 0.125000 3801
3803 2 -309.290000 935.320000 0.000000 0.125000 3802
3804 2 -378.540000 951.960000 0.000000 0.125000 3711
3805 2 -379.240000 952.240000 0.000000 0.125000 3804
3806 2 -380.220000 951.840000 0.000000 0.125000 3805
3807 2 -381.210000 951.420000 0.000000 0.125000 3806
3808 2 -382.210000 950.990000 0.000000 0.125000 3807
3809 2 -383.180000 950.580000 0.000000 0.125000 3808
3810 2 -383.890000 950.850000 0.000000 0.125000 3809
3811 2 -384.300000 951.850000 0.000000 0.125000 3810
3812 2 -384.720000 952.840000 0.000000 0.125000 3811
3813 2 -385.410000 953.110000 0.000000 0.125000 3812
3814 2 -386.120000 953.410000 0.000000 0.125000 3813
3815 2 -387.110000 952.990000 0.000000 0.125000 3814
3816 2 -387.810000 953.270000 0.000000 0.125000 3815
3817 2 -388.510000 953.560000 0.000000 0.125000 3816
3818 2 -389.220000 953.840000 0.000000 0.125000 3817
3819 2 -389.920000 954.120000 0.000000 0.125000 3818
3820 2 -390.330000 955.110000 0.000000 0.125000 3819
3821 2 -391.040000 955.410000 0.000000 0.125000 3820
3822 2 -391.740000 955.690000 0.000000 0.125000 3821
3823 2 -392.160000 956.680000 0.000000 0.125000 3822
3824 2 -392.850000 956.960000 0.000000 0.125000 3823
3825 2 -393.850000 956.550000 0.000000 0.125000 3824
3826 2 -394.260000 957.520000 0.000000 0.125000 3825
3827 2 -394.670000 958.510000 0.000000 0.125000 3826
3828 2 -395.390000 958.800000 0.000000 0.125000 3827
3829 2 -395.790000 959.790000 0.000000 0.125000 3828
3830 2 -395.510000 960.480000 0.000000 0.125000 3829
3831 2 -404.470000 966.580000 0.000000 0.125000 3830
3832 2 -405.470000 966.160000 0.000000 0.125000 3831
3833 2 -406.460000 965.730000 0.000000 0.125000 3832
3834 2 -420.200000 972.130000 0.000000 0.125000 3833
3835 2 -421.180000 971.720000 0.000000 0.125000 3834
3836 2 -422.160000 971.310000 0.000000 0.125000 3835
3837 2 -422.870000 971.590000 0.000000 0.125000 3836
3838 2 -423.850000 971.180000 0.000000 0.125000 3837
3839 2 -424.850000 970.750000 0.000000 0.125000 3838
3840 2 -425.840000 970.340000 0.000000 0.125000 3839
3841 2 -426.810000 969.930000 0.000000 0.125000 3840
3842 2 -427.810000 969.500000 0.000000 0.125000 3841
3843 2 -428.510000 969.790000 0.000000 0.125000 3842
3844 2 -429.210000 970.070000 0.000000 0.125000 3843
3845 2 -430.210000 969.660000 0.000000 0.125000 3844
3846 2 -431.180000 969.240000 0.000000 0.125000 3845
3847 2 -432.160000 968.830000 0.000000 0.125000 3846
3848 2 -432.860000 969.100000 0.000000 0.125000 3847
3849 2 -433.860000 968.690000 0.000000 0.125000 3848
3850 2 -434.840000 968.290000 0.000000 0.125000 3849
3851 2 -435.830000 967.850000 0.000000 0.125000 3850
3852 2 -436.830000 967.440000 0.000000 0.125000 3851
3853 2 -437.510000 967.720000 0.000000 0.125000 3852
3854 2 -438.510000 967.310000 0.000000 0.125000 3853
3855 2 -439.480000 966.890000 0.000000 0.125000 3854
3856 2 -440.470000 966.470000 0.000000 0.125000 3855
3857 2 -441.460000 966.060000 0.000000 0.125000 3856
3858 2 -442.160000 966.340000 0.000000 0.125000 3857
3859 2 -442.870000 966.620000 0.000000 0.125000 3858
3860 2 -443.560000 966.910000 0.000000 0.125000 3859
3861 2 -444.550000 966.490000 0.000000 0.125000 3860
3862 2 -445.260000 966.770000 0.000000 0.125000 3861
3863 2 -446.240000 966.360000 0.000000 0.125000 3862
3864 2 -447.220000 965.950000 0.000000 0.125000 3863
3865 2 -447.920000 966.230000 0.000000 0.125000 3864
3866 2 -448.910000 965.810000 0.000000 0.125000 3865
3867 2 -449.610000 966.090000 0.000000 0.125000 3866
3868 2 -450.600000 965.690000 0.000000 0.125000 3867
3869 2 -451.300000 965.970000 0.000000 0.125000 3868
3870 2 -452.290000 965.560000 0.000000 0.125000 3869
3871 2 -453.290000 965.130000 0.000000 0.125000 3870
3872 2 -453.970000 965.420000 0.000000 0.125000 3871
3873 2 -454.970000 965.000000 0.000000 0.125000 3872
3874 2 -455.950000 964.590000 0.000000 0.125000 3873
3875 2 -456.930000 964.170000 0.000000 0.125000 3874
3876 2 -457.650000 964.460000 0.000000 0.125000 3875
3877 2 -458.620000 964.040000 0.000000 0.125000 3876
3878 2 -459.600000 963.610000 0.000000 0.125000 3877
3879 2 -460.300000 963.910000 0.000000 0.125000 3878
3880 2 -461.300000 963.490000 0.000000 0.125000 3879
3881 2 -462.010000 963.770000 0.000000 0.125000 3880
3882 2 -462.980000 963.350000 0.000000 0.125000 3881
3883 2 -463.700000 963.630000 0.000000 0.125000 3882
3884 2 -464.670000 963.220000 0.000000 0.125000 3883
3885 2 -465.390000 963.500000 0.000000 0.125000 3884
3886 2 -466.090000 963.790000 0.000000 0.125000 3885
3887 2 -467.060000 963.370000 0.000000 0.125000 3886
3888 2 -467.780000 963.670000 0.000000 0.125000 3887
3889 2 -468.760000 963.240000 0.000000 0.125000 3888
3890 2 -469.460000 963.520000 0.000000 0.125000 3889
3891 2 -470.160000 963.810000 0.000000 0.125000 3890
3892 2 -470.850000 964.090000 0.000000 0.125000 3891
3893 2 -471.550000 964.370000 0.000000 0.125000 3892
3894 2 -472.260000 964.670000 0.000000 0.125000 3893
3895 2 -472.970000 964.960000 0.000000 0.125000 3894
3896 2 -473.660000 965.230000 0.000000 0.125000 3895
3897 2 -474.650000 964.820000 0.000000 0.125000 3896
3898 2 -475.350000 965.100000 0.000000 0.125000 3897
3899 2 -476.060000 965.380000 0.000000 0.125000 3898
3900 2 -476.760000 965.670000 0.000000 0.125000 3899
3901 2 -477.460000 965.960000 0.000000 0.125000 3900
3902 2 -478.160000 966.240000 0.000000 0.125000 3901
3903 2 -478.850000 966.520000 0.000000 0.125000 3902
3904 2 -479.560000 966.820000 0.000000 0.125000 3903
3905 2 -480.270000 967.090000 0.000000 0.125000 3904
3906 2 -480.970000 967.380000 0.000000 0.125000 3905
3907 2 -481.390000 968.360000 0.000000 0.125000 3906
3908 2 -482.080000 968.660000 0.000000 0.125000 3907
3909 2 -482.790000 968.940000 0.000000 0.125000 3908
3910 2 -483.210000 969.940000 0.000000 0.125000 3909
3911 2 -483.900000 970.210000 0.000000 0.125000 3910
3912 2 -484.600000 970.490000 0.000000 0.125000 3911
3913 2 -485.310000 970.770000 0.000000 0.125000 3912
3914 2 -486.020000 971.070000 0.000000 0.125000 3913
3915 2 -486.720000 971.340000 0.000000 0.125000 3914
3916 2 -487.410000 971.630000 0.000000 0.125000 3915
3917 2 -488.110000 971.930000 0.000000 0.125000 3916
3918 2 -488.810000 972.210000 0.000000 0.125000 3917
3919 2 -489.520000 972.490000 0.000000 0.125000 3918
3920 2 -490.220000 972.770000 0.000000 0.125000 3919
3921 2 -490.910000 973.060000 0.000000 0.125000 3920
3922 2 -491.610000 973.340000 0.000000 0.125000 3921
3923 2 -492.330000 973.630000 0.000000 0.125000 3922
3924 2 -493.030000 973.920000 0.000000 0.125000 3923
3925 2 -493.720000 974.210000 0.000000 0.125000 3924
3926 2 -494.420000 974.470000 0.000000 0.125000 3925
3927 2 -495.120000 974.760000 0.000000 0.125000 3926
3928 2 -495.840000 975.060000 0.000000 0.125000 3927
3929 2 -496.540000 975.340000 0.000000 0.125000 3928
3930 2 -497.230000 975.620000 0.000000 0.125000 3929
3931 2 -497.930000 975.910000 0.000000 0.125000 3930
3932 2 -498.640000 976.200000 0.000000 0.125000 3931
3933 2 -499.050000 977.180000 0.000000 0.125000 3932
3934 2 -499.470000 978.160000 0.000000 0.125000 3933
3935 2 -500.180000 978.450000 0.000000 0.125000 3934
3936 2 -500.590000 979.440000 0.000000 0.125000 3935
3937 2 -500.290000 980.130000 0.000000 0.125000 3936
3938 2 -501.100000 1016.420000 0.000000 0.125000 3937
3939 2 -501.530000 1017.410000 0.000000 0.125000 3938
3940 2 -502.220000 1017.690000 0.000000 0.125000 3939
3941 2 -502.920000 1017.970000 0.000000 0.125000 3940
3942 2 -503.640000 1018.250000 0.000000 0.125000 3941
3943 2 -504.620000 1017.840000 0.000000 0.125000 3942
3944 2 -505.310000 1018.110000 0.000000 0.125000 3943
3945 2 -505.730000 1019.110000 0.000000 0.125000 3944
3946 2 -506.450000 1019.390000 0.000000 0.125000 3945
3947 2 -507.410000 1018.970000 0.000000 0.125000 3946
3948 2 -508.410000 1018.560000 0.000000 0.125000 3947
3949 2 -509.110000 1018.840000 0.000000 0.125000 3948
3950 2 -509.540000 1019.840000 0.000000 0.125000 3949
3951 2 -509.950000 1020.820000 0.000000 0.125000 3950
3952 2 -510.650000 1021.100000 0.000000 0.125000 3951
3953 2 -511.350000 1021.380000 0.000000 0.125000 3952
3954 2 -512.040000 1021.680000 0.000000 0.125000 3953
3955 2 -512.750000 1021.960000 0.000000 0.125000 3954
3956 2 -513.450000 1022.240000 0.000000 0.125000 3955
3957 2 -514.160000 1022.540000 0.000000 0.125000 3956
3958 2 -514.860000 1022.820000 0.000000 0.125000 3957
3959 2 -515.550000 1023.090000 0.000000 0.125000 3958
3960 2 -515.960000 1024.080000 0.000000 0.125000 3959
3961 2 -516.670000 1024.380000 0.000000 0.125000 3960
3962 2 -517.660000 1023.960000 0.000000 0.125000 3961
3963 2 -518.650000 1023.540000 0.000000 0.125000 3962
3964 2 -519.360000 1023.830000 0.000000 0.125000 3963
3965 2 -520.040000 1024.110000 0.000000 0.125000 3964
3966 2 -520.460000 1025.080000 0.000000 0.125000 3965
3967 2 -521.170000 1025.380000 0.000000 0.125000 3966
3968 2 -522.160000 1024.960000 0.000000 0.125000 3967
3969 2 -522.860000 1025.230000 0.000000 0.125000 3968
3970 2 -523.560000 1025.520000 0.000000 0.125000 3969
3971 2 -524.270000 1025.800000 0.000000 0.125000 3970
3972 2 -524.960000 1026.100000 0.000000 0.125000 3971
3973 2 -525.660000 1026.380000 0.000000 0.125000 3972
3974 2 -526.080000 1027.380000 0.000000 0.125000 3973
3975 2 -526.790000 1027.660000 0.000000 0.125000 3974
3976 2 -527.480000 1027.950000 0.000000 0.125000 3975
3977 2 -528.180000 1028.220000 0.000000 0.125000 3976
3978 2 -528.900000 1028.500000 0.000000 0.125000 3977
3979 2 -529.590000 1028.790000 0.000000 0.125000 3978
3980 2 -530.570000 1028.380000 0.000000 0.125000 3979
3981 2 -531.290000 1028.670000 0.000000 0.125000 3980
3982 2 -531.990000 1028.940000 0.000000 0.125000 3981
3983 2 -532.670000 1029.220000 0.000000 0.125000 3982
3984 2 -533.660000 1028.810000 0.000000 0.125000 3983
3985 2 -534.380000 1029.100000 0.000000 0.125000 3984
3986 2 -534.790000 1030.080000 0.000000 0.125000 3985
3987 2 -535.490000 1030.370000 0.000000 0.125000 3986
3988 2 -536.190000 1030.660000 0.000000 0.125000 3987
3989 2 -536.900000 1030.940000 0.000000 0.125000 3988
3990 2 -537.580000 1031.220000 0.000000 0.125000 3989
3991 2 -538.290000 1031.500000 0.000000 0.125000 3990
3992 2 -539.000000 1031.790000 0.000000 0.125000 3991
3993 2 -539.700000 1032.070000 0.000000 0.125000 3992
3994 2 -540.680000 1031.660000 0.000000 0.125000 3993
3995 2 -541.390000 1031.950000 0.000000 0.125000 3994
3996 2 -542.090000 1032.220000 0.000000 0.125000 3995
3997 2 -542.790000 1032.510000 0.000000 0.125000 3996
3998 2 -543.490000 1032.790000 0.000000 0.125000 3997
3999 2 -544.190000 1033.080000 0.000000 0.125000 3998
4000 2 -544.900000 1033.370000 0.000000 0.125000 3999
4001 2 -545.590000 1033.650000 0.000000 0.125000 4000
4002 2 -546.300000 1033.930000 0.000000 0.125000 4001
4003 2 -547.000000 1034.220000 0.000000 0.125000 4002
4004 2 -547.990000 1033.810000 0.000000 0.125000 4003
4005 2 -548.680000 1034.100000 0.000000 0.125000 4004
4006 2 -549.390000 1034.380000 0.000000 0.125000 4005
4007 2 -550.090000 1034.660000 0.000000 0.125000 4006
4008 2 -550.790000 1034.950000 0.000000 0.125000 4007
4009 2 -551.490000 1035.220000 0.000000 0.125000 4008
4010 2 -552.490000 1034.810000 0.000000 0.125000 4009
4011 2 -553.180000 1035.110000 0.000000 0.125000 4010
4012 2 -553.890000 1035.380000 0.000000 0.125000 4011
4013 2 -554.580000 1035.670000 0.000000 0.125000 4012
4014 2 -555.570000 1035.250000 0.000000 0.125000 4013
4015 2 -556.280000 1035.530000 0.000000 0.125000 4014
4016 2 -556.960000 1035.810000 0.000000 0.125000 4015
4017 2 -557.670000 1036.100000 0.000000 0.125000 4016
4018 2 -558.660000 1035.700000 0.000000 0.125000 4017
4019 2 -559.360000 1035.970000 0.000000 0.125000 4018
4020 2 -560.060000 1036.260000 0.000000 0.125000 4019
4021 2 -560.770000 1036.550000 0.000000 0.125000 4020
4022 2 -561.760000 1036.130000 0.000000 0.125000 4021
4023 2 -562.450000 1036.420000 0.000000 0.125000 4022
4024 2 -563.160000 1036.700000 0.000000 0.125000 4023
4025 2 -563.870000 1036.980000 0.000000 0.125000 4024
4026 2 -564.830000 1036.560000 0.000000 0.125000 4025
4027 2 -565.540000 1036.850000 0.000000 0.125000 4026
4028 2 -566.260000 1037.140000 0.000000 0.125000 4027
4029 2 -566.950000 1037.420000 0.000000 0.125000 4028
4030 2 -567.650000 1037.710000 0.000000 0.125000 4029
4031 2 -568.360000 1037.980000 0.000000 0.125000 4030
4032 2 -569.330000 1037.570000 0.000000 0.125000 4031
4033 2 -570.040000 1037.860000 0.000000 0.125000 4032
4034 2 -570.740000 1038.150000 0.000000 0.125000 4033
4035 2 -571.440000 1038.440000 0.000000 0.125000 4034
4036 2 -572.160000 1038.720000 0.000000 0.125000 4035
4037 2 -572.830000 1038.990000 0.000000 0.125000 4036
4038 2 -573.540000 1039.270000 0.000000 0.125000 4037
4039 2 -574.260000 1039.560000 0.000000 0.125000 4038
4040 2 -575.230000 1039.160000 0.000000 0.125000 4039
4041 2 -575.930000 1039.440000 0.000000 0.125000 4040
4042 2 -576.640000 1039.720000 0.000000 0.125000 4041
4043 2 -577.640000 1039.300000 0.000000 0.125000 4042
4044 2 -578.320000 1039.580000 0.000000 0.125000 4043
4045 2 -579.030000 1039.880000 0.000000 0.125000 4044
4046 2 -579.740000 1040.160000 0.000000 0.125000 4045
4047 2 -580.430000 1040.450000 0.000000 0.125000 4046
4048 2 -581.410000 1040.010000 0.000000 0.125000 4047
4049 2 -582.130000 1040.300000 0.000000 0.125000 4048
4050 2 -582.820000 1040.600000 0.000000 0.125000 4049
4051 2 -583.530000 1040.880000 0.000000 0.125000 4050
4052 2 -584.240000 1041.170000 0.000000 0.125000 4051
4053 2 -585.210000 1040.740000 0.000000 0.125000 4052
4054 2 -585.910000 1041.030000 0.000000 0.125000 4053
4055 2 -586.610000 1041.310000 0.000000 0.125000 4054
4056 2 -587.310000 1041.610000 0.000000 0.125000 4055
4057 2 -588.030000 1041.900000 0.000000 0.125000 4056
4058 2 -589.000000 1041.470000 0.000000 0.125000 4057
4059 2 -589.700000 1041.750000 0.000000 0.125000 4058
4060 2 -590.690000 1041.330000 0.000000 0.125000 4059
4061 2 -591.400000 1041.620000 0.000000 0.125000 4060
4062 2 -592.090000 1041.910000 0.000000 0.125000 4061
4063 2 -592.790000 1042.190000 0.000000 0.125000 4062
4064 2 -593.510000 1042.470000 0.000000 0.125000 4063
4065 2 -594.200000 1042.760000 0.000000 0.125000 4064
4066 2 -594.900000 1043.040000 0.000000 0.125000 4065
4067 2 -595.610000 1043.320000 0.000000 0.125000 4066
4068 2 -596.590000 1042.910000 0.000000 0.125000 4067
4069 2 -597.290000 1043.200000 0.000000 0.125000 4068
4070 2 -597.710000 1044.180000 0.000000 0.125000 4069
4071 2 -598.410000 1044.470000 0.000000 0.125000 4070
4072 2 -599.400000 1044.040000 0.000000 0.125000 4071
4073 2 -600.090000 1044.320000 0.000000 0.125000 4072
4074 2 -600.520000 1045.310000 0.000000 0.125000 4073
4075 2 -600.930000 1046.310000 0.000000 0.125000 4074
4076 2 -601.640000 1046.600000 0.000000 0.125000 4075
4077 2 -602.330000 1046.880000 0.000000 0.125000 4076
4078 2 -629.650000 1039.970000 0.000000 0.125000 4077
4079 2 -630.360000 1040.260000 0.000000 0.125000 4078
4080 2 -631.050000 1040.540000 0.000000 0.125000 4079
4081 2 -631.760000 1040.830000 0.000000 0.125000 4080
4082 2 -632.450000 1041.130000 0.000000 0.125000 4081
4083 2 -633.440000 1040.690000 0.000000 0.125000 4082
4084 2 -634.150000 1040.970000 0.000000 0.125000 4083
4085 2 -635.140000 1040.560000 0.000000 0.125000 4084
4086 2 -635.820000 1040.860000 0.000000 0.125000 4085
4087 2 -636.530000 1041.140000 0.000000 0.125000 4086
4088 2 -637.240000 1041.420000 0.000000 0.125000 4087
4089 2 -638.230000 1041.000000 0.000000 0.125000 4088
4090 2 -638.910000 1041.280000 0.000000 0.125000 4089
4091 2 -639.620000 1041.570000 0.000000 0.125000 4090
4092 2 -640.040000 1042.550000 0.000000 0.125000 4091
4093 2 -641.040000 1042.140000 0.000000 0.125000 4092
4094 2 -641.730000 1042.420000 0.000000 0.125000 4093
4095 2 -642.430000 1042.710000 0.000000 0.125000 4094
4096 2 -643.140000 1042.990000 0.000000 0.125000 4095
4097 2 -644.130000 1042.590000 0.000000 0.125000 4096
4098 2 -644.820000 1042.860000 0.000000 0.125000 4097
4099 2 -645.800000 1042.460000 0.000000 0.125000 4098
4100 2 -646.790000 1042.030000 0.000000 0.125000 4099
4101 2 -647.500000 1042.310000 0.000000 0.125000 4100
4102 2 -648.190000 1042.600000 0.000000 0.125000 4101
4103 2 -649.180000 1042.180000 0.000000 0.125000 4102
4104 2 -649.880000 1042.460000 0.000000 0.125000 4103
4105 2 -650.580000 1042.740000 0.000000 0.125000 4104
4106 2 -651.290000 1043.030000 0.000000 0.125000 4105
4107 2 -651.990000 1043.320000 0.000000 0.125000 4106
4108 2 -652.980000 1042.900000 0.000000 0.125000 4107
4109 2 -653.670000 1043.190000 0.000000 0.125000 4108
4110 2 -654.660000 1042.760000 0.000000 0.125000 4109
4111 2 -655.370000 1043.050000 0.000000 0.125000 4110
4112 2 -656.340000 1042.650000 0.000000 0.125000 4111
4113 2 -657.340000 1042.210000 0.000000 0.125000 4112
4114 2 -658.040000 1042.500000 0.000000 0.125000 4113
4115 2 -659.030000 1042.090000 0.000000 0.125000 4114
4116 2 -660.020000 1041.670000 0.000000 0.125000 4115
4117 2 -661.000000 1041.240000 0.000000 0.125000 4116
4118 2 -661.700000 1041.530000 0.000000 0.125000 4117
4119 2 -662.680000 1041.110000 0.000000 0.125000 4118
4120 2 -663.670000 1040.700000 0.000000 0.125000 4119
4121 2 -664.380000 1040.980000 0.000000 0.125000 4120
4122 2 -665.070000 1041.260000 0.000000 0.125000 4121
4123 2 -665.780000 1041.550000 0.000000 0.125000 4122
4124 2 -666.480000 1041.840000 0.000000 0.125000 4123
4125 2 -667.180000 1042.130000 0.000000 0.125000 4124
4126 2 -667.890000 1042.410000 0.000000 0.125000 4125
4127 2 -668.290000 1043.390000 0.000000 0.125000 4126
4128 2 -669.010000 1043.680000 0.000000 0.125000 4127
4129 2 -669.700000 1043.950000 0.000000 0.125000 4128
4130 2 -670.120000 1044.950000 0.000000 0.125000 4129
4131 2 -670.820000 1045.230000 0.000000 0.125000 4130
4132 2 -671.250000 1046.210000 0.000000 0.125000 4131
4133 2 -671.930000 1046.500000 0.000000 0.125000 4132
4134 2 -672.650000 1046.780000 0.000000 0.125000 4133
4135 2 -673.330000 1047.080000 0.000000 0.125000 4134
4136 2 -674.040000 1047.370000 0.000000 0.125000 4135
4137 2 -674.750000 1047.650000 0.000000 0.125000 4136
4138 2 -675.440000 1047.930000 0.000000 0.125000 4137
4139 2 -676.160000 1048.210000 0.000000 0.125000 4138
4140 2 -676.840000 1048.490000 0.000000 0.125000 4139
4141 2 -677.270000 1049.470000 0.000000 0.125000 4140
4142 2 -677.980000 1049.760000 0.000000 0.125000 4141
4143 2 -678.960000 1049.360000 0.000000 0.125000 4142
4144 2 -679.930000 1048.940000 0.000000 0.125000 4143
4145 2 -680.230000 1048.220000 0.000000 0.125000 4144
4146 2 -681.210000 1047.830000 0.000000 0.125000 4145
4147 2 -682.200000 1047.410000 0.000000 0.125000 4146
4148 2 -683.180000 1046.970000 0.000000 0.125000 4147
4149 2 -684.160000 1046.550000 0.000000 0.125000 4148
4150 2 -685.160000 1046.160000 0.000000 0.125000 4149
4151 2 -686.150000 1045.730000 0.000000 0.125000 4150
4152 2 -687.130000 1045.300000 0.000000 0.125000 4151
4153 2 -688.120000 1044.910000 0.000000 0.125000 4152
4154 2 -689.110000 1044.480000 0.000000 0.125000 4153
4155 2 -690.090000 1044.060000 0.000000 0.125000 4154
4156 2 -691.070000 1043.650000 0.000000 0.125000 4155
4157 2 -691.360000 1042.950000 0.000000 0.125000 4156
4158 2 -692.360000 1042.520000 0.000000 0.125000 4157
4159 2 -693.330000 1042.120000 0.000000 0.125000 4158
4160 2 -694.320000 1041.700000 0.000000 0.125000 4159
4161 2 -695.300000 1041.270000 0.000000 0.125000 4160
4162 2 -695.580000 1040.580000 0.000000 0.125000 4161
4163 2 -696.580000 1040.160000 0.000000 0.125000 4162
4164 2 -696.870000 1039.460000 0.000000 0.125000 4163
4165 2 -697.860000 1039.030000 0.000000 0.125000 4164
4166 2 -698.830000 1038.630000 0.000000 0.125000 4165
4167 2 -699.810000 1038.200000 0.000000 0.125000 4166
4168 2 -700.110000 1037.500000 0.000000 0.125000 4167
4169 2 -700.390000 1036.800000 0.000000 0.125000 4168
4170 2 -701.390000 1036.390000 0.000000 0.125000 4169
4171 2 -702.360000 1035.960000 0.000000 0.125000 4170
4172 2 -702.650000 1035.270000 0.000000 0.125000 4171
4173 2 -703.640000 1034.850000 0.000000 0.125000 4172
4174 2 -704.630000 1034.430000 0.000000 0.125000 4173
4175 2 -705.620000 1034.020000 0.000000 0.125000 4174
4176 2 -706.590000 1033.610000 0.000000 0.125000 4175
4177 2 -707.580000 1033.180000 0.000000 0.125000 4176
4178 2 -708.570000 1032.760000 0.000000 0.125000 4177
4179 2 -708.860000 1032.060000 0.000000 0.125000 4178
4180 2 -717.020000 1032.120000 0.000000 0.125000 4179
4181 2 -717.420000 1033.100000 0.000000 0.125000 4180
4182 2 -717.150000 1033.790000 0.000000 0.125000 4181
4183 2 -717.550000 1034.770000 0.000000 0.125000 4182
4184 2 -717.980000 1035.760000 0.000000 0.125000 4183
4185 2 -717.690000 1036.460000 0.000000 0.125000 4184
4186 2 -718.120000 1037.450000 0.000000 0.125000 4185
4187 2 -717.820000 1038.160000 0.000000 0.125000 4186
4188 2 -718.240000 1039.150000 0.000000 0.125000 4187
4189 2 -718.660000 1040.130000 0.000000 0.125000 4188
4190 2 -719.070000 1041.120000 0.000000 0.125000 4189
4191 2 -718.790000 1041.810000 0.000000 0.125000 4190
4192 2 -719.190000 1042.810000 0.000000 0.125000 4191
4193 2 -719.630000 1043.780000 0.000000 0.125000 4192
4194 2 -720.040000 1044.770000 0.000000 0.125000 4193
4195 2 -720.450000 1045.760000 0.000000 0.125000 4194
4196 2 -720.880000 1046.740000 0.000000 0.125000 4195
4197 2 -721.290000 1047.720000 0.000000 0.125000 4196
4198 2 -721.700000 1048.720000 0.000000 0.125000 4197
4199 2 -722.410000 1049.000000 0.000000 0.125000 4198
4200 2 -722.820000 1050.000000 0.000000 0.125000 4199
4201 2 -723.250000 1050.970000 0.000000 0.125000 4200
4202 2 -723.660000 1051.960000 0.000000 0.125000 4201
4203 2 -724.070000 1052.950000 0.000000 0.125000 4202
4204 2 -724.780000 1053.230000 0.000000 0.125000 4203
4205 2 -725.180000 1054.220000 0.000000 0.125000 4204
4206 2 -725.610000 1055.200000 0.000000 0.125000 4205
4207 2 -726.040000 1056.200000 0.000000 0.125000 4206
4208 2 -726.730000 1056.480000 0.000000 0.125000 4207
4209 2 -727.150000 1057.460000 0.000000 0.125000 4208
4210 2 -726.860000 1058.170000 0.000000 0.125000 4209
4211 2 -727.280000 1059.160000 0.000000 0.125000 4210
4212 2 -727.690000 1060.150000 0.000000 0.125000 4211
4213 2 -727.410000 1060.850000 0.000000 0.125000 4212
4214 2 -727.820000 1061.830000 0.000000 0.125000 4213
4215 2 -728.250000 1062.810000 0.000000 0.125000 4214
4216 2 -728.660000 1063.800000 0.000000 0.125000 4215
4217 2 -729.070000 1064.780000 0.000000 0.125000 4216
4218 2 -729.500000 1065.760000 0.000000 0.125000 4217
4219 2 -729.910000 1066.760000 0.000000 0.125000 4218
4220 2 -730.620000 1067.040000 0.000000 0.125000 4219
4221 2 -731.030000 1068.030000 0.000000 0.125000 4220
4222 2 -731.440000 1069.010000 0.000000 0.125000 4221
4223 2 -731.870000 1070.010000 0.000000 0.125000 4222
4224 2 -732.550000 1070.290000 0.000000 0.125000 4223
4225 2 -732.980000 1071.270000 0.000000 0.125000 4224
4226 2 -733.410000 1072.260000 0.000000 0.125000 4225
4227 2 -734.090000 1072.540000 0.000000 0.125000 4226
4228 2 -734.520000 1073.530000 0.000000 0.125000 4227
4229 2 -734.930000 1074.520000 0.000000 0.125000 4228
4230 2 -735.640000 1074.810000 0.000000 0.125000 4229
4231 2 -736.330000 1075.100000 0.000000 0.125000 4230
4232 2 -736.760000 1076.080000 0.000000 0.125000 4231
4233 2 -737.450000 1076.370000 0.000000 0.125000 4232
4234 2 -737.880000 1077.360000 0.000000 0.125000 4233
4235 2 -732.140000 1099.530000 0.000000 0.125000 4234
4236 2 -731.150000 1099.950000 0.000000 0.125000 4235
4237 2 -731.560000 1100.930000 0.000000 0.125000 4236
4238 2 -703.550000 1133.700000 0.000000 0.125000 4237
4239 2 -703.980000 1134.690000 0.000000 0.125000 4238
4240 2 -704.680000 1134.960000 0.000000 0.125000 4239
4241 2 -705.380000 1135.250000 0.000000 0.125000 4240
4242 2 -705.790000 1136.240000 0.000000 0.125000 4241
4243 2 -706.210000 1137.220000 0.000000 0.125000 4242
4244 2 -706.910000 1137.500000 0.000000 0.125000 4243
4245 2 -707.320000 1138.490000 0.000000 0.125000 4244
4246 2 -707.750000 1139.480000 0.000000 0.125000 4245
4247 2 -708.440000 1139.760000 0.000000 0.125000 4246
4248 2 -709.160000 1140.050000 0.000000 0.125000 4247
4249 2 -709.560000 1141.040000 0.000000 0.125000 4248
4250 2 -710.270000 1141.340000 0.000000 0.125000 4249
4251 2 -710.980000 1141.620000 0.000000 0.125000 4250
4252 2 -711.400000 1142.600000 0.000000 0.125000 4251
4253 2 -712.080000 1142.880000 0.000000 0.125000 4252
4254 2 -712.510000 1143.880000 0.000000 0.125000 4253
4255 2 -713.210000 1144.160000 0.000000 0.125000 4254
4256 2 -713.620000 1145.140000 0.000000 0.125000 4255
4257 2 -714.320000 1145.430000 0.000000 0.125000 4256
4258 2 -714.760000 1146.420000 0.000000 0.125000 4257
4259 2 -715.160000 1147.400000 0.000000 0.125000 4258
4260 2 -715.570000 1148.390000 0.000000 0.125000 4259
4261 2 -716.290000 1148.680000 0.000000 0.125000 4260
4262 2 -716.690000 1149.650000 0.000000 0.125000 4261
4263 2 -717.400000 1149.940000 0.000000 0.125000 4262
4264 2 -718.110000 1150.210000 0.000000 0.125000 4263
4265 2 -718.800000 1150.500000 0.000000 0.125000 4264
4266 2 -719.510000 1150.780000 0.000000 0.125000 4265
4267 2 -719.920000 1151.780000 0.000000 0.125000 4266
4268 2 -720.330000 1152.760000 0.000000 0.125000 4267
4269 2 -720.760000 1153.750000 0.000000 0.125000 4268
4270 2 -721.460000 1154.040000 0.000000 0.125000 4269
4271 2 -722.160000 1154.330000 0.000000 0.125000 4270
4272 2 -722.860000 1154.610000 0.000000 0.125000 4271
4273 2 -723.560000 1154.900000 0.000000 0.125000 4272
4274 2 -724.260000 1155.180000 0.000000 0.125000 4273
4275 2 -724.960000 1155.460000 0.000000 0.125000 4274
4276 2 -725.670000 1155.740000 0.000000 0.125000 4275
4277 2 -726.370000 1156.030000 0.000000 0.125000 4276
4278 2 -727.060000 1156.310000 0.000000 0.125000 4277
4279 2 -727.770000 1156.610000 0.000000 0.125000 4278
4280 2 -728.480000 1156.900000 0.000000 0.125000 4279
4281 2 -728.890000 1157.870000 0.000000 0.125000 4280
4282 2 -729.580000 1158.150000 0.000000 0.125000 4281
4283 2 -730.290000 1158.440000 0.000000 0.125000 4282
4284 2 -730.710000 1159.430000 0.000000 0.125000 4283
4285 2 -731.410000 1159.710000 0.000000 0.125000 4284
4286 2 -732.120000 1159.990000 0.000000 0.125000 4285
4287 2 -732.820000 1160.280000 0.000000 0.125000 4286
4288 2 -733.510000 1160.560000 0.000000 0.125000 4287
4289 2 -734.210000 1160.850000 0.000000 0.125000 4288
4290 2 -734.910000 1161.140000 0.000000 0.125000 4289
4291 2 -735.630000 1161.420000 0.000000 0.125000 4290
4292 2 -736.320000 1161.700000 0.000000 0.125000 4291
4293 2 -737.030000 1161.980000 0.000000 0.125000 4292
4294 2 -737.440000 1162.980000 0.000000 0.125000 4293
4295 2 -738.150000 1163.260000 0.000000 0.125000 4294
4296 2 -738.830000 1163.550000 0.000000 0.125000 4295
4297 2 -739.540000 1163.840000 0.000000 0.125000 4296
4298 2 -740.540000 1163.420000 0.000000 0.125000 4297
4299 2 -741.230000 1163.700000 0.000000 0.125000 4298
4300 2 -742.230000 1163.270000 0.000000 0.125000 4299
4301 2 -742.920000 1163.560000 0.000000 0.125000 4300
4302 2 -743.910000 1163.160000 0.000000 0.125000 4301
4303 2 -744.620000 1163.440000 0.000000 0.125000 4302
4304 2 -745.300000 1163.720000 0.000000 0.125000 4303
4305 2 -746.020000 1164.000000 0.000000 0.125000 4304
4306 2 -746.700000 1164.280000 0.000000 0.125000 4305
4307 2 -747.410000 1164.580000 0.000000 0.125000 4306
4308 2 -748.130000 1164.870000 0.000000 0.125000 4307
4309 2 -748.810000 1165.150000 0.000000 0.125000 4308
4310 2 -749.520000 1165.440000 0.000000 0.125000 4309
4311 2 -750.230000 1165.710000 0.000000 0.125000 4310
4312 2 -750.920000 1166.000000 0.000000 0.125000 4311
4313 2 -751.640000 1166.290000 0.000000 0.125000 4312
4314 2 -752.310000 1166.560000 0.000000 0.125000 4313
4315 2 -753.030000 1166.860000 0.000000 0.125000 4314
4316 2 -753.740000 1167.140000 0.000000 0.125000 4315
4317 2 -754.420000 1167.420000 0.000000 0.125000 4316
4318 2 -755.140000 1167.700000 0.000000 0.125000 4317
4319 2 -755.840000 1167.990000 0.000000 0.125000 4318
4320 2 -756.540000 1168.270000 0.000000 0.125000 4319
4321 2 -757.240000 1168.560000 0.000000 0.125000 4320
4322 2 -757.940000 1168.850000 0.000000 0.125000 4321
4323 2 -758.650000 1169.140000 0.000000 0.125000 4322
4324 2 -759.340000 1169.420000 0.000000 0.125000 4323
4325 2 -760.320000 1168.990000 0.000000 0.125000 4324
4326 2 -761.320000 1168.580000 0.000000 0.125000 4325
4327 2 -761.610000 1167.880000 0.000000 0.125000 4326
4328 2 -711.730000 1216.270000 0.000000 0.125000 4294
4329 2 -710.740000 1216.700000 0.000000 0.125000 4328
4330 2 -710.440000 1217.400000 0.000000 0.125000 4329
4331 2 -710.870000 1218.380000 0.000000 0.125000 4330
4332 2 -710.580000 1219.090000 0.000000 0.125000 4331
4333 2 -711.000000 1220.080000 0.000000 0.125000 4332
4334 2 -710.730000 1220.770000 0.000000 0.125000 4333
4335 2 -710.430000 1221.470000 0.000000 0.125000 4334
4336 2 -710.150000 1222.180000 0.000000 0.125000 4335
4337 2 -709.870000 1222.890000 0.000000 0.125000 4336
4338 2 -709.570000 1223.590000 0.000000 0.125000 4337
4339 2 -709.290000 1224.280000 0.000000 0.125000 4338
4340 2 -709.010000 1224.980000 0.000000 0.125000 4339
4341 2 -708.020000 1225.400000 0.000000 0.125000 4340
4342 2 -707.740000 1226.100000 0.000000 0.125000 4341
4343 2 -706.750000 1226.520000 0.000000 0.125000 4342
4344 2 -706.460000 1227.200000 0.000000 0.125000 4343
4345 2 -705.480000 1227.640000 0.000000 0.125000 4344
4346 2 -704.500000 1228.050000 0.000000 0.125000 4345
4347 2 -703.500000 1228.470000 0.000000 0.125000 4346
4348 2 -702.530000 1228.890000 0.000000 0.125000 4347
4349 2 -701.540000 1229.300000 0.000000 0.125000 4348
4350 2 -700.540000 1229.720000 0.000000 0.125000 4349
4351 2 -699.550000 1230.140000 0.000000 0.125000 4350
4352 2 -698.580000 1230.550000 0.000000 0.125000 4351
4353 2 -697.580000 1230.970000 0.000000 0.125000 4352
4354 2 -697.300000 1231.680000 0.000000 0.125000 4353
4355 2 -696.320000 1232.090000 0.000000 0.125000 4354
4356 2 -695.330000 1232.500000 0.000000 0.125000 4355
4357 2 -694.340000 1232.940000 0.000000 0.125000 4356
4358 2 -693.360000 1233.350000 0.000000 0.125000 4357
4359 2 -693.070000 1234.040000 0.000000 0.125000 4358
4360 2 -692.070000 1234.460000 0.000000 0.125000 4359
4361 2 -691.790000 1235.160000 0.000000 0.125000 4360
4362 2 -690.820000 1235.580000 0.000000 0.125000 4361
4363 2 -689.820000 1235.990000 0.000000 0.125000 4362
4364 2 -689.540000 1236.700000 0.000000 0.125000 4363
4365 2 -688.550000 1237.120000 0.000000 0.125000 4364
4366 2 -687.570000 1237.530000 0.000000 0.125000 4365
4367 2 -687.290000 1238.230000 0.000000 0.125000 4366
4368 2 -686.300000 1238.660000 0.000000 0.125000 4367
4369 2 -686.020000 1239.360000 0.000000 0.125000 4368
4370 2 -685.740000 1240.040000 0.000000 0.125000 4369
4371 2 -684.740000 1240.460000 0.000000 0.125000 4370
4372 2 -684.450000 1241.180000 0.000000 0.125000 4371
4373 2 -684.170000 1241.870000 0.000000 0.125000 4372
4374 2 -683.900000 1242.580000 0.000000 0.125000 4373
4375 2 -683.610000 1243.270000 0.000000 0.125000 4374
4376 2 -682.620000 1243.700000 0.000000 0.125000 4375
4377 2 -682.330000 1244.400000 0.000000 0.125000 4376
4378 2 -682.040000 1245.090000 0.000000 0.125000 4377
4379 2 -681.760000 1245.790000 0.000000 0.125000 4378
4380 2 -681.480000 1246.490000 0.000000 0.125000 4379
4381 2 -681.180000 1247.200000 0.000000 0.125000 4380
4382 2 -680.910000 1247.910000 0.000000 0.125000 4381
4383 2 -680.630000 1248.620000 0.000000 0.125000 4382
4384 2 -679.650000 1249.010000 0.000000 0.125000 4383
4385 2 -679.360000 1249.720000 0.000000 0.125000 4384
4386 2 -679.070000 1250.440000 0.000000 0.125000 4385
4387 2 -678.080000 1250.840000 0.000000 0.125000 4386
4388 2 -677.800000 1251.540000 0.000000 0.125000 4387
4389 2 -676.800000 1251.960000 0.000000 0.125000 4388
4390 2 -676.530000 1252.670000 0.000000 0.125000 4389
4391 2 -676.240000 1253.360000 0.000000 0.125000 4390
4392 2 -675.950000 1254.050000 0.000000 0.125000 4391
4393 2 -675.660000 1254.760000 0.000000 0.125000 4392
4394 2 -675.380000 1255.470000 0.000000 0.125000 4393
4395 2 -675.110000 1256.170000 0.000000 0.125000 4394
4396 2 -674.820000 1256.880000 0.000000 0.125000 4395
4397 2 -674.540000 1257.580000 0.000000 0.125000 4396
4398 2 -674.260000 1258.260000 0.000000 0.125000 4397
4399 2 -673.960000 1258.970000 0.000000 0.125000 4398
4400 2 -673.670000 1259.680000 0.000000 0.125000 4399
4401 2 -673.400000 1260.380000 0.000000 0.125000 4400
4402 2 -673.810000 1261.370000 0.000000 0.125000 4401
4403 2 -673.540000 1262.060000 0.000000 0.125000 4402
4404 2 -673.940000 1263.050000 0.000000 0.125000 4403
4405 2 -674.360000 1264.020000 0.000000 0.125000 4404
4406 2 -674.780000 1265.020000 0.000000 0.125000 4405
4407 2 -675.490000 1265.310000 0.000000 0.125000 4406
4408 2 -675.910000 1266.290000 0.000000 0.125000 4407
4409 2 -676.600000 1266.580000 0.000000 0.125000 4408
4410 2 -677.300000 1266.870000 0.000000 0.125000 4409
4411 2 -678.020000 1267.160000 0.000000 0.125000 4410
4412 2 -678.710000 1267.440000 0.000000 0.125000 4411
4413 2 -679.410000 1267.710000 0.000000 0.125000 4412
4414 2 -679.830000 1268.710000 0.000000 0.125000 4413
4415 2 -680.540000 1269.000000 0.000000 0.125000 4414
4416 2 -681.220000 1269.270000 0.000000 0.125000 4415
4417 2 -681.930000 1269.560000 0.000000 0.125000 4416
4418 2 -682.650000 1269.850000 0.000000 0.125000 4417
4419 2 -683.330000 1270.130000 0.000000 0.125000 4418
4420 2 -683.760000 1271.120000 0.000000 0.125000 4419
4421 2 -684.460000 1271.410000 0.000000 0.125000 4420
4422 2 -685.170000 1271.690000 0.000000 0.125000 4421
4423 2 -685.870000 1271.970000 0.000000 0.125000 4422
4424 2 -686.550000 1272.250000 0.000000 0.125000 4423
4425 2 -687.270000 1272.530000 0.000000 0.125000 4424
4426 2 -687.670000 1273.520000 0.000000 0.125000 4425
4427 2 -694.710000 1272.280000 0.000000 0.125000 4426
4428 2 -695.140000 1273.280000 0.000000 0.125000 4427
4429 2 -694.840000 1273.990000 0.000000 0.125000 4428
4430 2 -695.270000 1274.970000 0.000000 0.125000 4429
4431 2 -694.990000 1275.680000 0.000000 0.125000 4430
4432 2 -695.400000 1276.660000 0.000000 0.125000 4431
4433 2 -695.800000 1277.650000 0.000000 0.125000 4432
4434 2 -695.530000 1278.340000 0.000000 0.125000 4433
4435 2 -695.260000 1279.040000 0.000000 0.125000 4434
4436 2 -694.960000 1279.750000 0.000000 0.125000 4435
4437 2 -695.380000 1280.730000 0.000000 0.125000 4436
4438 2 -695.090000 1281.440000 0.000000 0.125000 4437
4439 2 -694.800000 1282.150000 0.000000 0.125000 4438
4440 2 -695.220000 1283.130000 0.000000 0.125000 4439
4441 2 -694.940000 1283.830000 0.000000 0.125000 4440
4442 2 -694.660000 1284.520000 0.000000 0.125000 4441
4443 2 -694.380000 1285.230000 0.000000 0.125000 4442
4444 2 -694.080000 1285.950000 0.000000 0.125000 4443
4445 2 -693.810000 1286.630000 0.000000 0.125000 4444
4446 2 -693.530000 1287.340000 0.000000 0.125000 4445
4447 2 -693.240000 1288.040000 0.000000 0.125000 4446
4448 2 -692.250000 1288.450000 0.000000 0.125000 4447
4449 2 -691.270000 1288.870000 0.000000 0.125000 4448
4450 2 -690.270000 1289.290000 0.000000 0.125000 4449
4451 2 -689.990000 1289.980000 0.000000 0.125000 4450
4452 2 -689.700000 1290.690000 0.000000 0.125000 4451
4453 2 -688.720000 1291.120000 0.000000 0.125000 4452
4454 2 -688.430000 1291.810000 0.000000 0.125000 4453
4455 2 -687.440000 1292.220000 0.000000 0.125000 4454
4456 2 -687.170000 1292.940000 0.000000 0.125000 4455
4457 2 -686.170000 1293.350000 0.000000 0.125000 4456
4458 2 -685.190000 1293.760000 0.000000 0.125000 4457
4459 2 -684.200000 1294.180000 0.000000 0.125000 4458
4460 2 -683.210000 1294.600000 0.000000 0.125000 4459
4461 2 -682.800000 1293.610000 0.000000 0.125000 4460
4462 2 -682.380000 1292.630000 0.000000 0.125000 4461
4463 2 -682.670000 1291.930000 0.000000 0.125000 4462
4464 2 -695.000000 1271.600000 0.000000 0.125000 4427
4465 2 -695.290000 1270.900000 0.000000 0.125000 4464
4466 2 -694.890000 1269.920000 0.000000 0.125000 4465
4467 2 -695.170000 1269.200000 0.000000 0.125000 4466
4468 2 -695.430000 1268.500000 0.000000 0.125000 4467
4469 2 -695.720000 1267.800000 0.000000 0.125000 4468
4470 2 -696.020000 1267.100000 0.000000 0.125000 4469
4471 2 -696.300000 1266.410000 0.000000 0.125000 4470
4472 2 -695.890000 1265.420000 0.000000 0.125000 4471
4473 2 -696.160000 1264.700000 0.000000 0.125000 4472
4474 2 -696.430000 1264.010000 0.000000 0.125000 4473
4475 2 -696.030000 1263.020000 0.000000 0.125000 4474
4476 2 -695.610000 1262.030000 0.000000 0.125000 4475
4477 2 -695.180000 1261.040000 0.000000 0.125000 4476
4478 2 -695.480000 1260.360000 0.000000 0.125000 4477
4479 2 -695.760000 1259.660000 0.000000 0.125000 4478
4480 2 -695.330000 1258.660000 0.000000 0.125000 4479
4481 2 -695.630000 1257.950000 0.000000 0.125000 4480
4482 2 -695.910000 1257.260000 0.000000 0.125000 4481
4483 2 -696.900000 1256.850000 0.000000 0.125000 4482
4484 2 -697.180000 1256.140000 0.000000 0.125000 4483
4485 2 -698.160000 1255.720000 0.000000 0.125000 4484
4486 2 -698.440000 1255.010000 0.000000 0.125000 4485
4487 2 -698.740000 1254.310000 0.000000 0.125000 4486
4488 2 -699.730000 1253.900000 0.000000 0.125000 4487
4489 2 -700.010000 1253.200000 0.000000 0.125000 4488
4490 2 -700.290000 1252.500000 0.000000 0.125000 4489
4491 2 -700.580000 1251.790000 0.000000 0.125000 4490
4492 2 -700.860000 1251.100000 0.000000 0.125000 4491
4493 2 -701.150000 1250.400000 0.000000 0.125000 4492
4494 2 -701.420000 1249.700000 0.000000 0.125000 4493
4495 2 -701.710000 1248.980000 0.000000 0.125000 4494
4496 2 -702.000000 1248.290000 0.000000 0.125000 4495
4497 2 -703.000000 1247.880000 0.000000 0.125000 4496
4498 2 -703.280000 1247.170000 0.000000 0.125000 4497
4499 2 -704.260000 1246.760000 0.000000 0.125000 4498
4500 2 -704.540000 1246.050000 0.000000 0.125000 4499
4501 2 -705.530000 1245.630000 0.000000 0.125000 4500
4502 2 -706.520000 1245.210000 0.000000 0.125000 4501
4503 2 -707.510000 1244.800000 0.000000 0.125000 4502
4504 2 -707.790000 1244.100000 0.000000 0.125000 4503
4505 2 -708.070000 1243.410000 0.000000 0.125000 4504
4506 2 -709.050000 1242.970000 0.000000 0.125000 4505
4507 2 -710.040000 1242.560000 0.000000 0.125000 4506
4508 2 -711.030000 1242.160000 0.000000 0.125000 4507
4509 2 -712.030000 1241.730000 0.000000 0.125000 4508
4510 2 -713.000000 1241.310000 0.000000 0.125000 4509
4511 2 -713.990000 1240.900000 0.000000 0.125000 4510
4512 2 -714.990000 1240.480000 0.000000 0.125000 4511
4513 2 -715.670000 1240.760000 0.000000 0.125000 4512
4514 2 -716.660000 1240.350000 0.000000 0.125000 4513
4515 2 -717.370000 1240.630000 0.000000 0.125000 4514
4516 2 -718.360000 1240.210000 0.000000 0.125000 4515
4517 2 -719.050000 1240.500000 0.000000 0.125000 4516
4518 2 -720.040000 1240.080000 0.000000 0.125000 4517
4519 2 -721.040000 1239.670000 0.000000 0.125000 4518
4520 2 -722.020000 1239.250000 0.000000 0.125000 4519
4521 2 -723.000000 1238.840000 0.000000 0.125000 4520
4522 2 -723.290000 1238.140000 0.000000 0.125000 4521
4523 2 -687.400000 1274.230000 0.000000 0.125000 4426
4524 2 -686.420000 1274.640000 0.000000 0.125000 4523
4525 2 -702.870000 1133.420000 0.000000 0.125000 4238
4526 2 -702.160000 1133.130000 0.000000 0.125000 4525
4527 2 -701.450000 1132.850000 0.000000 0.125000 4526
4528 2 -700.760000 1132.550000 0.000000 0.125000 4527
4529 2 -700.050000 1132.270000 0.000000 0.125000 4528
4530 2 -699.360000 1131.980000 0.000000 0.125000 4529
4531 2 -698.650000 1131.700000 0.000000 0.125000 4530
4532 2 -697.940000 1131.420000 0.000000 0.125000 4531
4533 2 -697.250000 1131.140000 0.000000 0.125000 4532
4534 2 -696.540000 1130.860000 0.000000 0.125000 4533
4535 2 -695.840000 1130.580000 0.000000 0.125000 4534
4536 2 -695.150000 1130.280000 0.000000 0.125000 4535
4537 2 -694.430000 1129.990000 0.000000 0.125000 4536
4538 2 -694.030000 1129.010000 0.000000 0.125000 4537
4539 2 -693.320000 1128.730000 0.000000 0.125000 4538
4540 2 -692.620000 1128.450000 0.000000 0.125000 4539
4541 2 -691.910000 1128.160000 0.000000 0.125000 4540
4542 2 -691.210000 1127.880000 0.000000 0.125000 4541
4543 2 -690.520000 1127.600000 0.000000 0.125000 4542
4544 2 -689.810000 1127.310000 0.000000 0.125000 4543
4545 2 -689.110000 1127.020000 0.000000 0.125000 4544
4546 2 -688.410000 1126.740000 0.000000 0.125000 4545
4547 2 -687.700000 1126.450000 0.000000 0.125000 4546
4548 2 -687.010000 1126.170000 0.000000 0.125000 4547
4549 2 -686.590000 1125.180000 0.000000 0.125000 4548
4550 2 -685.900000 1124.900000 0.000000 0.125000 4549
4551 2 -732.830000 1099.810000 0.000000 0.125000 4235
4552 2 -733.540000 1100.110000 0.000000 0.125000 4551
4553 2 -733.960000 1101.100000 0.000000 0.125000 4552
4554 2 -734.650000 1101.390000 0.000000 0.125000 4553
4555 2 -735.360000 1101.660000 0.000000 0.125000 4554
4556 2 -736.060000 1101.950000 0.000000 0.125000 4555
4557 2 -736.760000 1102.220000 0.000000 0.125000 4556
4558 2 -737.460000 1102.510000 0.000000 0.125000 4557
4559 2 -738.440000 1102.110000 0.000000 0.125000 4558
4560 2 -739.160000 1102.390000 0.000000 0.125000 4559
4561 2 -739.860000 1102.670000 0.000000 0.125000 4560
4562 2 -740.830000 1102.250000 0.000000 0.125000 4561
4563 2 -741.540000 1102.530000 0.000000 0.125000 4562
4564 2 -742.530000 1102.120000 0.000000 0.125000 4563
4565 2 -743.230000 1102.400000 0.000000 0.125000 4564
4566 2 -744.210000 1101.980000 0.000000 0.125000 4565
4567 2 -744.910000 1102.270000 0.000000 0.125000 4566
4568 2 -745.910000 1101.850000 0.000000 0.125000 4567
4569 2 -746.890000 1101.440000 0.000000 0.125000 4568
4570 2 -747.880000 1101.020000 0.000000 0.125000 4569
4571 2 -748.870000 1100.610000 0.000000 0.125000 4570
4572 2 -749.840000 1100.190000 0.000000 0.125000 4571
4573 2 -750.840000 1099.760000 0.000000 0.125000 4572
4574 2 -751.540000 1100.050000 0.000000 0.125000 4573
4575 2 -752.530000 1099.640000 0.000000 0.125000 4574
4576 2 -752.800000 1098.930000 0.000000 0.125000 4575
4577 2 -753.090000 1098.230000 0.000000 0.125000 4576
4578 2 -753.380000 1097.530000 0.000000 0.125000 4577
4579 2 -753.660000 1096.840000 0.000000 0.125000 4578
4580 2 -754.650000 1096.420000 0.000000 0.125000 4579
4581 2 -754.930000 1095.700000 0.000000 0.125000 4580
4582 2 -755.920000 1095.300000 0.000000 0.125000 4581
4583 2 -756.910000 1094.890000 0.000000 0.125000 4582
4584 2 -757.190000 1094.180000 0.000000 0.125000 4583
4585 2 -757.490000 1093.470000 0.000000 0.125000 4584
4586 2 -757.770000 1092.770000 0.000000 0.125000 4585
4587 2 -758.050000 1092.060000 0.000000 0.125000 4586
4588 2 -758.330000 1091.380000 0.000000 0.125000 4587
4589 2 -758.630000 1090.680000 0.000000 0.125000 4588
4590 2 -758.910000 1089.960000 0.000000 0.125000 4589
4591 2 -759.190000 1089.260000 0.000000 0.125000 4590
4592 2 -760.160000 1088.860000 0.000000 0.125000 4591
4593 2 -760.450000 1088.150000 0.000000 0.125000 4592
4594 2 -760.740000 1087.450000 0.000000 0.125000 4593
4595 2 -761.030000 1086.730000 0.000000 0.125000 4594
4596 2 -761.300000 1086.040000 0.000000 0.125000 4595
4597 2 -761.590000 1085.350000 0.000000 0.125000 4596
4598 2 -761.890000 1084.640000 0.000000 0.125000 4597
4599 2 -762.160000 1083.940000 0.000000 0.125000 4598
4600 2 -762.440000 1083.230000 0.000000 0.125000 4599
4601 2 -762.730000 1082.520000 0.000000 0.125000 4600
4602 2 -763.020000 1081.840000 0.000000 0.125000 4601
4603 2 -764.010000 1081.420000 0.000000 0.125000 4602
4604 2 -764.990000 1080.990000 0.000000 0.125000 4603
4605 2 -765.280000 1080.290000 0.000000 0.125000 4604
4606 2 -766.260000 1079.880000 0.000000 0.125000 4605
4607 2 -766.540000 1079.180000 0.000000 0.125000 4606
4608 2 -767.530000 1078.760000 0.000000 0.125000 4607
4609 2 -768.530000 1078.350000 0.000000 0.125000 4608
4610 2 -768.800000 1077.650000 0.000000 0.125000 4609
4611 2 -769.090000 1076.950000 0.000000 0.125000 4610
4612 2 -769.380000 1076.230000 0.000000 0.125000 4611
4613 2 -770.370000 1075.810000 0.000000 0.125000 4612
4614 2 -771.340000 1075.420000 0.000000 0.125000 4613
4615 2 -771.630000 1074.700000 0.000000 0.125000 4614
4616 2 -772.620000 1074.280000 0.000000 0.125000 4615
4617 2 -773.610000 1073.880000 0.000000 0.125000 4616
4618 2 -774.590000 1073.450000 0.000000 0.125000 4617
4619 2 -774.880000 1072.750000 0.000000 0.125000 4618
4620 2 -775.870000 1072.340000 0.000000 0.125000 4619
4621 2 -776.860000 1071.930000 0.000000 0.125000 4620
4622 2 -777.140000 1071.210000 0.000000 0.125000 4621
4623 2 -777.410000 1070.510000 0.000000 0.125000 4622
4624 2 -778.410000 1070.100000 0.000000 0.125000 4623
4625 2 -778.690000 1069.400000 0.000000 0.125000 4624
4626 2 -779.660000 1068.980000 0.000000 0.125000 4625
4627 2 -779.950000 1068.270000 0.000000 0.125000 4626
4628 2 -780.240000 1067.580000 0.000000 0.125000 4627
4629 2 -780.530000 1066.880000 0.000000 0.125000 4628
4630 2 -781.520000 1066.450000 0.000000 0.125000 4629
4631 2 -781.800000 1065.740000 0.000000 0.125000 4630
4632 2 -782.080000 1065.050000 0.000000 0.125000 4631
4633 2 -782.380000 1064.360000 0.000000 0.125000 4632
4634 2 -783.360000 1063.950000 0.000000 0.125000 4633
4635 2 -783.650000 1063.230000 0.000000 0.125000 4634
4636 2 -783.920000 1062.530000 0.000000 0.125000 4635
4637 2 -784.210000 1061.840000 0.000000 0.125000 4636
4638 2 -784.500000 1061.130000 0.000000 0.125000 4637
4639 2 -784.790000 1060.430000 0.000000 0.125000 4638
4640 2 -785.060000 1059.730000 0.000000 0.125000 4639
4641 2 -785.360000 1059.020000 0.000000 0.125000 4640
4642 2 -785.640000 1058.330000 0.000000 0.125000 4641
4643 2 -786.630000 1057.920000 0.000000 0.125000 4642
4644 2 -786.910000 1057.200000 0.000000 0.125000 4643
4645 2 -787.900000 1056.780000 0.000000 0.125000 4644
4646 2 -717.290000 1031.410000 0.000000 0.125000 4180
4647 2 -716.880000 1030.420000 0.000000 0.125000 4646
4648 2 -717.160000 1029.710000 0.000000 0.125000 4647
4649 2 -717.440000 1029.010000 0.000000 0.125000 4648
4650 2 -717.740000 1028.310000 0.000000 0.125000 4649
4651 2 -718.020000 1027.620000 0.000000 0.125000 4650
4652 2 -718.290000 1026.910000 0.000000 0.125000 4651
4653 2 -718.570000 1026.200000 0.000000 0.125000 4652
4654 2 -718.870000 1025.510000 0.000000 0.125000 4653
4655 2 -719.150000 1024.800000 0.000000 0.125000 4654
4656 2 -720.150000 1024.400000 0.000000 0.125000 4655
4657 2 -719.730000 1023.400000 0.000000 0.125000 4656
4658 2 -720.010000 1022.700000 0.000000 0.125000 4657
4659 2 -720.290000 1022.000000 0.000000 0.125000 4658
4660 2 -720.570000 1021.300000 0.000000 0.125000 4659
4661 2 -720.160000 1020.320000 0.000000 0.125000 4660
4662 2 -720.440000 1019.610000 0.000000 0.125000 4661
4663 2 -720.740000 1018.910000 0.000000 0.125000 4662
4664 2 -721.020000 1018.200000 0.000000 0.125000 4663
4665 2 -721.300000 1017.500000 0.000000 0.125000 4664
4666 2 -720.890000 1016.530000 0.000000 0.125000 4665
4667 2 -721.160000 1015.820000 0.000000 0.125000 4666
4668 2 -721.450000 1015.100000 0.000000 0.125000 4667
4669 2 -721.740000 1014.420000 0.000000 0.125000 4668
4670 2 -721.310000 1013.430000 0.000000 0.125000 4669
4671 2 -721.610000 1012.720000 0.000000 0.125000 4670
4672 2 -721.180000 1011.740000 0.000000 0.125000 4671
4673 2 -721.460000 1011.040000 0.000000 0.125000 4672
4674 2 -721.760000 1010.330000 0.000000 0.125000 4673
4675 2 -721.340000 1009.340000 0.000000 0.125000 4674
4676 2 -721.640000 1008.660000 0.000000 0.125000 4675
4677 2 -721.200000 1007.670000 0.000000 0.125000 4676
4678 2 -720.790000 1006.670000 0.000000 0.125000 4677
4679 2 -721.070000 1005.970000 0.000000 0.125000 4678
4680 2 -720.650000 1004.980000 0.000000 0.125000 4679
4681 2 -720.930000 1004.290000 0.000000 0.125000 4680
4682 2 -720.540000 1003.300000 0.000000 0.125000 4681
4683 2 -720.110000 1002.320000 0.000000 0.125000 4682
4684 2 -719.680000 1001.320000 0.000000 0.125000 4683
4685 2 -719.000000 1001.050000 0.000000 0.125000 4684
4686 2 -718.570000 1000.050000 0.000000 0.125000 4685
4687 2 -718.160000 999.070000 0.000000 0.125000 4686
4688 2 -717.750000 998.080000 0.000000 0.125000 4687
4689 2 -717.040000 997.800000 0.000000 0.125000 4688
4690 2 -716.330000 997.520000 0.000000 0.125000 4689
4691 2 -715.920000 996.530000 0.000000 0.125000 4690
4692 2 -715.520000 995.540000 0.000000 0.125000 4691
4693 2 -715.790000 994.830000 0.000000 0.125000 4692
4694 2 -715.380000 993.850000 0.000000 0.125000 4693
4695 2 -714.660000 993.570000 0.000000 0.125000 4694
4696 2 -713.960000 993.280000 0.000000 0.125000 4695
4697 2 -708.430000 1031.080000 0.000000 0.125000 4179
4698 2 -629.930000 1039.280000 0.000000 0.125000 4078
4699 2 -406.040000 964.760000 0.000000 0.125000 3833
4700 2 -406.330000 964.060000 0.000000 0.125000 4699
4701 2 -406.610000 963.340000 0.000000 0.125000 4700
4702 2 -406.900000 962.660000 0.000000 0.125000 4701
4703 2 -407.170000 961.950000 0.000000 0.125000 4702
4704 2 -408.160000 961.520000 0.000000 0.125000 4703
4705 2 -408.450000 960.830000 0.000000 0.125000 4704
4706 2 -408.720000 960.120000 0.000000 0.125000 4705
4707 2 -409.020000 959.430000 0.000000 0.125000 4706
4708 2 -409.290000 958.720000 0.000000 0.125000 4707
4709 2 -409.580000 958.020000 0.000000 0.125000 4708
4710 2 -409.860000 957.330000 0.000000 0.125000 4709
4711 2 -410.160000 956.610000 0.000000 0.125000 4710
4712 2 -411.140000 956.200000 0.000000 0.125000 4711
4713 2 -411.420000 955.500000 0.000000 0.125000 4712
4714 2 -411.710000 954.800000 0.000000 0.125000 4713
4715 2 -412.710000 954.370000 0.000000 0.125000 4714
4716 2 -412.970000 953.690000 0.000000 0.125000 4715
4717 2 -413.270000 952.980000 0.000000 0.125000 4716
4718 2 -413.540000 952.290000 0.000000 0.125000 4717
4719 2 -413.840000 951.580000 0.000000 0.125000 4718
4720 2 -414.110000 950.870000 0.000000 0.125000 4719
4721 2 -415.110000 950.470000 0.000000 0.125000 4720
4722 2 -415.400000 949.750000 0.000000 0.125000 4721
4723 2 -415.680000 949.060000 0.000000 0.125000 4722
4724 2 -415.960000 948.360000 0.000000 0.125000 4723
4725 2 -416.230000 947.660000 0.000000 0.125000 4724
4726 2 -417.210000 947.220000 0.000000 0.125000 4725
4727 2 -417.510000 946.540000 0.000000 0.125000 4726
4728 2 -417.780000 945.840000 0.000000 0.125000 4727
4729 2 -418.080000 945.120000 0.000000 0.125000 4728
4730 2 -419.050000 944.720000 0.000000 0.125000 4729
4731 2 -418.650000 943.720000 0.000000 0.125000 4730
4732 2 -418.920000 943.020000 0.000000 0.125000 4731
4733 2 -419.210000 942.330000 0.000000 0.125000 4732
4734 2 -419.480000 941.620000 0.000000 0.125000 4733
4735 2 -419.780000 940.930000 0.000000 0.125000 4734
4736 2 -420.070000 940.220000 0.000000 0.125000 4735
4737 2 -421.050000 939.800000 0.000000 0.125000 4736
4738 2 -421.340000 939.100000 0.000000 0.125000 4737
4739 2 -421.630000 938.390000 0.000000 0.125000 4738
4740 2 -421.910000 937.700000 0.000000 0.125000 4739
4741 2 -422.900000 937.290000 0.000000 0.125000 4740
4742 2 -423.170000 936.590000 0.000000 0.125000 4741
4743 2 -423.460000 935.870000 0.000000 0.125000 4742
4744 2 -423.760000 935.180000 0.000000 0.125000 4743
4745 2 -424.030000 934.470000 0.000000 0.125000 4744
4746 2 -424.330000 933.770000 0.000000 0.125000 4745
4747 2 -424.600000 933.080000 0.000000 0.125000 4746
4748 2 -425.590000 932.640000 0.000000 0.125000 4747
4749 2 -425.880000 931.970000 0.000000 0.125000 4748
4750 2 -426.160000 931.250000 0.000000 0.125000 4749
4751 2 -425.760000 930.250000 0.000000 0.125000 4750
4752 2 -426.030000 929.570000 0.000000 0.125000 4751
4753 2 -427.020000 929.140000 0.000000 0.125000 4752
4754 2 -428.010000 928.720000 0.000000 0.125000 4753
4755 2 -428.280000 928.020000 0.000000 0.125000 4754
4756 2 -429.280000 927.610000 0.000000 0.125000 4755
4757 2 -429.550000 926.910000 0.000000 0.125000 4756
4758 2 -429.840000 926.210000 0.000000 0.125000 4757
4759 2 -430.830000 925.800000 0.000000 0.125000 4758
4760 2 -431.800000 925.370000 0.000000 0.125000 4759
4761 2 -432.800000 924.960000 0.000000 0.125000 4760
4762 2 -433.780000 924.540000 0.000000 0.125000 4761
4763 2 -434.780000 924.120000 0.000000 0.125000 4762
4764 2 -435.760000 923.710000 0.000000 0.125000 4763
4765 2 -436.040000 923.000000 0.000000 0.125000 4764
4766 2 -436.330000 922.300000 0.000000 0.125000 4765
4767 2 -437.320000 921.890000 0.000000 0.125000 4766
4768 2 -438.300000 921.470000 0.000000 0.125000 4767
4769 2 -439.010000 921.750000 0.000000 0.125000 4768
4770 2 -439.980000 921.340000 0.000000 0.125000 4769
4771 2 -440.970000 920.920000 0.000000 0.125000 4770
4772 2 -441.670000 921.210000 0.000000 0.125000 4771
4773 2 -442.650000 920.800000 0.000000 0.125000 4772
4774 2 -443.360000 921.080000 0.000000 0.125000 4773
4775 2 -444.070000 921.360000 0.000000 0.125000 4774
4776 2 -444.770000 921.630000 0.000000 0.125000 4775
4777 2 -445.470000 921.930000 0.000000 0.125000 4776
4778 2 -445.890000 922.920000 0.000000 0.125000 4777
4779 2 -446.590000 923.210000 0.000000 0.125000 4778
4780 2 -447.580000 922.770000 0.000000 0.125000 4779
4781 2 -448.280000 923.070000 0.000000 0.125000 4780
4782 2 -448.980000 923.350000 0.000000 0.125000 4781
4783 2 -449.670000 923.630000 0.000000 0.125000 4782
4784 2 -450.380000 923.930000 0.000000 0.125000 4783
4785 2 -451.380000 923.500000 0.000000 0.125000 4784
4786 2 -452.080000 923.790000 0.000000 0.125000 4785
4787 2 -452.770000 924.070000 0.000000 0.125000 4786
4788 2 -453.470000 924.350000 0.000000 0.125000 4787
4789 2 -454.170000 924.640000 0.000000 0.125000 4788
4790 2 -454.880000 924.930000 0.000000 0.125000 4789
4791 2 -455.580000 925.220000 0.000000 0.125000 4790
4792 2 -456.280000 925.490000 0.000000 0.125000 4791
4793 2 -456.980000 925.790000 0.000000 0.125000 4792
4794 2 -457.670000 926.070000 0.000000 0.125000 4793
4795 2 -458.660000 925.660000 0.000000 0.125000 4794
4796 2 -459.360000 925.950000 0.000000 0.125000 4795
4797 2 -460.080000 926.220000 0.000000 0.125000 4796
4798 2 -460.780000 926.510000 0.000000 0.125000 4797
4799 2 -461.460000 926.800000 0.000000 0.125000 4798
4800 2 -462.170000 927.080000 0.000000 0.125000 4799
4801 2 -462.880000 927.350000 0.000000 0.125000 4800
4802 2 -463.580000 927.640000 0.000000 0.125000 4801
4803 2 -464.280000 927.940000 0.000000 0.125000 4802
4804 2 -464.980000 928.220000 0.000000 0.125000 4803
4805 2 -465.670000 928.490000 0.000000 0.125000 4804
4806 2 -466.670000 928.080000 0.000000 0.125000 4805
4807 2 -467.380000 928.360000 0.000000 0.125000 4806
4808 2 -468.080000 928.660000 0.000000 0.125000 4807
4809 2 -468.780000 928.940000 0.000000 0.125000 4808
4810 2 -469.470000 929.220000 0.000000 0.125000 4809
4811 2 -470.190000 929.500000 0.000000 0.125000 4810
4812 2 -470.890000 929.790000 0.000000 0.125000 4811
4813 2 -471.860000 929.360000 0.000000 0.125000 4812
4814 2 -472.280000 930.360000 0.000000 0.125000 4813
4815 2 -472.970000 930.640000 0.000000 0.125000 4814
4816 2 -473.690000 930.940000 0.000000 0.125000 4815
4817 2 -474.670000 930.510000 0.000000 0.125000 4816
4818 2 -475.380000 930.800000 0.000000 0.125000 4817
4819 2 -476.080000 931.080000 0.000000 0.125000 4818
4820 2 -476.780000 931.360000 0.000000 0.125000 4819
4821 2 -477.480000 931.660000 0.000000 0.125000 4820
4822 2 -478.190000 931.940000 0.000000 0.125000 4821
4823 2 -478.880000 932.220000 0.000000 0.125000 4822
4824 2 -479.590000 932.490000 0.000000 0.125000 4823
4825 2 -480.290000 932.790000 0.000000 0.125000 4824
4826 2 -481.000000 933.080000 0.000000 0.125000 4825
4827 2 -481.690000 933.350000 0.000000 0.125000 4826
4828 2 -482.400000 933.640000 0.000000 0.125000 4827
4829 2 -483.390000 933.220000 0.000000 0.125000 4828
4830 2 -484.090000 933.500000 0.000000 0.125000 4829
4831 2 -484.780000 933.790000 0.000000 0.125000 4830
4832 2 -445.690000 907.310000 0.000000 0.125000 4773
4833 2 -445.960000 906.600000 0.000000 0.125000 4832
4834 2 -446.960000 906.190000 0.000000 0.125000 4833
4835 2 -446.530000 905.210000 0.000000 0.125000 4834
4836 2 -446.830000 904.490000 0.000000 0.125000 4835
4837 2 -446.110000 904.220000 0.000000 0.125000 4836
4838 2 -445.710000 903.220000 0.000000 0.125000 4837
4839 2 -445.010000 902.950000 0.000000 0.125000 4838
4840 2 -444.290000 902.660000 0.000000 0.125000 4839
4841 2 -443.890000 901.680000 0.000000 0.125000 4840
4842 2 -443.470000 900.700000 0.000000 0.125000 4841
4843 2 -443.050000 899.700000 0.000000 0.125000 4842
4844 2 -442.340000 899.420000 0.000000 0.125000 4843
4845 2 -441.940000 898.440000 0.000000 0.125000 4844
4846 2 -441.520000 897.450000 0.000000 0.125000 4845
4847 2 -440.800000 897.160000 0.000000 0.125000 4846
4848 2 -440.400000 896.170000 0.000000 0.125000 4847
4849 2 -439.980000 895.190000 0.000000 0.125000 4848
4850 2 -439.280000 894.890000 0.000000 0.125000 4849
4851 2 -438.580000 894.600000 0.000000 0.125000 4850
4852 2 -438.160000 893.620000 0.000000 0.125000 4851
4853 2 -437.460000 893.350000 0.000000 0.125000 4852
4854 2 -436.760000 893.070000 0.000000 0.125000 4853
4855 2 -436.340000 892.080000 0.000000 0.125000 4854
4856 2 -435.640000 891.790000 0.000000 0.125000 4855
4857 2 -434.940000 891.500000 0.000000 0.125000 4856
4858 2 -434.520000 890.510000 0.000000 0.125000 4857
4859 2 -433.820000 890.230000 0.000000 0.125000 4858
4860 2 -433.400000 889.230000 0.000000 0.125000 4859
4861 2 -432.700000 888.960000 0.000000 0.125000 4860
4862 2 -432.280000 887.970000 0.000000 0.125000 4861
4863 2 -431.590000 887.700000 0.000000 0.125000 4862
4864 2 -430.880000 887.410000 0.000000 0.125000 4863
4865 2 -430.160000 887.120000 0.000000 0.125000 4864
4866 2 -429.480000 886.840000 0.000000 0.125000 4865
4867 2 -428.780000 886.560000 0.000000 0.125000 4866
4868 2 -428.080000 886.260000 0.000000 0.125000 4867
4869 2 -427.360000 885.970000 0.000000 0.125000 4868
4870 2 -426.660000 885.700000 0.000000 0.125000 4869
4871 2 -425.970000 885.420000 0.000000 0.125000 4870
4872 2 -425.270000 885.120000 0.000000 0.125000 4871
4873 2 -424.550000 884.840000 0.000000 0.125000 4872
4874 2 -423.860000 884.570000 0.000000 0.125000 4873
4875 2 -423.150000 884.270000 0.000000 0.125000 4874
4876 2 -422.460000 883.990000 0.000000 0.125000 4875
4877 2 -422.040000 883.000000 0.000000 0.125000 4876
4878 2 -421.340000 882.720000 0.000000 0.125000 4877
4879 2 -420.650000 882.430000 0.000000 0.125000 4878
4880 2 -420.220000 881.450000 0.000000 0.125000 4879
4881 2 -419.800000 880.470000 0.000000 0.125000 4880
4882 2 -419.100000 880.180000 0.000000 0.125000 4881
4883 2 -418.690000 879.200000 0.000000 0.125000 4882
4884 2 -418.280000 878.210000 0.000000 0.125000 4883
4885 2 -417.850000 877.220000 0.000000 0.125000 4884
4886 2 -417.440000 876.230000 0.000000 0.125000 4885
4887 2 -417.020000 875.230000 0.000000 0.125000 4886
4888 2 -417.300000 874.540000 0.000000 0.125000 4887
4889 2 -416.900000 873.550000 0.000000 0.125000 4888
4890 2 -416.470000 872.580000 0.000000 0.125000 4889
4891 2 -416.050000 871.580000 0.000000 0.125000 4890
4892 2 -415.650000 870.590000 0.000000 0.125000 4891
4893 2 -415.210000 869.610000 0.000000 0.125000 4892
4894 2 -414.800000 868.610000 0.000000 0.125000 4893
4895 2 -414.390000 867.630000 0.000000 0.125000 4894
4896 2 -413.970000 866.640000 0.000000 0.125000 4895
4897 2 -413.550000 865.670000 0.000000 0.125000 4896
4898 2 -413.140000 864.680000 0.000000 0.125000 4897
4899 2 -412.710000 863.690000 0.000000 0.125000 4898
4900 2 -413.000000 862.990000 0.000000 0.125000 4899
4901 2 -412.590000 861.990000 0.000000 0.125000 4900
4902 2 -412.170000 861.010000 0.000000 0.125000 4901
4903 2 -411.750000 860.040000 0.000000 0.125000 4902
4904 2 -411.340000 859.050000 0.000000 0.125000 4903
4905 2 -411.630000 858.340000 0.000000 0.125000 4904
4906 2 -411.900000 857.640000 0.000000 0.125000 4905
4907 2 -412.200000 856.950000 0.000000 0.125000 4906
4908 2 -412.470000 856.230000 0.000000 0.125000 4907
4909 2 -412.770000 855.540000 0.000000 0.125000 4908
4910 2 -413.750000 855.110000 0.000000 0.125000 4909
4911 2 -414.030000 854.420000 0.000000 0.125000 4910
4912 2 -414.300000 853.720000 0.000000 0.125000 4911
4913 2 -414.590000 853.000000 0.000000 0.125000 4912
4914 2 -414.880000 852.320000 0.000000 0.125000 4913
4915 2 -415.880000 851.890000 0.000000 0.125000 4914
4916 2 -404.180000 967.270000 0.000000 0.125000 3831
4917 2 -404.610000 968.260000 0.000000 0.125000 4916
4918 2 -404.330000 968.970000 0.000000 0.125000 4917
4919 2 -404.040000 969.670000 0.000000 0.125000 4918
4920 2 -403.760000 970.370000 0.000000 0.125000 4919
4921 2 -402.780000 970.770000 0.000000 0.125000 4920
4922 2 -402.480000 971.480000 0.000000 0.125000 4921
4923 2 -402.200000 972.200000 0.000000 0.125000 4922
4924 2 -401.910000 972.880000 0.000000 0.125000 4923
4925 2 -401.620000 973.590000 0.000000 0.125000 4924
4926 2 -401.350000 974.300000 0.000000 0.125000 4925
4927 2 -401.060000 974.980000 0.000000 0.125000 4926
4928 2 -401.480000 975.980000 0.000000 0.125000 4927
4929 2 -401.200000 976.680000 0.000000 0.125000 4928
4930 2 -400.910000 977.380000 0.000000 0.125000 4929
4931 2 -401.330000 978.360000 0.000000 0.125000 4930
4932 2 -401.730000 979.350000 0.000000 0.125000 4931
4933 2 -401.460000 980.070000 0.000000 0.125000 4932
4934 2 -401.170000 980.750000 0.000000 0.125000 4933
4935 2 -400.900000 981.460000 0.000000 0.125000 4934
4936 2 -400.600000 982.170000 0.000000 0.125000 4935
4937 2 -400.310000 982.860000 0.000000 0.125000 4936
4938 2 -400.040000 983.570000 0.000000 0.125000 4937
4939 2 -399.740000 984.270000 0.000000 0.125000 4938
4940 2 -400.160000 985.250000 0.000000 0.125000 4939
4941 2 -399.890000 985.970000 0.000000 0.125000 4940
4942 2 -399.600000 986.660000 0.000000 0.125000 4941
4943 2 -398.600000 987.080000 0.000000 0.125000 4942
4944 2 -399.030000 988.070000 0.000000 0.125000 4943
4945 2 -399.460000 989.050000 0.000000 0.125000 4944
4946 2 -399.160000 989.750000 0.000000 0.125000 4945
4947 2 -398.870000 990.450000 0.000000 0.125000 4946
4948 2 -398.600000 991.160000 0.000000 0.125000 4947
4949 2 -399.010000 992.130000 0.000000 0.125000 4948
4950 2 -398.030000 992.560000 0.000000 0.125000 4949
4951 2 -397.730000 993.260000 0.000000 0.125000 4950
4952 2 -397.460000 993.970000 0.000000 0.125000 4951
4953 2 -397.160000 994.660000 0.000000 0.125000 4952
4954 2 -396.890000 995.360000 0.000000 0.125000 4953
4955 2 -396.600000 996.080000 0.000000 0.125000 4954
4956 2 -397.020000 997.050000 0.000000 0.125000 4955
4957 2 -396.720000 997.750000 0.000000 0.125000 4956
4958 2 -396.430000 998.460000 0.000000 0.125000 4957
4959 2 -396.160000 999.160000 0.000000 0.125000 4958
4960 2 -396.580000 1000.140000 0.000000 0.125000 4959
4961 2 -396.990000 1001.120000 0.000000 0.125000 4960
4962 2 -396.720000 1001.840000 0.000000 0.125000 4961
4963 2 -397.120000 1002.820000 0.000000 0.125000 4962
4964 2 -397.540000 1003.810000 0.000000 0.125000 4963
4965 2 -397.960000 1004.790000 0.000000 0.125000 4964
4966 2 -398.390000 1005.790000 0.000000 0.125000 4965
4967 2 -398.790000 1006.750000 0.000000 0.125000 4966
4968 2 -399.490000 1007.040000 0.000000 0.125000 4967
4969 2 -399.910000 1008.040000 0.000000 0.125000 4968
4970 2 -400.330000 1009.020000 0.000000 0.125000 4969
4971 2 -400.730000 1010.000000 0.000000 0.125000 4970
4972 2 -401.450000 1010.300000 0.000000 0.125000 4971
4973 2 -402.150000 1010.590000 0.000000 0.125000 4972
4974 2 -402.850000 1010.860000 0.000000 0.125000 4973
4975 2 -403.550000 1011.160000 0.000000 0.125000 4974
4976 2 -404.240000 1011.440000 0.000000 0.125000 4975
4977 2 -404.950000 1011.720000 0.000000 0.125000 4976
4978 2 -405.370000 1012.700000 0.000000 0.125000 4977
4979 2 -405.790000 1013.690000 0.000000 0.125000 4978
4980 2 -406.210000 1014.680000 0.000000 0.125000 4979
4981 2 -405.920000 1015.370000 0.000000 0.125000 4980
4982 2 -406.340000 1016.360000 0.000000 0.125000 4981
4983 2 -406.740000 1017.340000 0.000000 0.125000 4982
4984 2 -406.470000 1018.060000 0.000000 0.125000 4983
4985 2 -406.890000 1019.040000 0.000000 0.125000 4984
4986 2 -406.600000 1019.730000 0.000000 0.125000 4985
4987 2 -407.030000 1020.720000 0.000000 0.125000 4986
4988 2 -406.730000 1021.430000 0.000000 0.125000 4987
4989 2 -407.160000 1022.420000 0.000000 0.125000 4988
4990 2 -406.860000 1023.100000 0.000000 0.125000 4989
4991 2 -406.590000 1023.810000 0.000000 0.125000 4990
4992 2 -407.010000 1024.790000 0.000000 0.125000 4991
4993 2 -407.410000 1025.780000 0.000000 0.125000 4992
4994 2 -407.840000 1026.780000 0.000000 0.125000 4993
4995 2 -407.550000 1027.470000 0.000000 0.125000 4994
4996 2 -407.970000 1028.470000 0.000000 0.125000 4995
4997 2 -407.670000 1029.160000 0.000000 0.125000 4996
4998 2 -408.100000 1030.160000 0.000000 0.125000 4997
4999 2 -407.810000 1030.860000 0.000000 0.125000 4998
5000 2 -408.220000 1031.830000 0.000000 0.125000 4999
5001 2 -408.640000 1032.820000 0.000000 0.125000 5000
5002 2 -408.350000 1033.520000 0.000000 0.125000 5001
5003 2 -408.080000 1034.220000 0.000000 0.125000 5002
5004 2 -408.490000 1035.220000 0.000000 0.125000 5003
5005 2 -408.210000 1035.920000 0.000000 0.125000 5004
5006 2 -407.920000 1036.620000 0.000000 0.125000 5005
5007 2 -408.350000 1037.600000 0.000000 0.125000 5006
5008 2 -408.050000 1038.300000 0.000000 0.125000 5007
5009 2 -408.470000 1039.280000 0.000000 0.125000 5008
5010 2 -408.180000 1039.980000 0.000000 0.125000 5009
5011 2 -407.910000 1040.700000 0.000000 0.125000 5010
5012 2 -408.310000 1041.680000 0.000000 0.125000 5011
5013 2 -408.730000 1042.670000 0.000000 0.125000 5012
5014 2 -409.160000 1043.650000 0.000000 0.125000 5013
5015 2 -409.560000 1044.640000 0.000000 0.125000 5014
5016 2 -409.280000 1045.350000 0.000000 0.125000 5015
5017 2 -409.700000 1046.320000 0.000000 0.125000 5016
5018 2 -410.120000 1047.310000 0.000000 0.125000 5017
5019 2 -409.840000 1048.010000 0.000000 0.125000 5018
5020 2 -410.260000 1048.990000 0.000000 0.125000 5019
5021 2 -410.660000 1049.990000 0.000000 0.125000 5020
5022 2 -411.090000 1050.970000 0.000000 0.125000 5021
5023 2 -411.510000 1051.970000 0.000000 0.125000 5022
5024 2 -411.910000 1052.950000 0.000000 0.125000 5023
5025 2 -412.340000 1053.940000 0.000000 0.125000 5024
5026 2 -412.040000 1054.640000 0.000000 0.125000 5025
5027 2 -412.470000 1055.620000 0.000000 0.125000 5026
5028 2 -412.900000 1056.620000 0.000000 0.125000 5027
5029 2 -412.600000 1057.310000 0.000000 0.125000 5028
5030 2 -413.010000 1058.300000 0.000000 0.125000 5029
5031 2 -413.430000 1059.270000 0.000000 0.125000 5030
5032 2 -413.850000 1060.270000 0.000000 0.125000 5031
5033 2 -413.560000 1060.970000 0.000000 0.125000 5032
5034 2 -413.980000 1061.970000 0.000000 0.125000 5033
5035 2 -414.400000 1062.950000 0.000000 0.125000 5034
5036 2 -414.100000 1063.650000 0.000000 0.125000 5035
5037 2 -414.530000 1064.640000 0.000000 0.125000 5036
5038 2 -414.960000 1065.620000 0.000000 0.125000 5037
5039 2 -415.350000 1066.610000 0.000000 0.125000 5038
5040 2 -416.060000 1066.890000 0.000000 0.125000 5039
5041 2 -416.480000 1067.880000 0.000000 0.125000 5040
5042 2 -416.210000 1068.570000 0.000000 0.125000 5041
5043 2 -416.610000 1069.560000 0.000000 0.125000 5042
5044 2 -417.030000 1070.540000 0.000000 0.125000 5043
5045 2 -416.740000 1071.250000 0.000000 0.125000 5044
5046 2 -401.300000 1095.220000 0.000000 0.125000 5045
5047 2 -401.720000 1096.210000 0.000000 0.125000 5046
5048 2 -402.140000 1097.200000 0.000000 0.125000 5047
5049 2 -402.840000 1097.470000 0.000000 0.125000 5048
5050 2 -403.540000 1097.760000 0.000000 0.125000 5049
5051 2 -403.960000 1098.750000 0.000000 0.125000 5050
5052 2 -404.660000 1099.030000 0.000000 0.125000 5051
5053 2 -405.350000 1099.310000 0.000000 0.125000 5052
5054 2 -406.050000 1099.610000 0.000000 0.125000 5053
5055 2 -406.480000 1100.580000 0.000000 0.125000 5054
5056 2 -406.890000 1101.570000 0.000000 0.125000 5055
5057 2 -407.300000 1102.560000 0.000000 0.125000 5056
5058 2 -407.730000 1103.540000 0.000000 0.125000 5057
5059 2 -408.430000 1103.820000 0.000000 0.125000 5058
5060 2 -408.850000 1104.810000 0.000000 0.125000 5059
5061 2 -409.270000 1105.800000 0.000000 0.125000 5060
5062 2 -408.980000 1106.500000 0.000000 0.125000 5061
5063 2 -409.400000 1107.480000 0.000000 0.125000 5062
5064 2 -410.100000 1107.770000 0.000000 0.125000 5063
5065 2 -410.520000 1108.760000 0.000000 0.125000 5064
5066 2 -410.220000 1109.470000 0.000000 0.125000 5065
5067 2 -410.660000 1110.450000 0.000000 0.125000 5066
5068 2 -411.060000 1111.450000 0.000000 0.125000 5067
5069 2 -411.470000 1112.430000 0.000000 0.125000 5068
5070 2 -412.180000 1112.710000 0.000000 0.125000 5069
5071 2 -413.160000 1112.280000 0.000000 0.125000 5070
5072 2 -413.860000 1112.560000 0.000000 0.125000 5071
5073 2 -414.850000 1112.160000 0.000000 0.125000 5072
5074 2 -415.550000 1112.450000 0.000000 0.125000 5073
5075 2 -416.270000 1112.720000 0.000000 0.125000 5074
5076 2 -416.660000 1113.720000 0.000000 0.125000 5075
5077 2 -417.370000 1113.990000 0.000000 0.125000 5076
5078 2 -418.090000 1114.280000 0.000000 0.125000 5077
5079 2 -418.480000 1115.260000 0.000000 0.125000 5078
5080 2 -419.200000 1115.550000 0.000000 0.125000 5079
5081 2 -419.610000 1116.540000 0.000000 0.125000 5080
5082 2 -420.310000 1116.830000 0.000000 0.125000 5081
5083 2 -421.020000 1117.120000 0.000000 0.125000 5082
5084 2 -421.430000 1118.100000 0.000000 0.125000 5083
5085 2 -422.140000 1118.380000 0.000000 0.125000 5084
5086 2 -422.850000 1118.670000 0.000000 0.125000 5085
5087 2 -423.260000 1119.660000 0.000000 0.125000 5086
5088 2 -423.960000 1119.950000 0.000000 0.125000 5087
5089 2 -424.660000 1120.220000 0.000000 0.125000 5088
5090 2 -425.080000 1121.220000 0.000000 0.125000 5089
5091 2 -424.790000 1121.920000 0.000000 0.125000 5090
5092 2 -425.210000 1122.900000 0.000000 0.125000 5091
5093 2 -425.620000 1123.890000 0.000000 0.125000 5092
5094 2 -425.340000 1124.600000 0.000000 0.125000 5093
5095 2 -418.700000 1130.890000 0.000000 0.125000 5094
5096 2 -418.410000 1131.570000 0.000000 0.125000 5095
5097 2 -418.830000 1132.560000 0.000000 0.125000 5096
5098 2 -418.540000 1133.270000 0.000000 0.125000 5097
5099 2 -418.270000 1133.970000 0.000000 0.125000 5098
5100 2 -417.970000 1134.680000 0.000000 0.125000 5099
5101 2 -417.700000 1135.380000 0.000000 0.125000 5100
5102 2 -417.410000 1136.070000 0.000000 0.125000 5101
5103 2 -417.120000 1136.770000 0.000000 0.125000 5102
5104 2 -417.540000 1137.760000 0.000000 0.125000 5103
5105 2 -417.260000 1138.470000 0.000000 0.125000 5104
5106 2 -417.670000 1139.460000 0.000000 0.125000 5105
5107 2 -417.390000 1140.160000 0.000000 0.125000 5106
5108 2 -417.100000 1140.860000 0.000000 0.125000 5107
5109 2 -417.520000 1141.850000 0.000000 0.125000 5108
5110 2 -417.220000 1142.530000 0.000000 0.125000 5109
5111 2 -417.660000 1143.530000 0.000000 0.125000 5110
5112 2 -417.360000 1144.230000 0.000000 0.125000 5111
5113 2 -417.790000 1145.220000 0.000000 0.125000 5112
5114 2 -418.200000 1146.200000 0.000000 0.125000 5113
5115 2 -417.910000 1146.910000 0.000000 0.125000 5114
5116 2 -417.620000 1147.620000 0.000000 0.125000 5115
5117 2 -417.350000 1148.300000 0.000000 0.125000 5116
5118 2 -417.050000 1149.000000 0.000000 0.125000 5117
5119 2 -417.470000 1149.990000 0.000000 0.125000 5118
5120 2 -417.200000 1150.710000 0.000000 0.125000 5119
5121 2 -416.910000 1151.410000 0.000000 0.125000 5120
5122 2 -417.330000 1152.390000 0.000000 0.125000 5121
5123 2 -417.730000 1153.380000 0.000000 0.125000 5122
5124 2 -418.160000 1154.360000 0.000000 0.125000 5123
5125 2 -418.580000 1155.350000 0.000000 0.125000 5124
5126 2 -418.290000 1156.050000 0.000000 0.125000 5125
5127 2 -418.710000 1157.020000 0.000000 0.125000 5126
5128 2 -419.410000 1157.310000 0.000000 0.125000 5127
5129 2 -419.830000 1158.300000 0.000000 0.125000 5128
5130 2 -420.240000 1159.280000 0.000000 0.125000 5129
5131 2 -419.960000 1159.990000 0.000000 0.125000 5130
5132 2 -419.670000 1160.690000 0.000000 0.125000 5131
5133 2 -418.680000 1161.110000 0.000000 0.125000 5132
5134 2 -419.100000 1162.110000 0.000000 0.125000 5133
5135 2 -418.830000 1162.790000 0.000000 0.125000 5134
5136 2 -418.540000 1163.490000 0.000000 0.125000 5135
5137 2 -418.260000 1164.210000 0.000000 0.125000 5136
5138 2 -417.260000 1164.620000 0.000000 0.125000 5137
5139 2 -416.970000 1165.310000 0.000000 0.125000 5138
5140 2 -416.680000 1166.020000 0.000000 0.125000 5139
5141 2 -416.410000 1166.720000 0.000000 0.125000 5140
5142 2 -416.110000 1167.440000 0.000000 0.125000 5141
5143 2 -415.850000 1168.120000 0.000000 0.125000 5142
5144 2 -414.850000 1168.540000 0.000000 0.125000 5143
5145 2 -413.860000 1168.970000 0.000000 0.125000 5144
5146 2 -412.890000 1169.380000 0.000000 0.125000 5145
5147 2 -411.890000 1169.780000 0.000000 0.125000 5146
5148 2 -411.200000 1169.500000 0.000000 0.125000 5147
5149 2 -410.490000 1169.220000 0.000000 0.125000 5148
5150 2 -409.790000 1168.940000 0.000000 0.125000 5149
5151 2 -409.090000 1168.650000 0.000000 0.125000 5150
5152 2 -408.390000 1168.380000 0.000000 0.125000 5151
5153 2 -407.670000 1168.080000 0.000000 0.125000 5152
5154 2 -406.980000 1167.800000 0.000000 0.125000 5153
5155 2 -406.290000 1167.510000 0.000000 0.125000 5154
5156 2 -405.590000 1167.230000 0.000000 0.125000 5155
5157 2 -404.870000 1166.950000 0.000000 0.125000 5156
5158 2 -404.160000 1166.660000 0.000000 0.125000 5157
5159 2 -403.480000 1166.380000 0.000000 0.125000 5158
5160 2 -402.780000 1166.080000 0.000000 0.125000 5159
5161 2 -402.350000 1165.110000 0.000000 0.125000 5160
5162 2 -401.660000 1164.810000 0.000000 0.125000 5161
5163 2 -401.230000 1163.830000 0.000000 0.125000 5162
5164 2 -400.810000 1162.860000 0.000000 0.125000 5163
5165 2 -400.410000 1161.860000 0.000000 0.125000 5164
5166 2 -399.700000 1161.570000 0.000000 0.125000 5165
5167 2 -399.290000 1160.600000 0.000000 0.125000 5166
5168 2 -398.860000 1159.610000 0.000000 0.125000 5167
5169 2 -398.450000 1158.620000 0.000000 0.125000 5168
5170 2 -397.740000 1158.320000 0.000000 0.125000 5169
5171 2 -397.050000 1158.050000 0.000000 0.125000 5170
5172 2 -396.350000 1157.760000 0.000000 0.125000 5171
5173 2 -395.640000 1157.470000 0.000000 0.125000 5172
5174 2 -394.950000 1157.200000 0.000000 0.125000 5173
5175 2 -394.530000 1156.210000 0.000000 0.125000 5174
5176 2 -393.810000 1155.920000 0.000000 0.125000 5175
5177 2 -393.120000 1155.640000 0.000000 0.125000 5176
5178 2 -392.420000 1155.350000 0.000000 0.125000 5177
5179 2 -392.210000 1154.820000 0.000000 0.125000 5178
5180 2 -391.990000 1154.380000 0.000000 0.125000 5179
5181 2 -391.720000 1155.050000 0.000000 0.125000 5180
5182 2 -391.430000 1155.760000 0.000000 0.125000 5181
5183 2 -391.160000 1156.470000 0.000000 0.125000 5182
5184 2 -390.860000 1157.180000 0.000000 0.125000 5183
5185 2 -390.590000 1157.880000 0.000000 0.125000 5184
5186 2 -390.290000 1158.570000 0.000000 0.125000 5185
5187 2 -390.720000 1159.560000 0.000000 0.125000 5186
5188 2 -391.140000 1160.540000 0.000000 0.125000 5187
5189 2 -390.850000 1161.240000 0.000000 0.125000 5188
5190 2 -390.550000 1161.960000 0.000000 0.125000 5189
5191 2 -390.970000 1162.950000 0.000000 0.125000 5190
5192 2 -390.680000 1163.640000 0.000000 0.125000 5191
5193 2 -390.410000 1164.350000 0.000000 0.125000 5192
5194 2 -390.110000 1165.040000 0.000000 0.125000 5193
5195 2 -389.140000 1165.470000 0.000000 0.125000 5194
5196 2 -389.540000 1166.450000 0.000000 0.125000 5195
5197 2 -388.580000 1166.870000 0.000000 0.125000 5196
5198 2 -388.290000 1167.560000 0.000000 0.125000 5197
5199 2 -388.010000 1168.260000 0.000000 0.125000 5198
5200 2 -387.720000 1168.970000 0.000000 0.125000 5199
5201 2 -388.120000 1169.960000 0.000000 0.125000 5200
5202 2 -387.850000 1170.650000 0.000000 0.125000 5201
5203 2 -387.550000 1171.360000 0.000000 0.125000 5202
5204 2 -387.280000 1172.060000 0.000000 0.125000 5203
5205 2 -386.980000 1172.750000 0.000000 0.125000 5204
5206 2 -386.020000 1173.180000 0.000000 0.125000 5205
5207 2 -385.720000 1173.890000 0.000000 0.125000 5206
5208 2 -385.430000 1174.580000 0.000000 0.125000 5207
5209 2 -385.160000 1175.280000 0.000000 0.125000 5208
5210 2 -384.870000 1175.980000 0.000000 0.125000 5209
5211 2 -397.170000 1189.970000 0.000000 0.125000 5210
5212 2 -394.160000 1203.450000 0.000000 0.125000 5211
5213 2 -394.550000 1204.450000 0.000000 0.125000 5212
5214 2 -394.970000 1205.430000 0.000000 0.125000 5213
5215 2 -395.680000 1205.720000 0.000000 0.125000 5214
5216 2 -396.100000 1206.700000 0.000000 0.125000 5215
5217 2 -396.790000 1206.970000 0.000000 0.125000 5216
5218 2 -397.510000 1207.260000 0.000000 0.125000 5217
5219 2 -397.910000 1208.240000 0.000000 0.125000 5218
5220 2 -397.640000 1208.960000 0.000000 0.125000 5219
5221 2 -398.040000 1209.940000 0.000000 0.125000 5220
5222 2 -398.470000 1210.930000 0.000000 0.125000 5221
5223 2 -398.180000 1211.630000 0.000000 0.125000 5222
5224 2 -397.180000 1212.040000 0.000000 0.125000 5223
5225 2 -396.220000 1212.460000 0.000000 0.125000 5224
5226 2 -395.930000 1213.170000 0.000000 0.125000 5225
5227 2 -394.930000 1213.570000 0.000000 0.125000 5226
5228 2 -394.660000 1214.270000 0.000000 0.125000 5227
5229 2 -394.360000 1214.970000 0.000000 0.125000 5228
5230 2 -394.790000 1215.970000 0.000000 0.125000 5229
5231 2 -394.510000 1216.680000 0.000000 0.125000 5230
5232 2 -394.220000 1217.370000 0.000000 0.125000 5231
5233 2 -393.930000 1218.070000 0.000000 0.125000 5232
5234 2 -393.650000 1218.780000 0.000000 0.125000 5233
5235 2 -394.050000 1219.760000 0.000000 0.125000 5234
5236 2 -393.780000 1220.470000 0.000000 0.125000 5235
5237 2 -393.480000 1221.160000 0.000000 0.125000 5236
5238 2 -393.210000 1221.870000 0.000000 0.125000 5237
5239 2 -392.910000 1222.560000 0.000000 0.125000 5238
5240 2 -392.650000 1223.260000 0.000000 0.125000 5239
5241 2 -392.350000 1223.970000 0.000000 0.125000 5240
5242 2 -392.060000 1224.680000 0.000000 0.125000 5241
5243 2 -391.790000 1225.370000 0.000000 0.125000 5242
5244 2 -390.800000 1225.790000 0.000000 0.125000 5243
5245 2 -390.520000 1226.480000 0.000000 0.125000 5244
5246 2 -390.230000 1227.190000 0.000000 0.125000 5245
5247 2 -389.240000 1227.620000 0.000000 0.125000 5246
5248 2 -388.970000 1228.290000 0.000000 0.125000 5247
5249 2 -387.970000 1228.720000 0.000000 0.125000 5248
5250 2 -387.680000 1229.430000 0.000000 0.125000 5249
5251 2 -386.710000 1229.850000 0.000000 0.125000 5250
5252 2 -385.720000 1230.250000 0.000000 0.125000 5251
5253 2 -384.730000 1230.690000 0.000000 0.125000 5252
5254 2 -383.730000 1231.110000 0.000000 0.125000 5253
5255 2 -383.460000 1231.790000 0.000000 0.125000 5254
5256 2 -383.160000 1232.500000 0.000000 0.125000 5255
5257 2 -382.200000 1232.930000 0.000000 0.125000 5256
5258 2 -381.200000 1233.350000 0.000000 0.125000 5257
5259 2 -380.910000 1234.030000 0.000000 0.125000 5258
5260 2 -380.620000 1234.740000 0.000000 0.125000 5259
5261 2 -379.650000 1235.150000 0.000000 0.125000 5260
5262 2 -379.360000 1235.850000 0.000000 0.125000 5261
5263 2 -379.080000 1236.540000 0.000000 0.125000 5262
5264 2 -378.100000 1236.970000 0.000000 0.125000 5263
5265 2 -377.100000 1237.400000 0.000000 0.125000 5264
5266 2 -376.110000 1237.800000 0.000000 0.125000 5265
5267 2 -375.840000 1238.500000 0.000000 0.125000 5266
5268 2 -375.540000 1239.220000 0.000000 0.125000 5267
5269 2 -374.550000 1239.650000 0.000000 0.125000 5268
5270 2 -373.580000 1240.040000 0.000000 0.125000 5269
5271 2 -372.600000 1240.470000 0.000000 0.125000 5270
5272 2 -372.300000 1241.180000 0.000000 0.125000 5271
5273 2 -372.720000 1242.160000 0.000000 0.125000 5272
5274 2 -371.730000 1242.570000 0.000000 0.125000 5273
5275 2 -371.450000 1243.270000 0.000000 0.125000 5274
5276 2 -371.160000 1243.970000 0.000000 0.125000 5275
5277 2 -370.170000 1244.400000 0.000000 0.125000 5276
5278 2 -369.900000 1245.080000 0.000000 0.125000 5277
5279 2 -369.610000 1245.780000 0.000000 0.125000 5278
5280 2 -369.330000 1246.480000 0.000000 0.125000 5279
5281 2 -369.740000 1247.470000 0.000000 0.125000 5280
5282 2 -368.760000 1247.900000 0.000000 0.125000 5281
5283 2 -367.770000 1248.310000 0.000000 0.125000 5282
5284 2 -367.470000 1249.000000 0.000000 0.125000 5283
5285 2 -366.510000 1249.430000 0.000000 0.125000 5284
5286 2 -365.510000 1249.850000 0.000000 0.125000 5285
5287 2 -364.530000 1250.250000 0.000000 0.125000 5286
5288 2 -364.240000 1250.960000 0.000000 0.125000 5287
5289 2 -363.960000 1251.670000 0.000000 0.125000 5288
5290 2 -362.970000 1252.070000 0.000000 0.125000 5289
5291 2 -362.670000 1252.770000 0.000000 0.125000 5290
5292 2 -362.400000 1253.480000 0.000000 0.125000 5291
5293 2 -361.410000 1253.900000 0.000000 0.125000 5292
5294 2 -361.140000 1254.610000 0.000000 0.125000 5293
5295 2 -360.140000 1255.010000 0.000000 0.125000 5294
5296 2 -359.450000 1254.730000 0.000000 0.125000 5295
5297 2 -359.160000 1255.450000 0.000000 0.125000 5296
5298 2 -358.860000 1256.150000 0.000000 0.125000 5297
5299 2 -358.590000 1256.850000 0.000000 0.125000 5298
5300 2 -358.290000 1257.540000 0.000000 0.125000 5299
5301 2 -357.310000 1257.970000 0.000000 0.125000 5300
5302 2 -357.040000 1258.680000 0.000000 0.125000 5301
5303 2 -356.040000 1259.080000 0.000000 0.125000 5302
5304 2 -355.760000 1259.780000 0.000000 0.125000 5303
5305 2 -354.770000 1260.210000 0.000000 0.125000 5304
5306 2 -354.060000 1259.930000 0.000000 0.125000 5305
5307 2 -353.360000 1259.650000 0.000000 0.125000 5306
5308 2 -352.390000 1260.040000 0.000000 0.125000 5307
5309 2 -351.670000 1259.760000 0.000000 0.125000 5308
5310 2 -350.700000 1260.190000 0.000000 0.125000 5309
5311 2 -350.410000 1260.890000 0.000000 0.125000 5310
5312 2 -350.120000 1261.580000 0.000000 0.125000 5311
5313 2 -349.850000 1262.280000 0.000000 0.125000 5312
5314 2 -348.850000 1262.710000 0.000000 0.125000 5313
5315 2 -348.560000 1263.410000 0.000000 0.125000 5314
5316 2 -348.290000 1264.110000 0.000000 0.125000 5315
5317 2 -347.990000 1264.810000 0.000000 0.125000 5316
5318 2 -347.730000 1265.490000 0.000000 0.125000 5317
5319 2 -347.430000 1266.210000 0.000000 0.125000 5318
5320 2 -346.460000 1266.620000 0.000000 0.125000 5319
5321 2 -346.170000 1267.310000 0.000000 0.125000 5320
5322 2 -345.180000 1267.740000 0.000000 0.125000 5321
5323 2 -344.210000 1268.160000 0.000000 0.125000 5322
5324 2 -343.210000 1268.560000 0.000000 0.125000 5323
5325 2 -342.230000 1268.980000 0.000000 0.125000 5324
5326 2 -341.930000 1269.700000 0.000000 0.125000 5325
5327 2 -341.660000 1270.390000 0.000000 0.125000 5326
5328 2 -340.670000 1270.800000 0.000000 0.125000 5327
5329 2 -339.680000 1271.230000 0.000000 0.125000 5328
5330 2 -338.690000 1271.650000 0.000000 0.125000 5329
5331 2 -337.720000 1272.050000 0.000000 0.125000 5330
5332 2 -337.420000 1272.760000 0.000000 0.125000 5331
5333 2 -336.430000 1273.190000 0.000000 0.125000 5332
5334 2 -336.160000 1273.880000 0.000000 0.125000 5333
5335 2 -335.170000 1274.300000 0.000000 0.125000 5334
5336 2 -334.170000 1274.720000 0.000000 0.125000 5335
5337 2 -333.880000 1275.430000 0.000000 0.125000 5336
5338 2 -333.610000 1276.130000 0.000000 0.125000 5337
5339 2 -333.310000 1276.820000 0.000000 0.125000 5338
5340 2 -333.040000 1277.530000 0.000000 0.125000 5339
5341 2 -332.740000 1278.220000 0.000000 0.125000 5340
5342 2 -331.770000 1278.650000 0.000000 0.125000 5341
5343 2 -331.480000 1279.350000 0.000000 0.125000 5342
5344 2 -331.190000 1280.050000 0.000000 0.125000 5343
5345 2 -330.910000 1280.740000 0.000000 0.125000 5344
5346 2 -329.930000 1281.180000 0.000000 0.125000 5345
5347 2 -328.930000 1281.600000 0.000000 0.125000 5346
5348 2 -393.160000 1203.880000 0.000000 0.125000 5212
5349 2 -392.470000 1203.580000 0.000000 0.125000 5348
5350 2 -391.470000 1204.000000 0.000000 0.125000 5349
5351 2 -398.160000 1189.540000 0.000000 0.125000 5211
5352 2 -399.150000 1189.150000 0.000000 0.125000 5351
5353 2 -399.850000 1189.420000 0.000000 0.125000 5352
5354 2 -400.830000 1189.000000 0.000000 0.125000 5353
5355 2 -401.530000 1189.280000 0.000000 0.125000 5354
5356 2 -402.230000 1189.570000 0.000000 0.125000 5355
5357 2 -402.930000 1189.860000 0.000000 0.125000 5356
5358 2 -403.620000 1190.140000 0.000000 0.125000 5357
5359 2 -404.340000 1190.430000 0.000000 0.125000 5358
5360 2 -405.040000 1190.710000 0.000000 0.125000 5359
5361 2 -405.730000 1190.980000 0.000000 0.125000 5360
5362 2 -406.160000 1191.980000 0.000000 0.125000 5361
5363 2 -406.860000 1192.270000 0.000000 0.125000 5362
5364 2 -407.560000 1192.550000 0.000000 0.125000 5363
5365 2 -407.970000 1193.520000 0.000000 0.125000 5364
5366 2 -408.400000 1194.520000 0.000000 0.125000 5365
5367 2 -409.100000 1194.800000 0.000000 0.125000 5366
5368 2 -409.510000 1195.790000 0.000000 0.125000 5367
5369 2 -409.920000 1196.780000 0.000000 0.125000 5368
5370 2 -410.620000 1197.070000 0.000000 0.125000 5369
5371 2 -411.340000 1197.360000 0.000000 0.125000 5370
5372 2 -412.040000 1197.650000 0.000000 0.125000 5371
5373 2 -413.020000 1197.220000 0.000000 0.125000 5372
5374 2 -413.720000 1197.500000 0.000000 0.125000 5373
5375 2 -414.410000 1197.780000 0.000000 0.125000 5374
5376 2 -415.410000 1197.370000 0.000000 0.125000 5375
5377 2 -416.110000 1197.660000 0.000000 0.125000 5376
5378 2 -416.810000 1197.950000 0.000000 0.125000 5377
5379 2 -417.800000 1197.510000 0.000000 0.125000 5378
5380 2 -418.790000 1197.120000 0.000000 0.125000 5379
5381 2 -419.480000 1197.390000 0.000000 0.125000 5380
5382 2 -420.180000 1197.680000 0.000000 0.125000 5381
5383 2 -420.890000 1197.960000 0.000000 0.125000 5382
5384 2 -421.600000 1198.240000 0.000000 0.125000 5383
5385 2 -422.290000 1198.530000 0.000000 0.125000 5384
5386 2 -422.990000 1198.810000 0.000000 0.125000 5385
5387 2 -423.980000 1198.400000 0.000000 0.125000 5386
5388 2 -424.680000 1198.680000 0.000000 0.125000 5387
5389 2 -425.400000 1198.970000 0.000000 0.125000 5388
5390 2 -426.360000 1198.550000 0.000000 0.125000 5389
5391 2 -427.080000 1198.820000 0.000000 0.125000 5390
5392 2 -427.790000 1199.120000 0.000000 0.125000 5391
5393 2 -428.760000 1198.710000 0.000000 0.125000 5392
5394 2 -429.740000 1198.280000 0.000000 0.125000 5393
5395 2 -430.730000 1197.870000 0.000000 0.125000 5394
5396 2 -431.430000 1198.160000 0.000000 0.125000 5395
5397 2 -432.420000 1197.740000 0.000000 0.125000 5396
5398 2 -433.110000 1198.020000 0.000000 0.125000 5397
5399 2 -433.830000 1198.300000 0.000000 0.125000 5398
5400 2 -434.800000 1197.900000 0.000000 0.125000 5399
5401 2 -435.790000 1197.470000 0.000000 0.125000 5400
5402 2 -436.220000 1198.470000 0.000000 0.125000 5401
5403 2 -436.910000 1198.740000 0.000000 0.125000 5402
5404 2 -437.910000 1198.320000 0.000000 0.125000 5403
5405 2 -438.600000 1198.620000 0.000000 0.125000 5404
5406 2 -439.600000 1198.200000 0.000000 0.125000 5405
5407 2 -440.580000 1197.770000 0.000000 0.125000 5406
5408 2 -441.280000 1198.060000 0.000000 0.125000 5407
5409 2 -442.270000 1197.660000 0.000000 0.125000 5408
5410 2 -442.970000 1197.930000 0.000000 0.125000 5409
5411 2 -443.660000 1198.220000 0.000000 0.125000 5410
5412 2 -444.370000 1198.490000 0.000000 0.125000 5411
5413 2 -445.350000 1198.080000 0.000000 0.125000 5412
5414 2 -446.060000 1198.380000 0.000000 0.125000 5413
5415 2 -446.760000 1198.650000 0.000000 0.125000 5414
5416 2 -447.740000 1198.230000 0.000000 0.125000 5415
5417 2 -448.730000 1197.820000 0.000000 0.125000 5416
5418 2 -449.420000 1198.110000 0.000000 0.125000 5417
5419 2 -450.140000 1198.400000 0.000000 0.125000 5418
5420 2 -451.110000 1197.970000 0.000000 0.125000 5419
5421 2 -451.830000 1198.250000 0.000000 0.125000 5420
5422 2 -452.530000 1198.540000 0.000000 0.125000 5421
5423 2 -383.870000 1176.400000 0.000000 0.125000 5210
5424 2 -382.900000 1176.820000 0.000000 0.125000 5423
5425 2 -382.600000 1177.520000 0.000000 0.125000 5424
5426 2 -381.620000 1177.940000 0.000000 0.125000 5425
5427 2 -380.640000 1178.360000 0.000000 0.125000 5426
5428 2 -380.350000 1179.060000 0.000000 0.125000 5427
5429 2 -380.060000 1179.750000 0.000000 0.125000 5428
5430 2 -379.790000 1180.460000 0.000000 0.125000 5429
5431 2 -379.490000 1181.170000 0.000000 0.125000 5430
5432 2 -378.510000 1181.570000 0.000000 0.125000 5431
5433 2 -378.220000 1182.270000 0.000000 0.125000 5432
5434 2 -377.230000 1182.700000 0.000000 0.125000 5433
5435 2 -376.950000 1183.400000 0.000000 0.125000 5434
5436 2 -376.660000 1184.100000 0.000000 0.125000 5435
5437 2 -375.700000 1184.520000 0.000000 0.125000 5436
5438 2 -375.410000 1185.220000 0.000000 0.125000 5437
5439 2 -375.110000 1185.930000 0.000000 0.125000 5438
5440 2 -374.840000 1186.620000 0.000000 0.125000 5439
5441 2 -374.540000 1187.320000 0.000000 0.125000 5440
5442 2 -374.270000 1188.030000 0.000000 0.125000 5441
5443 2 -373.970000 1188.720000 0.000000 0.125000 5442
5444 2 -373.700000 1189.430000 0.000000 0.125000 5443
5445 2 -373.410000 1190.140000 0.000000 0.125000 5444
5446 2 -373.110000 1190.830000 0.000000 0.125000 5445
5447 2 -372.840000 1191.530000 0.000000 0.125000 5446
5448 2 -372.550000 1192.230000 0.000000 0.125000 5447
5449 2 -372.270000 1192.940000 0.000000 0.125000 5448
5450 2 -371.980000 1193.640000 0.000000 0.125000 5449
5451 2 -372.400000 1194.620000 0.000000 0.125000 5450
5452 2 -372.100000 1195.320000 0.000000 0.125000 5451
5453 2 -371.830000 1196.030000 0.000000 0.125000 5452
5454 2 -371.540000 1196.720000 0.000000 0.125000 5453
5455 2 -370.560000 1197.150000 0.000000 0.125000 5454
5456 2 -370.280000 1197.860000 0.000000 0.125000 5455
5457 2 -369.980000 1198.550000 0.000000 0.125000 5456
5458 2 -369.710000 1199.250000 0.000000 0.125000 5457
5459 2 -369.410000 1199.950000 0.000000 0.125000 5458
5460 2 -368.430000 1200.380000 0.000000 0.125000 5459
5461 2 -368.160000 1201.060000 0.000000 0.125000 5460
5462 2 -367.860000 1201.760000 0.000000 0.125000 5461
5463 2 -367.580000 1202.470000 0.000000 0.125000 5462
5464 2 -366.590000 1202.890000 0.000000 0.125000 5463
5465 2 -366.300000 1203.580000 0.000000 0.125000 5464
5466 2 -366.020000 1204.290000 0.000000 0.125000 5465
5467 2 -365.720000 1205.000000 0.000000 0.125000 5466
5468 2 -365.450000 1205.690000 0.000000 0.125000 5467
5469 2 -364.470000 1206.120000 0.000000 0.125000 5468
5470 2 -364.170000 1206.810000 0.000000 0.125000 5469
5471 2 -363.200000 1207.230000 0.000000 0.125000 5470
5472 2 -362.210000 1207.650000 0.000000 0.125000 5471
5473 2 -361.220000 1208.060000 0.000000 0.125000 5472
5474 2 -360.230000 1208.470000 0.000000 0.125000 5473
5475 2 -359.240000 1208.900000 0.000000 0.125000 5474
5476 2 -358.550000 1208.610000 0.000000 0.125000 5475
5477 2 -357.550000 1209.020000 0.000000 0.125000 5476
5478 2 -356.580000 1209.460000 0.000000 0.125000 5477
5479 2 -355.590000 1209.870000 0.000000 0.125000 5478
5480 2 -354.870000 1209.570000 0.000000 0.125000 5479
5481 2 -354.200000 1209.290000 0.000000 0.125000 5480
5482 2 -353.480000 1209.010000 0.000000 0.125000 5481
5483 2 -353.060000 1208.020000 0.000000 0.125000 5482
5484 2 -352.660000 1207.030000 0.000000 0.125000 5483
5485 2 -352.230000 1206.050000 0.000000 0.125000 5484
5486 2 -351.540000 1205.760000 0.000000 0.125000 5485
5487 2 -350.840000 1205.470000 0.000000 0.125000 5486
5488 2 -350.410000 1204.490000 0.000000 0.125000 5487
5489 2 -349.990000 1203.510000 0.000000 0.125000 5488
5490 2 -349.590000 1202.510000 0.000000 0.125000 5489
5491 2 -349.160000 1201.540000 0.000000 0.125000 5490
5492 2 -348.740000 1200.550000 0.000000 0.125000 5491
5493 2 -348.330000 1199.560000 0.000000 0.125000 5492
5494 2 -347.910000 1198.570000 0.000000 0.125000 5493
5495 2 -348.200000 1197.880000 0.000000 0.125000 5494
5496 2 -347.780000 1196.900000 0.000000 0.125000 5495
5497 2 -347.360000 1195.900000 0.000000 0.125000 5496
5498 2 -346.660000 1195.620000 0.000000 0.125000 5497
5499 2 -346.240000 1194.630000 0.000000 0.125000 5498
5500 2 -345.810000 1193.650000 0.000000 0.125000 5499
5501 2 -345.120000 1193.370000 0.000000 0.125000 5500
5502 2 -344.710000 1192.380000 0.000000 0.125000 5501
5503 2 -344.010000 1192.080000 0.000000 0.125000 5502
5504 2 -343.600000 1191.100000 0.000000 0.125000 5503
5505 2 -342.600000 1191.520000 0.000000 0.125000 5504
5506 2 -341.900000 1191.230000 0.000000 0.125000 5505
5507 2 -341.490000 1190.240000 0.000000 0.125000 5506
5508 2 -340.790000 1189.970000 0.000000 0.125000 5507
5509 2 -340.080000 1189.690000 0.000000 0.125000 5508
5510 2 -339.390000 1189.400000 0.000000 0.125000 5509
5511 2 -338.970000 1188.420000 0.000000 0.125000 5510
5512 2 -338.260000 1188.130000 0.000000 0.125000 5511
5513 2 -337.550000 1187.830000 0.000000 0.125000 5512
5514 2 -336.850000 1187.550000 0.000000 0.125000 5513
5515 2 -336.160000 1187.260000 0.000000 0.125000 5514
5516 2 -335.460000 1186.980000 0.000000 0.125000 5515
5517 2 -334.740000 1186.710000 0.000000 0.125000 5516
5518 2 -334.040000 1186.430000 0.000000 0.125000 5517
5519 2 -333.060000 1186.820000 0.000000 0.125000 5518
5520 2 -332.350000 1186.530000 0.000000 0.125000 5519
5521 2 -331.950000 1185.560000 0.000000 0.125000 5520
5522 2 -331.240000 1185.280000 0.000000 0.125000 5521
5523 2 -330.540000 1184.990000 0.000000 0.125000 5522
5524 2 -329.550000 1185.410000 0.000000 0.125000 5523
5525 2 -328.850000 1185.130000 0.000000 0.125000 5524
5526 2 -328.450000 1184.140000 0.000000 0.125000 5525
5527 2 -328.030000 1183.160000 0.000000 0.125000 5526
5528 2 -327.310000 1182.870000 0.000000 0.125000 5527
5529 2 -326.620000 1182.580000 0.000000 0.125000 5528
5530 2 -325.910000 1182.290000 0.000000 0.125000 5529
5531 2 -325.490000 1181.300000 0.000000 0.125000 5530
5532 2 -324.800000 1181.020000 0.000000 0.125000 5531
5533 2 -324.100000 1180.730000 0.000000 0.125000 5532
5534 2 -323.670000 1179.760000 0.000000 0.125000 5533
5535 2 -322.970000 1179.470000 0.000000 0.125000 5534
5536 2 -322.280000 1179.200000 0.000000 0.125000 5535
5537 2 -321.560000 1178.910000 0.000000 0.125000 5536
5538 2 -321.160000 1177.930000 0.000000 0.125000 5537
5539 2 -320.460000 1177.640000 0.000000 0.125000 5538
5540 2 -320.040000 1176.650000 0.000000 0.125000 5539
5541 2 -319.350000 1176.360000 0.000000 0.125000 5540
5542 2 -318.640000 1176.060000 0.000000 0.125000 5541
5543 2 -317.950000 1175.780000 0.000000 0.125000 5542
5544 2 -317.530000 1174.800000 0.000000 0.125000 5543
5545 2 -316.810000 1174.510000 0.000000 0.125000 5544
5546 2 -316.110000 1174.230000 0.000000 0.125000 5545
5547 2 -315.410000 1173.960000 0.000000 0.125000 5546
5548 2 -314.710000 1173.680000 0.000000 0.125000 5547
5549 2 -314.020000 1173.390000 0.000000 0.125000 5548
5550 2 -313.310000 1173.110000 0.000000 0.125000 5549
5551 2 -312.600000 1172.810000 0.000000 0.125000 5550
5552 2 -311.910000 1172.520000 0.000000 0.125000 5551
5553 2 -311.200000 1172.240000 0.000000 0.125000 5552
5554 2 -310.520000 1171.960000 0.000000 0.125000 5553
5555 2 -309.800000 1171.690000 0.000000 0.125000 5554
5556 2 -309.100000 1171.400000 0.000000 0.125000 5555
5557 2 -308.400000 1171.110000 0.000000 0.125000 5556
5558 2 -307.700000 1170.820000 0.000000 0.125000 5557
5559 2 -306.990000 1170.530000 0.000000 0.125000 5558
5560 2 -306.290000 1170.250000 0.000000 0.125000 5559
5561 2 -305.600000 1169.980000 0.000000 0.125000 5560
5562 2 -304.600000 1170.400000 0.000000 0.125000 5561
5563 2 -303.910000 1170.110000 0.000000 0.125000 5562
5564 2 -303.200000 1169.810000 0.000000 0.125000 5563
5565 2 -302.220000 1170.230000 0.000000 0.125000 5564
5566 2 -301.220000 1170.660000 0.000000 0.125000 5565
5567 2 -300.530000 1170.370000 0.000000 0.125000 5566
5568 2 -299.830000 1170.080000 0.000000 0.125000 5567
5569 2 -298.840000 1170.490000 0.000000 0.125000 5568
5570 2 -297.850000 1170.920000 0.000000 0.125000 5569
5571 2 -297.150000 1170.640000 0.000000 0.125000 5570
5572 2 -296.460000 1170.360000 0.000000 0.125000 5571
5573 2 -295.740000 1170.060000 0.000000 0.125000 5572
5574 2 -295.040000 1169.770000 0.000000 0.125000 5573
5575 2 -294.350000 1169.490000 0.000000 0.125000 5574
5576 2 -293.650000 1169.210000 0.000000 0.125000 5575
5577 2 -292.650000 1169.630000 0.000000 0.125000 5576
5578 2 -391.600000 1153.380000 0.000000 0.125000 5180
5579 2 -390.890000 1153.100000 0.000000 0.125000 5578
5580 2 -390.470000 1152.110000 0.000000 0.125000 5579
5581 2 -390.740000 1151.420000 0.000000 0.125000 5580
5582 2 -391.040000 1150.720000 0.000000 0.125000 5581
5583 2 -391.330000 1150.000000 0.000000 0.125000 5582
5584 2 -391.600000 1149.290000 0.000000 0.125000 5583
5585 2 -391.180000 1148.320000 0.000000 0.125000 5584
5586 2 -391.470000 1147.620000 0.000000 0.125000 5585
5587 2 -391.060000 1146.640000 0.000000 0.125000 5586
5588 2 -391.350000 1145.930000 0.000000 0.125000 5587
5589 2 -391.640000 1145.220000 0.000000 0.125000 5588
5590 2 -391.910000 1144.520000 0.000000 0.125000 5589
5591 2 -392.200000 1143.820000 0.000000 0.125000 5590
5592 2 -391.790000 1142.830000 0.000000 0.125000 5591
5593 2 -392.080000 1142.140000 0.000000 0.125000 5592
5594 2 -392.350000 1141.430000 0.000000 0.125000 5593
5595 2 -392.620000 1140.740000 0.000000 0.125000 5594
5596 2 -392.910000 1140.030000 0.000000 0.125000 5595
5597 2 -393.210000 1139.320000 0.000000 0.125000 5596
5598 2 -394.200000 1138.920000 0.000000 0.125000 5597
5599 2 -393.780000 1137.930000 0.000000 0.125000 5598
5600 2 -394.050000 1137.220000 0.000000 0.125000 5599
5601 2 -393.640000 1136.230000 0.000000 0.125000 5600
5602 2 -394.640000 1135.810000 0.000000 0.125000 5601
5603 2 -394.910000 1135.130000 0.000000 0.125000 5602
5604 2 -395.210000 1134.420000 0.000000 0.125000 5603
5605 2 -395.480000 1133.720000 0.000000 0.125000 5604
5606 2 -395.770000 1133.020000 0.000000 0.125000 5605
5607 2 -396.050000 1132.310000 0.000000 0.125000 5606
5608 2 -396.350000 1131.610000 0.000000 0.125000 5607
5609 2 -396.610000 1130.910000 0.000000 0.125000 5608
5610 2 -396.910000 1130.210000 0.000000 0.125000 5609
5611 2 -397.900000 1129.780000 0.000000 0.125000 5610
5612 2 -398.180000 1129.080000 0.000000 0.125000 5611
5613 2 -399.160000 1128.680000 0.000000 0.125000 5612
5614 2 -399.450000 1127.970000 0.000000 0.125000 5613
5615 2 -399.720000 1127.260000 0.000000 0.125000 5614
5616 2 -400.020000 1126.560000 0.000000 0.125000 5615
5617 2 -400.290000 1125.880000 0.000000 0.125000 5616
5618 2 -400.590000 1125.170000 0.000000 0.125000 5617
5619 2 -400.860000 1124.460000 0.000000 0.125000 5618
5620 2 -401.160000 1123.760000 0.000000 0.125000 5619
5621 2 -401.430000 1123.050000 0.000000 0.125000 5620
5622 2 -401.720000 1122.360000 0.000000 0.125000 5621
5623 2 -402.720000 1121.950000 0.000000 0.125000 5622
5624 2 -402.290000 1120.960000 0.000000 0.125000 5623
5625 2 -401.890000 1119.970000 0.000000 0.125000 5624
5626 2 -402.160000 1119.260000 0.000000 0.125000 5625
5627 2 -401.740000 1118.270000 0.000000 0.125000 5626
5628 2 -402.040000 1117.580000 0.000000 0.125000 5627
5629 2 -389.480000 1152.520000 0.000000 0.125000 5580
5630 2 -388.490000 1152.950000 0.000000 0.125000 5629
5631 2 -387.790000 1152.660000 0.000000 0.125000 5630
5632 2 -387.090000 1152.380000 0.000000 0.125000 5631
5633 2 -386.660000 1151.390000 0.000000 0.125000 5632
5634 2 -386.270000 1150.400000 0.000000 0.125000 5633
5635 2 -385.550000 1150.120000 0.000000 0.125000 5634
5636 2 -384.850000 1149.820000 0.000000 0.125000 5635
5637 2 -384.160000 1149.530000 0.000000 0.125000 5636
5638 2 -383.730000 1148.560000 0.000000 0.125000 5637
5639 2 -383.030000 1148.270000 0.000000 0.125000 5638
5640 2 -382.340000 1147.990000 0.000000 0.125000 5639
5641 2 -381.350000 1148.410000 0.000000 0.125000 5640
5642 2 -380.360000 1148.820000 0.000000 0.125000 5641
5643 2 -379.660000 1148.530000 0.000000 0.125000 5642
5644 2 -378.670000 1148.960000 0.000000 0.125000 5643
5645 2 -377.970000 1148.680000 0.000000 0.125000 5644
5646 2 -377.270000 1148.390000 0.000000 0.125000 5645
5647 2 -376.560000 1148.100000 0.000000 0.125000 5646
5648 2 -375.860000 1147.810000 0.000000 0.125000 5647
5649 2 -375.160000 1147.540000 0.000000 0.125000 5648
5650 2 -374.470000 1147.250000 0.000000 0.125000 5649
5651 2 -373.760000 1146.970000 0.000000 0.125000 5650
5652 2 -373.050000 1146.690000 0.000000 0.125000 5651
5653 2 -372.080000 1147.080000 0.000000 0.125000 5652
5654 2 -371.360000 1146.810000 0.000000 0.125000 5653
5655 2 -370.670000 1146.520000 0.000000 0.125000 5654
5656 2 -369.970000 1146.240000 0.000000 0.125000 5655
5657 2 -369.270000 1145.960000 0.000000 0.125000 5656
5658 2 -368.280000 1146.370000 0.000000 0.125000 5657
5659 2 -367.290000 1146.790000 0.000000 0.125000 5658
5660 2 -366.600000 1146.500000 0.000000 0.125000 5659
5661 2 -365.600000 1146.930000 0.000000 0.125000 5660
5662 2 -364.900000 1146.640000 0.000000 0.125000 5661
5663 2 -364.210000 1146.360000 0.000000 0.125000 5662
5664 2 -363.490000 1146.070000 0.000000 0.125000 5663
5665 2 -362.520000 1146.480000 0.000000 0.125000 5664
5666 2 -361.540000 1146.910000 0.000000 0.125000 5665
5667 2 -360.540000 1147.310000 0.000000 0.125000 5666
5668 2 -359.840000 1147.030000 0.000000 0.125000 5667
5669 2 -359.150000 1146.740000 0.000000 0.125000 5668
5670 2 -358.160000 1147.170000 0.000000 0.125000 5669
5671 2 -357.870000 1147.870000 0.000000 0.125000 5670
5672 2 -357.160000 1147.580000 0.000000 0.125000 5671
5673 2 -356.460000 1147.290000 0.000000 0.125000 5672
5674 2 -355.480000 1147.720000 0.000000 0.125000 5673
5675 2 -354.480000 1148.140000 0.000000 0.125000 5674
5676 2 -353.510000 1148.540000 0.000000 0.125000 5675
5677 2 -352.520000 1148.970000 0.000000 0.125000 5676
5678 2 -351.830000 1148.690000 0.000000 0.125000 5677
5679 2 -351.110000 1148.400000 0.000000 0.125000 5678
5680 2 -350.410000 1148.120000 0.000000 0.125000 5679
5681 2 -349.720000 1147.820000 0.000000 0.125000 5680
5682 2 -348.720000 1148.240000 0.000000 0.125000 5681
5683 2 -348.430000 1148.950000 0.000000 0.125000 5682
5684 2 -347.740000 1148.670000 0.000000 0.125000 5683
5685 2 -346.760000 1149.070000 0.000000 0.125000 5684
5686 2 -345.770000 1149.490000 0.000000 0.125000 5685
5687 2 -344.790000 1149.910000 0.000000 0.125000 5686
5688 2 -344.080000 1149.640000 0.000000 0.125000 5687
5689 2 -343.100000 1150.030000 0.000000 0.125000 5688
5690 2 -342.400000 1149.750000 0.000000 0.125000 5689
5691 2 -341.680000 1149.470000 0.000000 0.125000 5690
5692 2 -340.710000 1149.890000 0.000000 0.125000 5691
5693 2 -340.010000 1149.610000 0.000000 0.125000 5692
5694 2 -339.300000 1149.310000 0.000000 0.125000 5693
5695 2 -338.310000 1149.730000 0.000000 0.125000 5694
5696 2 -337.610000 1149.460000 0.000000 0.125000 5695
5697 2 -337.210000 1148.470000 0.000000 0.125000 5696
5698 2 -336.490000 1148.190000 0.000000 0.125000 5697
5699 2 -335.790000 1147.900000 0.000000 0.125000 5698
5700 2 -334.800000 1148.310000 0.000000 0.125000 5699
5701 2 -334.530000 1149.010000 0.000000 0.125000 5700
5702 2 -333.540000 1149.440000 0.000000 0.125000 5701
5703 2 -332.540000 1149.850000 0.000000 0.125000 5702
5704 2 -331.550000 1150.260000 0.000000 0.125000 5703
5705 2 -330.590000 1150.690000 0.000000 0.125000 5704
5706 2 -329.870000 1150.400000 0.000000 0.125000 5705
5707 2 -328.890000 1150.800000 0.000000 0.125000 5706
5708 2 -327.910000 1151.230000 0.000000 0.125000 5707
5709 2 -327.200000 1150.950000 0.000000 0.125000 5708
5710 2 -326.490000 1150.660000 0.000000 0.125000 5709
5711 2 -325.790000 1150.380000 0.000000 0.125000 5710
5712 2 -325.100000 1150.100000 0.000000 0.125000 5711
5713 2 -324.100000 1150.510000 0.000000 0.125000 5712
5714 2 -323.110000 1150.930000 0.000000 0.125000 5713
5715 2 -322.150000 1151.350000 0.000000 0.125000 5714
5716 2 -321.430000 1151.060000 0.000000 0.125000 5715
5717 2 -321.030000 1150.060000 0.000000 0.125000 5716
5718 2 -320.310000 1149.780000 0.000000 0.125000 5717
5719 2 -319.610000 1149.490000 0.000000 0.125000 5718
5720 2 -318.910000 1149.220000 0.000000 0.125000 5719
5721 2 -317.920000 1149.640000 0.000000 0.125000 5720
5722 2 -316.920000 1150.060000 0.000000 0.125000 5721
5723 2 -315.960000 1150.480000 0.000000 0.125000 5722
5724 2 -314.970000 1150.900000 0.000000 0.125000 5723
5725 2 -314.270000 1150.610000 0.000000 0.125000 5724
5726 2 -313.280000 1151.030000 0.000000 0.125000 5725
5727 2 -312.290000 1151.460000 0.000000 0.125000 5726
5728 2 -311.590000 1151.170000 0.000000 0.125000 5727
5729 2 -310.870000 1150.880000 0.000000 0.125000 5728
5730 2 -310.200000 1150.590000 0.000000 0.125000 5729
5731 2 -309.770000 1149.610000 0.000000 0.125000 5730
5732 2 -309.350000 1148.620000 0.000000 0.125000 5731
5733 2 -308.370000 1149.030000 0.000000 0.125000 5732
5734 2 -307.660000 1148.740000 0.000000 0.125000 5733
5735 2 -306.970000 1148.480000 0.000000 0.125000 5734
5736 2 -305.970000 1148.890000 0.000000 0.125000 5735
5737 2 -305.280000 1148.590000 0.000000 0.125000 5736
5738 2 -304.290000 1149.010000 0.000000 0.125000 5737
5739 2 -303.290000 1149.440000 0.000000 0.125000 5738
5740 2 -302.610000 1149.150000 0.000000 0.125000 5739
5741 2 -301.910000 1148.870000 0.000000 0.125000 5740
5742 2 -301.200000 1148.570000 0.000000 0.125000 5741
5743 2 -300.490000 1148.280000 0.000000 0.125000 5742
5744 2 -299.790000 1148.000000 0.000000 0.125000 5743
5745 2 -299.100000 1147.730000 0.000000 0.125000 5744
5746 2 -298.100000 1148.150000 0.000000 0.125000 5745
5747 2 -297.400000 1147.860000 0.000000 0.125000 5746
5748 2 -296.990000 1146.870000 0.000000 0.125000 5747
5749 2 -296.290000 1146.570000 0.000000 0.125000 5748
5750 2 -295.290000 1146.990000 0.000000 0.125000 5749
5751 2 -295.020000 1147.700000 0.000000 0.125000 5750
5752 2 -294.040000 1148.120000 0.000000 0.125000 5751
5753 2 -293.040000 1148.530000 0.000000 0.125000 5752
5754 2 -292.760000 1149.240000 0.000000 0.125000 5753
5755 2 -430.100000 1155.130000 0.000000 0.125000 5130
5756 2 -430.520000 1156.120000 0.000000 0.125000 5755
5757 2 -430.930000 1157.080000 0.000000 0.125000 5756
5758 2 -431.650000 1157.380000 0.000000 0.125000 5757
5759 2 -432.060000 1158.370000 0.000000 0.125000 5758
5760 2 -432.470000 1159.360000 0.000000 0.125000 5759
5761 2 -433.170000 1159.640000 0.000000 0.125000 5760
5762 2 -433.600000 1160.630000 0.000000 0.125000 5761
5763 2 -434.010000 1161.610000 0.000000 0.125000 5762
5764 2 -434.710000 1161.890000 0.000000 0.125000 5763
5765 2 -435.120000 1162.890000 0.000000 0.125000 5764
5766 2 -435.830000 1163.170000 0.000000 0.125000 5765
5767 2 -436.260000 1164.150000 0.000000 0.125000 5766
5768 2 -436.960000 1164.430000 0.000000 0.125000 5767
5769 2 -437.360000 1165.430000 0.000000 0.125000 5768
5770 2 -438.080000 1165.710000 0.000000 0.125000 5769
5771 2 -438.780000 1165.990000 0.000000 0.125000 5770
5772 2 -439.470000 1166.270000 0.000000 0.125000 5771
5773 2 -439.890000 1167.260000 0.000000 0.125000 5772
5774 2 -440.590000 1167.540000 0.000000 0.125000 5773
5775 2 -440.990000 1168.530000 0.000000 0.125000 5774
5776 2 -441.710000 1168.820000 0.000000 0.125000 5775
5777 2 -442.410000 1169.110000 0.000000 0.125000 5776
5778 2 -442.830000 1170.080000 0.000000 0.125000 5777
5779 2 -443.530000 1170.380000 0.000000 0.125000 5778
5780 2 -444.220000 1170.660000 0.000000 0.125000 5779
5781 2 -444.930000 1170.950000 0.000000 0.125000 5780
5782 2 -445.640000 1171.220000 0.000000 0.125000 5781
5783 2 -446.340000 1171.510000 0.000000 0.125000 5782
5784 2 -446.760000 1172.490000 0.000000 0.125000 5783
5785 2 -447.460000 1172.780000 0.000000 0.125000 5784
5786 2 -448.150000 1173.060000 0.000000 0.125000 5785
5787 2 -448.850000 1173.360000 0.000000 0.125000 5786
5788 2 -449.560000 1173.640000 0.000000 0.125000 5787
5789 2 -449.970000 1174.620000 0.000000 0.125000 5788
5790 2 -450.670000 1174.910000 0.000000 0.125000 5789
5791 2 -451.370000 1175.200000 0.000000 0.125000 5790
5792 2 -452.080000 1175.470000 0.000000 0.125000 5791
5793 2 -452.780000 1175.760000 0.000000 0.125000 5792
5794 2 -453.470000 1176.040000 0.000000 0.125000 5793
5795 2 -454.180000 1176.330000 0.000000 0.125000 5794
5796 2 -454.900000 1176.630000 0.000000 0.125000 5795
5797 2 -455.860000 1176.200000 0.000000 0.125000 5796
5798 2 -456.860000 1175.780000 0.000000 0.125000 5797
5799 2 -457.550000 1176.070000 0.000000 0.125000 5798
5800 2 -458.260000 1176.350000 0.000000 0.125000 5799
5801 2 -459.240000 1175.950000 0.000000 0.125000 5800
5802 2 -459.950000 1176.220000 0.000000 0.125000 5801
5803 2 -460.950000 1175.800000 0.000000 0.125000 5802
5804 2 -461.910000 1175.390000 0.000000 0.125000 5803
5805 2 -462.620000 1175.670000 0.000000 0.125000 5804
5806 2 -463.340000 1175.960000 0.000000 0.125000 5805
5807 2 -464.300000 1175.530000 0.000000 0.125000 5806
5808 2 -464.600000 1174.850000 0.000000 0.125000 5807
5809 2 -465.290000 1175.130000 0.000000 0.125000 5808
5810 2 -465.990000 1175.420000 0.000000 0.125000 5809
5811 2 -466.710000 1175.710000 0.000000 0.125000 5810
5812 2 -466.990000 1174.990000 0.000000 0.125000 5811
5813 2 -467.970000 1174.560000 0.000000 0.125000 5812
5814 2 -430.400000 1154.420000 0.000000 0.125000 5755
5815 2 -430.670000 1153.720000 0.000000 0.125000 5814
5816 2 -430.970000 1153.010000 0.000000 0.125000 5815
5817 2 -430.540000 1152.030000 0.000000 0.125000 5816
5818 2 -430.830000 1151.320000 0.000000 0.125000 5817
5819 2 -431.110000 1150.620000 0.000000 0.125000 5818
5820 2 -431.400000 1149.930000 0.000000 0.125000 5819
5821 2 -431.680000 1149.220000 0.000000 0.125000 5820
5822 2 -431.280000 1148.240000 0.000000 0.125000 5821
5823 2 -431.550000 1147.540000 0.000000 0.125000 5822
5824 2 -431.850000 1146.830000 0.000000 0.125000 5823
5825 2 -432.120000 1146.140000 0.000000 0.125000 5824
5826 2 -432.410000 1145.430000 0.000000 0.125000 5825
5827 2 -433.390000 1145.010000 0.000000 0.125000 5826
5828 2 -434.100000 1145.290000 0.000000 0.125000 5827
5829 2 -435.080000 1144.890000 0.000000 0.125000 5828
5830 2 -436.060000 1144.470000 0.000000 0.125000 5829
5831 2 -437.040000 1144.040000 0.000000 0.125000 5830
5832 2 -437.330000 1143.360000 0.000000 0.125000 5831
5833 2 -437.610000 1142.650000 0.000000 0.125000 5832
5834 2 -438.610000 1142.220000 0.000000 0.125000 5833
5835 2 -438.900000 1141.530000 0.000000 0.125000 5834
5836 2 -439.870000 1141.120000 0.000000 0.125000 5835
5837 2 -440.860000 1140.690000 0.000000 0.125000 5836
5838 2 -441.850000 1140.270000 0.000000 0.125000 5837
5839 2 -442.120000 1139.570000 0.000000 0.125000 5838
5840 2 -442.410000 1138.870000 0.000000 0.125000 5839
5841 2 -443.410000 1138.460000 0.000000 0.125000 5840
5842 2 -443.700000 1137.750000 0.000000 0.125000 5841
5843 2 -444.660000 1137.330000 0.000000 0.125000 5842
5844 2 -444.960000 1136.640000 0.000000 0.125000 5843
5845 2 -445.950000 1136.220000 0.000000 0.125000 5844
5846 2 -446.230000 1135.510000 0.000000 0.125000 5845
5847 2 -447.220000 1135.110000 0.000000 0.125000 5846
5848 2 -447.510000 1134.400000 0.000000 0.125000 5847
5849 2 -447.790000 1133.700000 0.000000 0.125000 5848
5850 2 -448.080000 1133.000000 0.000000 0.125000 5849
5851 2 -449.060000 1132.570000 0.000000 0.125000 5850
5852 2 -449.350000 1131.880000 0.000000 0.125000 5851
5853 2 -450.330000 1131.470000 0.000000 0.125000 5852
5854 2 -451.310000 1131.040000 0.000000 0.125000 5853
5855 2 -452.300000 1130.630000 0.000000 0.125000 5854
5856 2 -452.590000 1129.940000 0.000000 0.125000 5855
5857 2 -453.590000 1129.510000 0.000000 0.125000 5856
5858 2 -453.860000 1128.800000 0.000000 0.125000 5857
5859 2 -454.160000 1128.110000 0.000000 0.125000 5858
5860 2 -454.430000 1127.410000 0.000000 0.125000 5859
5861 2 -454.720000 1126.710000 0.000000 0.125000 5860
5862 2 -455.700000 1126.280000 0.000000 0.125000 5861
5863 2 -455.980000 1125.570000 0.000000 0.125000 5862
5864 2 -456.270000 1124.880000 0.000000 0.125000 5863
5865 2 -456.550000 1124.190000 0.000000 0.125000 5864
5866 2 -456.150000 1123.190000 0.000000 0.125000 5865
5867 2 -456.420000 1122.500000 0.000000 0.125000 5866
5868 2 -456.010000 1121.500000 0.000000 0.125000 5867
5869 2 -456.290000 1120.790000 0.000000 0.125000 5868
5870 2 -457.290000 1120.400000 0.000000 0.125000 5869
5871 2 -457.560000 1119.690000 0.000000 0.125000 5870
5872 2 -457.850000 1118.980000 0.000000 0.125000 5871
5873 2 -458.150000 1118.280000 0.000000 0.125000 5872
5874 2 -458.420000 1117.580000 0.000000 0.125000 5873
5875 2 -458.710000 1116.890000 0.000000 0.125000 5874
5876 2 -458.980000 1116.180000 0.000000 0.125000 5875
5877 2 -459.280000 1115.470000 0.000000 0.125000 5876
5878 2 -459.550000 1114.780000 0.000000 0.125000 5877
5879 2 -459.850000 1114.070000 0.000000 0.125000 5878
5880 2 -460.120000 1113.370000 0.000000 0.125000 5879
5881 2 -460.410000 1112.670000 0.000000 0.125000 5880
5882 2 -460.700000 1111.970000 0.000000 0.125000 5881
5883 2 -460.980000 1111.260000 0.000000 0.125000 5882
5884 2 -461.970000 1110.850000 0.000000 0.125000 5883
5885 2 -462.240000 1110.150000 0.000000 0.125000 5884
5886 2 -462.530000 1109.460000 0.000000 0.125000 5885
5887 2 -462.810000 1108.740000 0.000000 0.125000 5886
5888 2 -463.100000 1108.040000 0.000000 0.125000 5887
5889 2 -462.680000 1107.060000 0.000000 0.125000 5888
5890 2 -462.970000 1106.360000 0.000000 0.125000 5889
5891 2 -463.260000 1105.650000 0.000000 0.125000 5890
5892 2 -463.540000 1104.960000 0.000000 0.125000 5891
5893 2 -463.830000 1104.250000 0.000000 0.125000 5892
5894 2 -464.110000 1103.550000 0.000000 0.125000 5893
5895 2 -463.700000 1102.550000 0.000000 0.125000 5894
5896 2 -463.970000 1101.860000 0.000000 0.125000 5895
5897 2 -464.270000 1101.170000 0.000000 0.125000 5896
5898 2 -400.310000 1095.640000 0.000000 0.125000 5046
5899 2 -399.610000 1095.350000 0.000000 0.125000 5898
5900 2 -398.910000 1095.050000 0.000000 0.125000 5899
5901 2 -398.490000 1094.070000 0.000000 0.125000 5900
5902 2 -398.080000 1093.100000 0.000000 0.125000 5901
5903 2 -397.370000 1092.800000 0.000000 0.125000 5902
5904 2 -396.660000 1092.520000 0.000000 0.125000 5903
5905 2 -395.970000 1092.240000 0.000000 0.125000 5904
5906 2 -395.550000 1091.250000 0.000000 0.125000 5905
5907 2 -394.850000 1090.970000 0.000000 0.125000 5906
5908 2 -394.420000 1089.970000 0.000000 0.125000 5907
5909 2 -394.030000 1088.990000 0.000000 0.125000 5908
5910 2 -393.600000 1088.000000 0.000000 0.125000 5909
5911 2 -392.610000 1088.420000 0.000000 0.125000 5910
5912 2 -391.910000 1088.140000 0.000000 0.125000 5911
5913 2 -390.920000 1088.550000 0.000000 0.125000 5912
5914 2 -390.230000 1088.270000 0.000000 0.125000 5913
5915 2 -389.800000 1087.270000 0.000000 0.125000 5914
5916 2 -389.100000 1086.990000 0.000000 0.125000 5915
5917 2 -388.410000 1086.710000 0.000000 0.125000 5916
5918 2 -387.980000 1085.730000 0.000000 0.125000 5917
5919 2 -387.560000 1084.730000 0.000000 0.125000 5918
5920 2 -386.870000 1084.460000 0.000000 0.125000 5919
5921 2 -386.460000 1083.470000 0.000000 0.125000 5920
5922 2 -385.740000 1083.190000 0.000000 0.125000 5921
5923 2 -385.350000 1082.200000 0.000000 0.125000 5922
5924 2 -384.640000 1081.910000 0.000000 0.125000 5923
5925 2 -384.220000 1080.940000 0.000000 0.125000 5924
5926 2 -383.520000 1080.650000 0.000000 0.125000 5925
5927 2 -382.810000 1080.370000 0.000000 0.125000 5926
5928 2 -382.400000 1079.370000 0.000000 0.125000 5927
5929 2 -381.980000 1078.390000 0.000000 0.125000 5928
5930 2 -381.550000 1077.400000 0.000000 0.125000 5929
5931 2 -381.150000 1076.420000 0.000000 0.125000 5930
5932 2 -380.730000 1075.430000 0.000000 0.125000 5931
5933 2 -380.030000 1075.140000 0.000000 0.125000 5932
5934 2 -379.600000 1074.170000 0.000000 0.125000 5933
5935 2 -378.910000 1073.880000 0.000000 0.125000 5934
5936 2 -378.490000 1072.890000 0.000000 0.125000 5935
5937 2 -378.080000 1071.910000 0.000000 0.125000 5936
5938 2 -377.390000 1071.620000 0.000000 0.125000 5937
5939 2 -376.670000 1071.330000 0.000000 0.125000 5938
5940 2 -376.260000 1070.330000 0.000000 0.125000 5939
5941 2 -375.560000 1070.050000 0.000000 0.125000 5940
5942 2 -374.850000 1069.760000 0.000000 0.125000 5941
5943 2 -374.150000 1069.490000 0.000000 0.125000 5942
5944 2 -373.460000 1069.210000 0.000000 0.125000 5943
5945 2 -372.760000 1068.930000 0.000000 0.125000 5944
5946 2 -373.040000 1068.220000 0.000000 0.125000 5945
5947 2 -372.610000 1067.220000 0.000000 0.125000 5946
5948 2 -371.910000 1066.960000 0.000000 0.125000 5947
5949 2 -371.510000 1065.970000 0.000000 0.125000 5948
5950 2 -371.090000 1064.970000 0.000000 0.125000 5949
5951 2 -370.660000 1063.990000 0.000000 0.125000 5950
5952 2 -370.240000 1062.990000 0.000000 0.125000 5951
5953 2 -370.540000 1062.290000 0.000000 0.125000 5952
5954 2 -370.110000 1061.310000 0.000000 0.125000 5953
5955 2 -369.700000 1060.330000 0.000000 0.125000 5954
5956 2 -369.290000 1059.330000 0.000000 0.125000 5955
5957 2 -368.860000 1058.350000 0.000000 0.125000 5956
5958 2 -368.160000 1058.070000 0.000000 0.125000 5957
5959 2 -367.740000 1057.080000 0.000000 0.125000 5958
5960 2 -367.330000 1056.100000 0.000000 0.125000 5959
5961 2 -367.610000 1055.400000 0.000000 0.125000 5960
5962 2 -367.200000 1054.420000 0.000000 0.125000 5961
5963 2 -366.780000 1053.430000 0.000000 0.125000 5962
5964 2 -366.360000 1052.440000 0.000000 0.125000 5963
5965 2 -365.950000 1051.450000 0.000000 0.125000 5964
5966 2 -365.530000 1050.470000 0.000000 0.125000 5965
5967 2 -364.830000 1050.190000 0.000000 0.125000 5966
5968 2 -364.120000 1049.900000 0.000000 0.125000 5967
5969 2 -363.710000 1048.920000 0.000000 0.125000 5968
5970 2 -363.990000 1048.210000 0.000000 0.125000 5969
5971 2 -363.590000 1047.220000 0.000000 0.125000 5970
5972 2 -362.870000 1046.930000 0.000000 0.125000 5971
5973 2 -362.460000 1045.960000 0.000000 0.125000 5972
5974 2 -362.040000 1044.960000 0.000000 0.125000 5973
5975 2 -361.620000 1043.970000 0.000000 0.125000 5974
5976 2 -361.210000 1042.990000 0.000000 0.125000 5975
5977 2 -360.510000 1042.710000 0.000000 0.125000 5976
5978 2 -359.800000 1042.430000 0.000000 0.125000 5977
5979 2 -428.280000 1071.020000 0.000000 0.125000 5044
5980 2 -429.260000 1070.620000 0.000000 0.125000 5979
5981 2 -430.260000 1070.200000 0.000000 0.125000 5980
5982 2 -431.220000 1069.770000 0.000000 0.125000 5981
5983 2 -431.520000 1069.070000 0.000000 0.125000 5982
5984 2 -431.790000 1068.380000 0.000000 0.125000 5983
5985 2 -432.090000 1067.680000 0.000000 0.125000 5984
5986 2 -431.680000 1066.680000 0.000000 0.125000 5985
5987 2 -431.960000 1065.990000 0.000000 0.125000 5986
5988 2 -432.240000 1065.280000 0.000000 0.125000 5987
5989 2 -432.530000 1064.580000 0.000000 0.125000 5988
5990 2 -432.810000 1063.880000 0.000000 0.125000 5989
5991 2 -433.100000 1063.180000 0.000000 0.125000 5990
5992 2 -433.390000 1062.480000 0.000000 0.125000 5991
5993 2 -433.670000 1061.770000 0.000000 0.125000 5992
5994 2 -433.960000 1061.070000 0.000000 0.125000 5993
5995 2 -434.240000 1060.380000 0.000000 0.125000 5994
5996 2 -434.530000 1059.670000 0.000000 0.125000 5995
5997 2 -434.810000 1058.970000 0.000000 0.125000 5996
5998 2 -435.790000 1058.550000 0.000000 0.125000 5997
5999 2 -436.080000 1057.850000 0.000000 0.125000 5998
6000 2 -437.060000 1057.430000 0.000000 0.125000 5999
6001 2 -437.350000 1056.730000 0.000000 0.125000 6000
6002 2 -437.640000 1056.020000 0.000000 0.125000 6001
6003 2 -437.920000 1055.330000 0.000000 0.125000 6002
6004 2 -438.200000 1054.630000 0.000000 0.125000 6003
6005 2 -438.480000 1053.930000 0.000000 0.125000 6004
6006 2 -438.770000 1053.220000 0.000000 0.125000 6005
6007 2 -439.050000 1052.510000 0.000000 0.125000 6006
6008 2 -439.350000 1051.810000 0.000000 0.125000 6007
6009 2 -439.620000 1051.130000 0.000000 0.125000 6008
6010 2 -439.910000 1050.420000 0.000000 0.125000 6009
6011 2 -440.200000 1049.720000 0.000000 0.125000 6010
6012 2 -440.470000 1049.010000 0.000000 0.125000 6011
6013 2 -440.770000 1048.300000 0.000000 0.125000 6012
6014 2 -441.740000 1047.900000 0.000000 0.125000 6013
6015 2 -442.040000 1047.200000 0.000000 0.125000 6014
6016 2 -442.310000 1046.490000 0.000000 0.125000 6015
6017 2 -442.600000 1045.790000 0.000000 0.125000 6016
6018 2 -442.900000 1045.080000 0.000000 0.125000 6017
6019 2 -443.170000 1044.390000 0.000000 0.125000 6018
6020 2 -443.470000 1043.690000 0.000000 0.125000 6019
6021 2 -444.460000 1043.260000 0.000000 0.125000 6020
6022 2 -444.730000 1042.550000 0.000000 0.125000 6021
6023 2 -445.020000 1041.880000 0.000000 0.125000 6022
6024 2 -445.300000 1041.170000 0.000000 0.125000 6023
6025 2 -445.590000 1040.470000 0.000000 0.125000 6024
6026 2 -445.870000 1039.750000 0.000000 0.125000 6025
6027 2 -446.160000 1039.050000 0.000000 0.125000 6026
6028 2 -446.450000 1038.370000 0.000000 0.125000 6027
6029 2 -446.730000 1037.660000 0.000000 0.125000 6028
6030 2 -447.020000 1036.960000 0.000000 0.125000 6029
6031 2 -447.290000 1036.250000 0.000000 0.125000 6030
6032 2 -447.590000 1035.540000 0.000000 0.125000 6031
6033 2 -447.860000 1034.860000 0.000000 0.125000 6032
6034 2 -448.160000 1034.160000 0.000000 0.125000 6033
6035 2 -449.140000 1033.720000 0.000000 0.125000 6034
6036 2 -449.410000 1033.020000 0.000000 0.125000 6035
6037 2 -449.710000 1032.330000 0.000000 0.125000 6036
6038 2 -449.290000 1031.330000 0.000000 0.125000 6037
6039 2 -449.580000 1030.650000 0.000000 0.125000 6038
6040 2 -449.850000 1029.950000 0.000000 0.125000 6039
6041 2 -450.850000 1029.510000 0.000000 0.125000 6040
6042 2 -451.120000 1028.810000 0.000000 0.125000 6041
6043 2 -451.410000 1028.120000 0.000000 0.125000 6042
6044 2 -451.700000 1027.420000 0.000000 0.125000 6043
6045 2 -452.680000 1027.000000 0.000000 0.125000 6044
6046 2 -452.970000 1026.290000 0.000000 0.125000 6045
6047 2 -453.260000 1025.600000 0.000000 0.125000 6046
6048 2 -453.540000 1024.900000 0.000000 0.125000 6047
6049 2 -453.830000 1024.190000 0.000000 0.125000 6048
6050 2 -454.110000 1023.490000 0.000000 0.125000 6049
6051 2 -454.400000 1022.800000 0.000000 0.125000 6050
6052 2 -455.370000 1022.370000 0.000000 0.125000 6051
6053 2 -455.660000 1021.680000 0.000000 0.125000 6052
6054 2 -455.960000 1020.970000 0.000000 0.125000 6053
6055 2 -456.230000 1020.260000 0.000000 0.125000 6054
6056 2 -456.530000 1019.570000 0.000000 0.125000 6055
6057 2 -456.800000 1018.860000 0.000000 0.125000 6056
6058 2 -457.100000 1018.180000 0.000000 0.125000 6057
6059 2 -457.370000 1017.470000 0.000000 0.125000 6058
6060 2 -457.660000 1016.750000 0.000000 0.125000 6059
6061 2 -457.240000 1015.770000 0.000000 0.125000 6060
6062 2 -456.810000 1014.790000 0.000000 0.125000 6061
6063 2 -457.100000 1014.090000 0.000000 0.125000 6062
6064 2 -457.390000 1013.380000 0.000000 0.125000 6063
6065 2 -397.840000 972.870000 0.000000 0.125000 4926
6066 2 -397.550000 973.570000 0.000000 0.125000 6065
6067 2 -397.270000 974.260000 0.000000 0.125000 6066
6068 2 -396.970000 974.970000 0.000000 0.125000 6067
6069 2 -396.010000 975.390000 0.000000 0.125000 6068
6070 2 -395.720000 976.090000 0.000000 0.125000 6069
6071 2 -395.430000 976.800000 0.000000 0.125000 6070
6072 2 -394.430000 977.210000 0.000000 0.125000 6071
6073 2 -393.460000 977.620000 0.000000 0.125000 6072
6074 2 -392.470000 978.050000 0.000000 0.125000 6073
6075 2 -391.480000 978.470000 0.000000 0.125000 6074
6076 2 -390.490000 978.870000 0.000000 0.125000 6075
6077 2 -389.510000 979.290000 0.000000 0.125000 6076
6078 2 -388.530000 979.720000 0.000000 0.125000 6077
6079 2 -387.810000 979.430000 0.000000 0.125000 6078
6080 2 -387.120000 979.140000 0.000000 0.125000 6079
6081 2 -386.120000 979.570000 0.000000 0.125000 6080
6082 2 -385.160000 979.970000 0.000000 0.125000 6081
6083 2 -384.160000 980.390000 0.000000 0.125000 6082
6084 2 -383.160000 980.820000 0.000000 0.125000 6083
6085 2 -382.200000 981.220000 0.000000 0.125000 6084
6086 2 -381.210000 981.630000 0.000000 0.125000 6085
6087 2 -380.220000 982.070000 0.000000 0.125000 6086
6088 2 -379.220000 982.470000 0.000000 0.125000 6087
6089 2 -378.240000 982.890000 0.000000 0.125000 6088
6090 2 -377.540000 982.610000 0.000000 0.125000 6089
6091 2 -376.540000 983.020000 0.000000 0.125000 6090
6092 2 -375.580000 983.450000 0.000000 0.125000 6091
6093 2 -374.580000 983.850000 0.000000 0.125000 6092
6094 2 -373.600000 984.290000 0.000000 0.125000 6093
6095 2 -372.600000 984.700000 0.000000 0.125000 6094
6096 2 -371.620000 985.100000 0.000000 0.125000 6095
6097 2 -370.640000 985.520000 0.000000 0.125000 6096
6098 2 -369.660000 985.950000 0.000000 0.125000 6097
6099 2 -368.660000 986.360000 0.000000 0.125000 6098
6100 2 -367.670000 986.770000 0.000000 0.125000 6099
6101 2 -366.680000 987.200000 0.000000 0.125000 6100
6102 2 -365.980000 986.920000 0.000000 0.125000 6101
6103 2 -365.020000 987.330000 0.000000 0.125000 6102
6104 2 -364.300000 987.050000 0.000000 0.125000 6103
6105 2 -363.600000 986.750000 0.000000 0.125000 6104
6106 2 -362.900000 986.470000 0.000000 0.125000 6105
6107 2 -362.200000 986.190000 0.000000 0.125000 6106
6108 2 -361.220000 986.600000 0.000000 0.125000 6107
6109 2 -360.510000 986.330000 0.000000 0.125000 6108
6110 2 -359.800000 986.040000 0.000000 0.125000 6109
6111 2 -359.100000 985.750000 0.000000 0.125000 6110
6112 2 -358.410000 985.470000 0.000000 0.125000 6111
6113 2 -357.410000 985.880000 0.000000 0.125000 6112
6114 2 -356.720000 985.600000 0.000000 0.125000 6113
6115 2 -356.020000 985.320000 0.000000 0.125000 6114
6116 2 -355.310000 985.040000 0.000000 0.125000 6115
6117 2 -354.610000 984.740000 0.000000 0.125000 6116
6118 2 -353.910000 984.470000 0.000000 0.125000 6117
6119 2 -353.210000 984.180000 0.000000 0.125000 6118
6120 2 -352.220000 984.590000 0.000000 0.125000 6119
6121 2 -351.530000 984.310000 0.000000 0.125000 6120
6122 2 -350.830000 984.010000 0.000000 0.125000 6121
6123 2 -350.110000 983.730000 0.000000 0.125000 6122
6124 2 -349.420000 983.450000 0.000000 0.125000 6123
6125 2 -348.720000 983.170000 0.000000 0.125000 6124
6126 2 -348.010000 982.870000 0.000000 0.125000 6125
6127 2 -347.310000 982.590000 0.000000 0.125000 6126
6128 2 -346.610000 982.310000 0.000000 0.125000 6127
6129 2 -345.910000 982.010000 0.000000 0.125000 6128
6130 2 -345.210000 981.740000 0.000000 0.125000 6129
6131 2 -344.490000 981.460000 0.000000 0.125000 6130
6132 2 -343.800000 981.180000 0.000000 0.125000 6131
6133 2 -343.100000 980.880000 0.000000 0.125000 6132
6134 2 -342.670000 979.910000 0.000000 0.125000 6133
6135 2 -341.980000 979.610000 0.000000 0.125000 6134
6136 2 -341.280000 979.340000 0.000000 0.125000 6135
6137 2 -340.580000 979.050000 0.000000 0.125000 6136
6138 2 -339.870000 978.770000 0.000000 0.125000 6137
6139 2 -339.170000 978.480000 0.000000 0.125000 6138
6140 2 -338.470000 978.210000 0.000000 0.125000 6139
6141 2 -337.770000 977.920000 0.000000 0.125000 6140
6142 2 -337.080000 977.630000 0.000000 0.125000 6141
6143 2 -336.370000 977.340000 0.000000 0.125000 6142
6144 2 -335.660000 977.060000 0.000000 0.125000 6143
6145 2 -334.960000 976.770000 0.000000 0.125000 6144
6146 2 -334.550000 975.790000 0.000000 0.125000 6145
6147 2 -333.850000 975.500000 0.000000 0.125000 6146
6148 2 -333.140000 975.220000 0.000000 0.125000 6147
6149 2 -332.450000 974.940000 0.000000 0.125000 6148
6150 2 -331.740000 974.640000 0.000000 0.125000 6149
6151 2 -331.040000 974.360000 0.000000 0.125000 6150
6152 2 -330.340000 974.080000 0.000000 0.125000 6151
6153 2 -329.640000 973.800000 0.000000 0.125000 6152
6154 2 -328.950000 973.500000 0.000000 0.125000 6153
6155 2 -328.230000 973.220000 0.000000 0.125000 6154
6156 2 -327.530000 972.940000 0.000000 0.125000 6155
6157 2 -327.120000 971.960000 0.000000 0.125000 6156
6158 2 -326.410000 971.670000 0.000000 0.125000 6157
6159 2 -325.710000 971.380000 0.000000 0.125000 6158
6160 2 -325.290000 970.390000 0.000000 0.125000 6159
6161 2 -324.600000 970.110000 0.000000 0.125000 6160
6162 2 -323.890000 969.830000 0.000000 0.125000 6161
6163 2 -323.470000 968.840000 0.000000 0.125000 6162
6164 2 -322.780000 968.560000 0.000000 0.125000 6163
6165 2 -321.790000 968.970000 0.000000 0.125000 6164
6166 2 -334.370000 982.250000 0.000000 0.125000 6143
6167 2 -335.090000 982.540000 0.000000 0.125000 6166
6168 2 -335.780000 982.830000 0.000000 0.125000 6167
6169 2 -336.470000 983.100000 0.000000 0.125000 6168
6170 2 -337.180000 983.390000 0.000000 0.125000 6169
6171 2 -337.870000 983.680000 0.000000 0.125000 6170
6172 2 -338.290000 984.670000 0.000000 0.125000 6171
6173 2 -339.010000 984.950000 0.000000 0.125000 6172
6174 2 -339.710000 985.230000 0.000000 0.125000 6173
6175 2 -340.410000 985.510000 0.000000 0.125000 6174
6176 2 -341.100000 985.810000 0.000000 0.125000 6175
6177 2 -341.530000 986.790000 0.000000 0.125000 6176
6178 2 -341.230000 987.480000 0.000000 0.125000 6177
6179 2 -340.960000 988.200000 0.000000 0.125000 6178
6180 2 -341.360000 989.180000 0.000000 0.125000 6179
6181 2 -333.660000 981.970000 0.000000 0.125000 6166
6182 2 -332.680000 982.380000 0.000000 0.125000 6181
6183 2 -331.980000 982.100000 0.000000 0.125000 6182
6184 2 -331.290000 981.820000 0.000000 0.125000 6183
6185 2 -330.580000 981.540000 0.000000 0.125000 6184
6186 2 -329.870000 981.240000 0.000000 0.125000 6185
6187 2 -329.180000 980.970000 0.000000 0.125000 6186
6188 2 -328.470000 980.680000 0.000000 0.125000 6187
6189 2 -327.490000 981.090000 0.000000 0.125000 6188
6190 2 -326.790000 980.810000 0.000000 0.125000 6189
6191 2 -326.090000 980.510000 0.000000 0.125000 6190
6192 2 -325.100000 980.940000 0.000000 0.125000 6191
6193 2 -324.100000 981.360000 0.000000 0.125000 6192
6194 2 -323.410000 981.080000 0.000000 0.125000 6193
6195 2 -322.720000 980.800000 0.000000 0.125000 6194
6196 2 -322.010000 980.500000 0.000000 0.125000 6195
6197 2 -321.030000 980.920000 0.000000 0.125000 6196
6198 2 -320.330000 980.630000 0.000000 0.125000 6197
6199 2 -319.610000 980.340000 0.000000 0.125000 6198
6200 2 -318.910000 980.070000 0.000000 0.125000 6199
6201 2 -318.220000 979.770000 0.000000 0.125000 6200
6202 2 -317.230000 980.210000 0.000000 0.125000 6201
6203 2 -316.530000 979.930000 0.000000 0.125000 6202
6204 2 -315.540000 980.340000 0.000000 0.125000 6203
6205 2 -314.850000 980.060000 0.000000 0.125000 6204
6206 2 -314.140000 979.770000 0.000000 0.125000 6205
6207 2 -313.430000 979.480000 0.000000 0.125000 6206
6208 2 -312.730000 979.210000 0.000000 0.125000 6207
6209 2 -312.040000 978.920000 0.000000 0.125000 6208
6210 2 -311.340000 978.630000 0.000000 0.125000 6209
6211 2 -310.620000 978.350000 0.000000 0.125000 6210
6212 2 -309.920000 978.070000 0.000000 0.125000 6211
6213 2 -309.220000 977.770000 0.000000 0.125000 6212
6214 2 -308.530000 977.490000 0.000000 0.125000 6213
6215 2 -307.540000 977.920000 0.000000 0.125000 6214
6216 2 -306.840000 977.620000 0.000000 0.125000 6215
6217 2 -306.140000 977.350000 0.000000 0.125000 6216
6218 2 -305.430000 977.060000 0.000000 0.125000 6217
6219 2 -304.730000 976.770000 0.000000 0.125000 6218
6220 2 -304.030000 976.480000 0.000000 0.125000 6219
6221 2 -303.040000 976.890000 0.000000 0.125000 6220
6222 2 -302.620000 975.920000 0.000000 0.125000 6221
6223 2 -301.930000 975.630000 0.000000 0.125000 6222
6224 2 -301.220000 975.350000 0.000000 0.125000 6223
6225 2 -300.520000 975.070000 0.000000 0.125000 6224
6226 2 -299.830000 974.780000 0.000000 0.125000 6225
6227 2 -299.110000 974.490000 0.000000 0.125000 6226
6228 2 -298.410000 974.220000 0.000000 0.125000 6227
6229 2 -297.720000 973.930000 0.000000 0.125000 6228
6230 2 -297.020000 973.640000 0.000000 0.125000 6229
6231 2 -296.310000 973.350000 0.000000 0.125000 6230
6232 2 -295.330000 973.760000 0.000000 0.125000 6231
6233 2 -294.620000 973.480000 0.000000 0.125000 6232
6234 2 -293.920000 973.200000 0.000000 0.125000 6233
6235 2 -293.220000 972.920000 0.000000 0.125000 6234
6236 2 -292.520000 972.620000 0.000000 0.125000 6235
6237 2 -291.830000 972.350000 0.000000 0.125000 6236
6238 2 -291.110000 972.060000 0.000000 0.125000 6237
6239 2 -290.410000 971.770000 0.000000 0.125000 6238
6240 2 -289.720000 971.480000 0.000000 0.125000 6239
6241 2 -288.720000 971.900000 0.000000 0.125000 6240
6242 2 -287.740000 972.340000 0.000000 0.125000 6241
6243 2 -287.040000 972.050000 0.000000 0.125000 6242
6244 2 -286.350000 971.760000 0.000000 0.125000 6243
6245 2 -285.640000 971.480000 0.000000 0.125000 6244
6246 2 -284.920000 971.190000 0.000000 0.125000 6245
6247 2 -283.960000 971.600000 0.000000 0.125000 6246
6248 2 -282.970000 972.010000 0.000000 0.125000 6247
6249 2 -282.270000 971.730000 0.000000 0.125000 6248
6250 2 -281.550000 971.450000 0.000000 0.125000 6249
6251 2 -280.850000 971.170000 0.000000 0.125000 6250
6252 2 -280.160000 970.880000 0.000000 0.125000 6251
6253 2 -279.460000 970.600000 0.000000 0.125000 6252
6254 2 -278.740000 970.320000 0.000000 0.125000 6253
6255 2 -278.050000 970.020000 0.000000 0.125000 6254
6256 2 -277.350000 969.740000 0.000000 0.125000 6255
6257 2 -276.650000 969.460000 0.000000 0.125000 6256
6258 2 -275.660000 969.870000 0.000000 0.125000 6257
6259 2 -274.670000 970.280000 0.000000 0.125000 6258
6260 2 -273.970000 969.990000 0.000000 0.125000 6259
6261 2 -273.270000 969.720000 0.000000 0.125000 6260
6262 2 -272.290000 970.130000 0.000000 0.125000 6261
6263 2 -271.590000 969.850000 0.000000 0.125000 6262
6264 2 -270.870000 969.570000 0.000000 0.125000 6263
6265 2 -269.900000 969.980000 0.000000 0.125000 6264
6266 2 -268.910000 970.400000 0.000000 0.125000 6265
6267 2 -268.220000 970.120000 0.000000 0.125000 6266
6268 2 -267.220000 970.530000 0.000000 0.125000 6267
6269 2 -266.700000 970.750000 0.000000 0.125000 6268
6270 2 -265.260000 971.360000 0.000000 0.125000 6269
6271 2 -264.260000 971.800000 0.000000 0.125000 6270
6272 2 -263.280000 972.200000 0.000000 0.125000 6271
6273 2 -262.290000 972.610000 0.000000 0.125000 6272
6274 2 -262.010000 973.330000 0.000000 0.125000 6273
6275 2 -261.020000 973.730000 0.000000 0.125000 6274
6276 2 -260.730000 974.440000 0.000000 0.125000 6275
6277 2 -259.740000 974.850000 0.000000 0.125000 6276
6278 2 -259.460000 975.560000 0.000000 0.125000 6277
6279 2 -259.170000 976.250000 0.000000 0.125000 6278
6280 2 -258.890000 976.970000 0.000000 0.125000 6279
6281 2 -257.910000 977.370000 0.000000 0.125000 6280
6282 2 -257.620000 978.080000 0.000000 0.125000 6281
6283 2 -257.350000 978.780000 0.000000 0.125000 6282
6284 2 -257.050000 979.480000 0.000000 0.125000 6283
6285 2 -256.770000 980.190000 0.000000 0.125000 6284
6286 2 -255.790000 980.600000 0.000000 0.125000 6285
6287 2 -255.500000 981.300000 0.000000 0.125000 6286
6288 2 -255.220000 982.000000 0.000000 0.125000 6287
6289 2 -254.920000 982.710000 0.000000 0.125000 6288
6290 2 -254.650000 983.400000 0.000000 0.125000 6289
6291 2 -254.350000 984.110000 0.000000 0.125000 6290
6292 2 -254.070000 984.820000 0.000000 0.125000 6291
6293 2 -253.790000 985.500000 0.000000 0.125000 6292
6294 2 -253.500000 986.220000 0.000000 0.125000 6293
6295 2 -252.510000 986.620000 0.000000 0.125000 6294
6296 2 -251.820000 986.350000 0.000000 0.125000 6295
6297 2 -251.120000 986.060000 0.000000 0.125000 6296
6298 2 -250.410000 985.780000 0.000000 0.125000 6297
6299 2 -249.700000 985.490000 0.000000 0.125000 6298
6300 2 -248.730000 985.920000 0.000000 0.125000 6299
6301 2 -266.230000 970.950000 0.000000 0.125000 6269
6302 2 -266.530000 970.250000 0.000000 0.125000 6301
6303 2 -266.800000 969.560000 0.000000 0.125000 6302
6304 2 -266.400000 968.560000 0.000000 0.125000 6303
6305 2 -266.670000 967.850000 0.000000 0.125000 6304
6306 2 -266.960000 967.150000 0.000000 0.125000 6305
6307 2 -266.540000 966.180000 0.000000 0.125000 6306
6308 2 -266.110000 965.190000 0.000000 0.125000 6307
6309 2 -266.410000 964.480000 0.000000 0.125000 6308
6310 2 -266.680000 963.780000 0.000000 0.125000 6309
6311 2 -266.280000 962.800000 0.000000 0.125000 6310
6312 2 -265.850000 961.820000 0.000000 0.125000 6311
6313 2 -265.430000 960.830000 0.000000 0.125000 6312
6314 2 -264.740000 960.550000 0.000000 0.125000 6313
6315 2 -264.310000 959.560000 0.000000 0.125000 6314
6316 2 -263.910000 958.570000 0.000000 0.125000 6315
6317 2 -264.200000 957.850000 0.000000 0.125000 6316
6318 2 -263.770000 956.880000 0.000000 0.125000 6317
6319 2 -263.350000 955.880000 0.000000 0.125000 6318
6320 2 -262.950000 954.900000 0.000000 0.125000 6319
6321 2 -262.230000 954.610000 0.000000 0.125000 6320
6322 2 -261.830000 953.630000 0.000000 0.125000 6321
6323 2 -261.120000 953.350000 0.000000 0.125000 6322
6324 2 -260.140000 953.760000 0.000000 0.125000 6323
6325 2 -259.420000 953.480000 0.000000 0.125000 6324
6326 2 -258.730000 953.200000 0.000000 0.125000 6325
6327 2 -258.310000 952.220000 0.000000 0.125000 6326
6328 2 -247.840000 935.720000 0.000000 0.125000 6327
6329 2 -246.860000 936.110000 0.000000 0.125000 6328
6330 2 -245.870000 936.530000 0.000000 0.125000 6329
6331 2 -245.180000 936.250000 0.000000 0.125000 6330
6332 2 -244.460000 935.970000 0.000000 0.125000 6331
6333 2 -243.770000 935.690000 0.000000 0.125000 6332
6334 2 -242.780000 936.100000 0.000000 0.125000 6333
6335 2 -242.090000 935.820000 0.000000 0.125000 6334
6336 2 -241.370000 935.530000 0.000000 0.125000 6335
6337 2 -240.370000 935.960000 0.000000 0.125000 6336
6338 2 -239.690000 935.680000 0.000000 0.125000 6337
6339 2 -238.710000 936.090000 0.000000 0.125000 6338
6340 2 -238.000000 935.800000 0.000000 0.125000 6339
6341 2 -237.000000 936.210000 0.000000 0.125000 6340
6342 2 -236.310000 935.930000 0.000000 0.125000 6341
6343 2 -235.620000 935.640000 0.000000 0.125000 6342
6344 2 -234.620000 936.070000 0.000000 0.125000 6343
6345 2 -233.650000 936.480000 0.000000 0.125000 6344
6346 2 -232.650000 936.890000 0.000000 0.125000 6345
6347 2 -232.120000 937.120000 0.000000 0.125000 6346
6348 2 -231.660000 937.310000 0.000000 0.125000 6347
6349 2 -230.960000 937.020000 0.000000 0.125000 6348
6350 2 -230.250000 936.730000 0.000000 0.125000 6349
6351 2 -229.560000 936.470000 0.000000 0.125000 6350
6352 2 -228.860000 936.180000 0.000000 0.125000 6351
6353 2 -228.440000 935.190000 0.000000 0.125000 6352
6354 2 -228.030000 934.210000 0.000000 0.125000 6353
6355 2 -227.610000 933.220000 0.000000 0.125000 6354
6356 2 -227.180000 932.230000 0.000000 0.125000 6355
6357 2 -226.780000 931.240000 0.000000 0.125000 6356
6358 2 -226.360000 930.250000 0.000000 0.125000 6357
6359 2 -225.930000 929.270000 0.000000 0.125000 6358
6360 2 -225.220000 928.980000 0.000000 0.125000 6359
6361 2 -224.530000 928.710000 0.000000 0.125000 6360
6362 2 -223.840000 928.420000 0.000000 0.125000 6361
6363 2 -222.840000 928.840000 0.000000 0.125000 6362
6364 2 -222.150000 928.560000 0.000000 0.125000 6363
6365 2 -221.430000 928.260000 0.000000 0.125000 6364
6366 2 -220.460000 928.670000 0.000000 0.125000 6365
6367 2 -219.470000 929.100000 0.000000 0.125000 6366
6368 2 -218.490000 929.510000 0.000000 0.125000 6367
6369 2 -217.490000 929.930000 0.000000 0.125000 6368
6370 2 -216.810000 929.640000 0.000000 0.125000 6369
6371 2 -215.810000 930.060000 0.000000 0.125000 6370
6372 2 -215.110000 929.770000 0.000000 0.125000 6371
6373 2 -214.410000 929.490000 0.000000 0.125000 6372
6374 2 -213.410000 929.900000 0.000000 0.125000 6373
6375 2 -212.710000 929.620000 0.000000 0.125000 6374
6376 2 -212.020000 929.340000 0.000000 0.125000 6375
6377 2 -211.030000 929.750000 0.000000 0.125000 6376
6378 2 -210.050000 930.170000 0.000000 0.125000 6377
6379 2 -209.060000 930.590000 0.000000 0.125000 6378
6380 2 -208.080000 931.000000 0.000000 0.125000 6379
6381 2 -207.780000 931.720000 0.000000 0.125000 6380
6382 2 -207.500000 932.400000 0.000000 0.125000 6381
6383 2 -207.910000 933.390000 0.000000 0.125000 6382
6384 2 -231.370000 938.010000 0.000000 0.125000 6347
6385 2 -231.090000 938.720000 0.000000 0.125000 6384
6386 2 -230.110000 939.120000 0.000000 0.125000 6385
6387 2 -229.810000 939.840000 0.000000 0.125000 6386
6388 2 -228.840000 940.250000 0.000000 0.125000 6387
6389 2 -227.860000 940.670000 0.000000 0.125000 6388
6390 2 -226.860000 941.090000 0.000000 0.125000 6389
6391 2 -225.890000 941.500000 0.000000 0.125000 6390
6392 2 -226.580000 941.800000 0.000000 0.125000 6391
6393 2 -226.990000 942.760000 0.000000 0.125000 6392
6394 2 -226.710000 943.480000 0.000000 0.125000 6393
6395 2 -226.430000 944.190000 0.000000 0.125000 6394
6396 2 -226.840000 945.170000 0.000000 0.125000 6395
6397 2 -226.560000 945.860000 0.000000 0.125000 6396
6398 2 -226.280000 946.570000 0.000000 0.125000 6397
6399 2 -225.990000 947.270000 0.000000 0.125000 6398
6400 2 -225.710000 947.970000 0.000000 0.125000 6399
6401 2 -226.130000 948.960000 0.000000 0.125000 6400
6402 2 -225.850000 949.650000 0.000000 0.125000 6401
6403 2 -226.260000 950.630000 0.000000 0.125000 6402
6404 2 -225.970000 951.350000 0.000000 0.125000 6403
6405 2 -225.690000 952.050000 0.000000 0.125000 6404
6406 2 -226.120000 953.030000 0.000000 0.125000 6405
6407 2 -225.840000 953.730000 0.000000 0.125000 6406
6408 2 -226.250000 954.720000 0.000000 0.125000 6407
6409 2 -225.970000 955.430000 0.000000 0.125000 6408
6410 2 -225.670000 956.130000 0.000000 0.125000 6409
6411 2 -225.400000 956.830000 0.000000 0.125000 6410
6412 2 -225.790000 957.820000 0.000000 0.125000 6411
6413 2 -225.510000 958.500000 0.000000 0.125000 6412
6414 2 -225.940000 959.500000 0.000000 0.125000 6413
6415 2 -225.660000 960.210000 0.000000 0.125000 6414
6416 2 -226.070000 961.190000 0.000000 0.125000 6415
6417 2 -225.790000 961.890000 0.000000 0.125000 6416
6418 2 -225.500000 962.590000 0.000000 0.125000 6417
6419 2 -225.910000 963.580000 0.000000 0.125000 6418
6420 2 -226.340000 964.570000 0.000000 0.125000 6419
6421 2 -226.750000 965.550000 0.000000 0.125000 6420
6422 2 -226.470000 966.250000 0.000000 0.125000 6421
6423 2 -226.880000 967.230000 0.000000 0.125000 6422
6424 2 -226.600000 967.950000 0.000000 0.125000 6423
6425 2 -227.010000 968.920000 0.000000 0.125000 6424
6426 2 -226.720000 969.620000 0.000000 0.125000 6425
6427 2 -227.160000 970.610000 0.000000 0.125000 6426
6428 2 -227.570000 971.600000 0.000000 0.125000 6427
6429 2 -227.280000 972.310000 0.000000 0.125000 6428
6430 2 -227.700000 973.280000 0.000000 0.125000 6429
6431 2 -227.410000 973.990000 0.000000 0.125000 6430
6432 2 -227.130000 974.700000 0.000000 0.125000 6431
6433 2 -227.540000 975.680000 0.000000 0.125000 6432
6434 2 -227.250000 976.380000 0.000000 0.125000 6433
6435 2 -248.140000 935.000000 0.000000 0.125000 6328
6436 2 -249.120000 934.590000 0.000000 0.125000 6435
6437 2 -250.090000 934.180000 0.000000 0.125000 6436
6438 2 -250.390000 933.470000 0.000000 0.125000 6437
6439 2 -251.370000 933.050000 0.000000 0.125000 6438
6440 2 -252.370000 932.630000 0.000000 0.125000 6439
6441 2 -252.650000 931.940000 0.000000 0.125000 6440
6442 2 -253.620000 931.510000 0.000000 0.125000 6441
6443 2 -253.900000 930.820000 0.000000 0.125000 6442
6444 2 -254.900000 930.390000 0.000000 0.125000 6443
6445 2 -255.890000 929.980000 0.000000 0.125000 6444
6446 2 -256.590000 930.260000 0.000000 0.125000 6445
6447 2 -257.580000 929.850000 0.000000 0.125000 6446
6448 2 -258.280000 930.120000 0.000000 0.125000 6447
6449 2 -258.980000 930.420000 0.000000 0.125000 6448
6450 2 -259.670000 930.710000 0.000000 0.125000 6449
6451 2 -260.660000 930.280000 0.000000 0.125000 6450
6452 2 -261.380000 930.570000 0.000000 0.125000 6451
6453 2 -262.070000 930.850000 0.000000 0.125000 6452
6454 2 -262.770000 931.130000 0.000000 0.125000 6453
6455 2 -263.470000 931.420000 0.000000 0.125000 6454
6456 2 -264.170000 931.710000 0.000000 0.125000 6455
6457 2 -265.150000 931.300000 0.000000 0.125000 6456
6458 2 -266.140000 930.870000 0.000000 0.125000 6457
6459 2 -266.840000 931.170000 0.000000 0.125000 6458
6460 2 -267.840000 930.740000 0.000000 0.125000 6459
6461 2 -268.530000 931.020000 0.000000 0.125000 6460
6462 2 -268.960000 932.020000 0.000000 0.125000 6461
6463 2 -269.650000 932.300000 0.000000 0.125000 6462
6464 2 -270.350000 932.590000 0.000000 0.125000 6463
6465 2 -271.340000 932.170000 0.000000 0.125000 6464
6466 2 -272.040000 932.460000 0.000000 0.125000 6465
6467 2 -272.750000 932.740000 0.000000 0.125000 6466
6468 2 -273.450000 933.010000 0.000000 0.125000 6467
6469 2 -274.150000 933.310000 0.000000 0.125000 6468
6470 2 -274.850000 933.590000 0.000000 0.125000 6469
6471 2 -275.550000 933.870000 0.000000 0.125000 6470
6472 2 -276.250000 934.150000 0.000000 0.125000 6471
6473 2 -276.960000 934.450000 0.000000 0.125000 6472
6474 2 -277.650000 934.730000 0.000000 0.125000 6473
6475 2 -278.350000 935.010000 0.000000 0.125000 6474
6476 2 -279.070000 935.300000 0.000000 0.125000 6475
6477 2 -280.040000 934.870000 0.000000 0.125000 6476
6478 2 -280.760000 935.170000 0.000000 0.125000 6477
6479 2 -281.450000 935.450000 0.000000 0.125000 6478
6480 2 -282.150000 935.730000 0.000000 0.125000 6479
6481 2 -282.850000 936.020000 0.000000 0.125000 6480
6482 2 -283.540000 936.310000 0.000000 0.125000 6481
6483 2 -284.530000 935.890000 0.000000 0.125000 6482
6484 2 -284.830000 935.190000 0.000000 0.125000 6483
6485 2 -304.790000 1020.920000 0.000000 0.125000 6204
6486 2 -304.510000 1021.610000 0.000000 0.125000 6485
6487 2 -303.520000 1022.050000 0.000000 0.125000 6486
6488 2 -302.540000 1022.460000 0.000000 0.125000 6487
6489 2 -301.540000 1022.860000 0.000000 0.125000 6488
6490 2 -300.850000 1022.590000 0.000000 0.125000 6489
6491 2 -299.860000 1023.000000 0.000000 0.125000 6490
6492 2 -298.860000 1023.430000 0.000000 0.125000 6491
6493 2 -297.890000 1023.830000 0.000000 0.125000 6492
6494 2 -297.180000 1023.560000 0.000000 0.125000 6493
6495 2 -296.210000 1023.970000 0.000000 0.125000 6494
6496 2 -295.210000 1024.390000 0.000000 0.125000 6495
6497 2 -294.520000 1024.110000 0.000000 0.125000 6496
6498 2 -293.810000 1023.820000 0.000000 0.125000 6497
6499 2 -292.810000 1024.240000 0.000000 0.125000 6498
6500 2 -291.840000 1024.660000 0.000000 0.125000 6499
6501 2 -291.140000 1024.370000 0.000000 0.125000 6500
6502 2 -290.160000 1024.780000 0.000000 0.125000 6501
6503 2 -289.860000 1025.480000 0.000000 0.125000 6502
6504 2 -289.590000 1026.190000 0.000000 0.125000 6503
6505 2 -289.290000 1026.890000 0.000000 0.125000 6504
6506 2 -288.300000 1027.300000 0.000000 0.125000 6505
6507 2 -287.330000 1027.730000 0.000000 0.125000 6506
6508 2 -287.040000 1028.430000 0.000000 0.125000 6507
6509 2 -286.050000 1028.840000 0.000000 0.125000 6508
6510 2 -285.060000 1029.260000 0.000000 0.125000 6509
6511 2 -284.080000 1029.670000 0.000000 0.125000 6510
6512 2 -283.370000 1029.390000 0.000000 0.125000 6511
6513 2 -282.400000 1029.800000 0.000000 0.125000 6512
6514 2 -281.680000 1029.510000 0.000000 0.125000 6513
6515 2 -280.710000 1029.950000 0.000000 0.125000 6514
6516 2 -280.010000 1029.660000 0.000000 0.125000 6515
6517 2 -279.020000 1030.070000 0.000000 0.125000 6516
6518 2 -278.300000 1029.790000 0.000000 0.125000 6517
6519 2 -277.610000 1029.500000 0.000000 0.125000 6518
6520 2 -276.640000 1029.920000 0.000000 0.125000 6519
6521 2 -275.640000 1030.330000 0.000000 0.125000 6520
6522 2 -274.660000 1030.750000 0.000000 0.125000 6521
6523 2 -273.660000 1031.180000 0.000000 0.125000 6522
6524 2 -272.670000 1031.580000 0.000000 0.125000 6523
6525 2 -271.700000 1032.000000 0.000000 0.125000 6524
6526 2 -270.710000 1032.430000 0.000000 0.125000 6525
6527 2 -270.420000 1033.120000 0.000000 0.125000 6526
6528 2 -270.140000 1033.820000 0.000000 0.125000 6527
6529 2 -269.160000 1034.240000 0.000000 0.125000 6528
6530 2 -268.160000 1034.650000 0.000000 0.125000 6529
6531 2 -267.170000 1035.060000 0.000000 0.125000 6530
6532 2 -266.900000 1035.770000 0.000000 0.125000 6531
6533 2 -265.910000 1036.200000 0.000000 0.125000 6532
6534 2 -265.620000 1036.900000 0.000000 0.125000 6533
6535 2 -264.640000 1037.310000 0.000000 0.125000 6534
6536 2 -263.650000 1037.730000 0.000000 0.125000 6535
6537 2 -262.660000 1038.150000 0.000000 0.125000 6536
6538 2 -261.670000 1038.560000 0.000000 0.125000 6537
6539 2 -260.700000 1038.980000 0.000000 0.125000 6538
6540 2 -259.700000 1039.400000 0.000000 0.125000 6539
6541 2 -258.720000 1039.810000 0.000000 0.125000 6540
6542 2 -257.730000 1040.230000 0.000000 0.125000 6541
6543 2 -256.730000 1040.650000 0.000000 0.125000 6542
6544 2 -256.050000 1040.360000 0.000000 0.125000 6543
6545 2 -255.060000 1040.780000 0.000000 0.125000 6544
6546 2 -254.780000 1041.480000 0.000000 0.125000 6545
6547 2 -253.790000 1041.900000 0.000000 0.125000 6546
6548 2 -253.500000 1042.590000 0.000000 0.125000 6547
6549 2 -252.510000 1043.010000 0.000000 0.125000 6548
6550 2 -251.540000 1043.430000 0.000000 0.125000 6549
6551 2 -251.250000 1044.140000 0.000000 0.125000 6550
6552 2 -250.970000 1044.840000 0.000000 0.125000 6551
6553 2 -250.690000 1045.530000 0.000000 0.125000 6552
6554 2 -249.690000 1045.960000 0.000000 0.125000 6553
6555 2 -248.700000 1046.380000 0.000000 0.125000 6554
6556 2 -248.410000 1047.070000 0.000000 0.125000 6555
6557 2 -248.130000 1047.760000 0.000000 0.125000 6556
6558 2 -247.130000 1048.200000 0.000000 0.125000 6557
6559 2 -246.850000 1048.890000 0.000000 0.125000 6558
6560 2 -245.880000 1049.300000 0.000000 0.125000 6559
6561 2 -245.600000 1050.010000 0.000000 0.125000 6560
6562 2 -245.310000 1050.720000 0.000000 0.125000 6561
6563 2 -245.030000 1051.420000 0.000000 0.125000 6562
6564 2 -244.030000 1051.830000 0.000000 0.125000 6563
6565 2 -243.040000 1052.240000 0.000000 0.125000 6564
6566 2 -242.750000 1052.960000 0.000000 0.125000 6565
6567 2 -242.470000 1053.650000 0.000000 0.125000 6566
6568 2 -241.500000 1054.060000 0.000000 0.125000 6567
6569 2 -241.220000 1054.770000 0.000000 0.125000 6568
6570 2 -240.220000 1055.200000 0.000000 0.125000 6569
6571 2 -239.940000 1055.890000 0.000000 0.125000 6570
6572 2 -238.950000 1056.300000 0.000000 0.125000 6571
6573 2 -238.660000 1057.010000 0.000000 0.125000 6572
6574 2 -238.380000 1057.710000 0.000000 0.125000 6573
6575 2 -237.380000 1058.130000 0.000000 0.125000 6574
6576 2 -237.100000 1058.820000 0.000000 0.125000 6575
6577 2 -236.820000 1059.520000 0.000000 0.125000 6576
6578 2 -235.850000 1059.950000 0.000000 0.125000 6577
6579 2 -235.560000 1060.660000 0.000000 0.125000 6578
6580 2 -235.280000 1061.340000 0.000000 0.125000 6579
6581 2 -234.980000 1062.050000 0.000000 0.125000 6580
6582 2 -234.000000 1062.470000 0.000000 0.125000 6581
6583 2 -233.010000 1062.890000 0.000000 0.125000 6582
6584 2 -232.010000 1063.300000 0.000000 0.125000 6583
6585 2 -231.040000 1063.720000 0.000000 0.125000 6584
6586 2 -230.040000 1064.130000 0.000000 0.125000 6585
6587 2 -229.070000 1064.550000 0.000000 0.125000 6586
6588 2 -228.780000 1065.250000 0.000000 0.125000 6587
6589 2 -227.790000 1065.670000 0.000000 0.125000 6588
6590 2 -204.570000 1072.580000 0.000000 0.125000 6589
6591 2 -204.290000 1073.270000 0.000000 0.125000 6590
6592 2 -204.690000 1074.260000 0.000000 0.125000 6591
6593 2 -205.100000 1075.250000 0.000000 0.125000 6592
6594 2 -204.820000 1075.970000 0.000000 0.125000 6593
6595 2 -203.840000 1076.380000 0.000000 0.125000 6594
6596 2 -203.540000 1077.070000 0.000000 0.125000 6595
6597 2 -203.260000 1077.770000 0.000000 0.125000 6596
6598 2 -202.290000 1078.200000 0.000000 0.125000 6597
6599 2 -201.290000 1078.610000 0.000000 0.125000 6598
6600 2 -201.010000 1079.310000 0.000000 0.125000 6599
6601 2 -200.310000 1079.020000 0.000000 0.125000 6600
6602 2 -199.320000 1079.460000 0.000000 0.125000 6601
6603 2 -198.340000 1079.870000 0.000000 0.125000 6602
6604 2 -198.060000 1080.560000 0.000000 0.125000 6603
6605 2 -197.070000 1080.980000 0.000000 0.125000 6604
6606 2 -196.070000 1081.400000 0.000000 0.125000 6605
6607 2 -195.100000 1081.810000 0.000000 0.125000 6606
6608 2 -194.100000 1082.230000 0.000000 0.125000 6607
6609 2 -193.820000 1082.950000 0.000000 0.125000 6608
6610 2 -192.820000 1083.340000 0.000000 0.125000 6609
6611 2 -191.850000 1083.760000 0.000000 0.125000 6610
6612 2 -191.560000 1084.480000 0.000000 0.125000 6611
6613 2 -191.280000 1085.180000 0.000000 0.125000 6612
6614 2 -190.290000 1085.580000 0.000000 0.125000 6613
6615 2 -189.310000 1086.000000 0.000000 0.125000 6614
6616 2 -189.010000 1086.710000 0.000000 0.125000 6615
6617 2 -188.730000 1087.410000 0.000000 0.125000 6616
6618 2 -188.440000 1088.120000 0.000000 0.125000 6617
6619 2 -188.160000 1088.800000 0.000000 0.125000 6618
6620 2 -187.880000 1089.500000 0.000000 0.125000 6619
6621 2 -187.600000 1090.220000 0.000000 0.125000 6620
6622 2 -188.010000 1091.210000 0.000000 0.125000 6621
6623 2 -187.720000 1091.910000 0.000000 0.125000 6622
6624 2 -186.750000 1092.310000 0.000000 0.125000 6623
6625 2 -186.470000 1093.010000 0.000000 0.125000 6624
6626 2 -186.170000 1093.730000 0.000000 0.125000 6625
6627 2 -185.190000 1094.140000 0.000000 0.125000 6626
6628 2 -184.200000 1094.550000 0.000000 0.125000 6627
6629 2 -183.220000 1094.980000 0.000000 0.125000 6628
6630 2 -182.500000 1094.690000 0.000000 0.125000 6629
6631 2 -181.530000 1095.120000 0.000000 0.125000 6630
6632 2 -180.540000 1095.520000 0.000000 0.125000 6631
6633 2 -180.250000 1096.230000 0.000000 0.125000 6632
6634 2 -179.970000 1096.940000 0.000000 0.125000 6633
6635 2 -179.690000 1097.630000 0.000000 0.125000 6634
6636 2 -179.410000 1098.320000 0.000000 0.125000 6635
6637 2 -179.130000 1099.020000 0.000000 0.125000 6636
6638 2 -178.840000 1099.730000 0.000000 0.125000 6637
6639 2 -178.560000 1100.440000 0.000000 0.125000 6638
6640 2 -178.260000 1101.140000 0.000000 0.125000 6639
6641 2 -177.980000 1101.830000 0.000000 0.125000 6640
6642 2 -177.690000 1102.540000 0.000000 0.125000 6641
6643 2 -177.410000 1103.230000 0.000000 0.125000 6642
6644 2 -177.130000 1103.950000 0.000000 0.125000 6643
6645 2 -176.840000 1104.650000 0.000000 0.125000 6644
6646 2 -177.250000 1105.640000 0.000000 0.125000 6645
6647 2 -176.970000 1106.330000 0.000000 0.125000 6646
6648 2 -176.820000 1106.680000 0.000000 0.125000 6647
6649 2 -176.690000 1107.020000 0.000000 0.125000 6648
6650 2 -176.260000 1106.040000 0.000000 0.125000 6649
6651 2 -175.570000 1105.760000 0.000000 0.125000 6650
6652 2 -174.570000 1106.180000 0.000000 0.125000 6651
6653 2 -173.600000 1106.590000 0.000000 0.125000 6652
6654 2 -173.320000 1107.290000 0.000000 0.125000 6653
6655 2 -172.320000 1107.720000 0.000000 0.125000 6654
6656 2 -172.040000 1108.420000 0.000000 0.125000 6655
6657 2 -171.060000 1108.830000 0.000000 0.125000 6656
6658 2 -170.350000 1108.550000 0.000000 0.125000 6657
6659 2 -169.650000 1108.260000 0.000000 0.125000 6658
6660 2 -168.660000 1108.680000 0.000000 0.125000 6659
6661 2 -167.670000 1109.090000 0.000000 0.125000 6660
6662 2 -166.970000 1108.800000 0.000000 0.125000 6661
6663 2 -166.280000 1108.530000 0.000000 0.125000 6662
6664 2 -165.570000 1108.240000 0.000000 0.125000 6663
6665 2 -164.870000 1107.960000 0.000000 0.125000 6664
6666 2 -164.170000 1107.680000 0.000000 0.125000 6665
6667 2 -163.190000 1108.080000 0.000000 0.125000 6666
6668 2 -162.470000 1107.810000 0.000000 0.125000 6667
6669 2 -161.760000 1107.520000 0.000000 0.125000 6668
6670 2 -161.090000 1107.240000 0.000000 0.125000 6669
6671 2 -160.100000 1107.650000 0.000000 0.125000 6670
6672 2 -159.100000 1108.060000 0.000000 0.125000 6671
6673 2 -158.820000 1108.770000 0.000000 0.125000 6672
6674 2 -158.540000 1109.480000 0.000000 0.125000 6673
6675 2 -157.560000 1109.890000 0.000000 0.125000 6674
6676 2 -156.570000 1110.300000 0.000000 0.125000 6675
6677 2 -155.570000 1110.720000 0.000000 0.125000 6676
6678 2 -155.290000 1111.430000 0.000000 0.125000 6677
6679 2 -155.000000 1112.130000 0.000000 0.125000 6678
6680 2 -154.720000 1112.820000 0.000000 0.125000 6679
6681 2 -154.440000 1113.530000 0.000000 0.125000 6680
6682 2 -177.100000 1108.020000 0.000000 0.125000 6648
6683 2 -177.510000 1108.990000 0.000000 0.125000 6682
6684 2 -177.940000 1109.990000 0.000000 0.125000 6683
6685 2 -178.350000 1110.980000 0.000000 0.125000 6684
6686 2 -178.070000 1111.690000 0.000000 0.125000 6685
6687 2 -178.480000 1112.670000 0.000000 0.125000 6686
6688 2 -178.200000 1113.370000 0.000000 0.125000 6687
6689 2 -178.620000 1114.360000 0.000000 0.125000 6688
6690 2 -178.340000 1115.050000 0.000000 0.125000 6689
6691 2 -178.060000 1115.750000 0.000000 0.125000 6690
6692 2 -177.760000 1116.470000 0.000000 0.125000 6691
6693 2 -177.480000 1117.170000 0.000000 0.125000 6692
6694 2 -177.190000 1117.860000 0.000000 0.125000 6693
6695 2 -176.910000 1118.560000 0.000000 0.125000 6694
6696 2 -176.630000 1119.260000 0.000000 0.125000 6695
6697 2 -176.340000 1119.980000 0.000000 0.125000 6696
6698 2 -176.060000 1120.680000 0.000000 0.125000 6697
6699 2 -175.780000 1121.370000 0.000000 0.125000 6698
6700 2 -175.480000 1122.070000 0.000000 0.125000 6699
6701 2 -175.200000 1122.760000 0.000000 0.125000 6700
6702 2 -174.910000 1123.480000 0.000000 0.125000 6701
6703 2 -174.630000 1124.190000 0.000000 0.125000 6702
6704 2 -174.350000 1124.880000 0.000000 0.125000 6703
6705 2 -173.370000 1125.290000 0.000000 0.125000 6704
6706 2 -173.070000 1125.990000 0.000000 0.125000 6705
6707 2 -172.070000 1126.420000 0.000000 0.125000 6706
6708 2 -171.100000 1126.820000 0.000000 0.125000 6707
6709 2 -170.820000 1127.530000 0.000000 0.125000 6708
6710 2 -169.820000 1127.950000 0.000000 0.125000 6709
6711 2 -169.540000 1128.660000 0.000000 0.125000 6710
6712 2 -168.570000 1129.060000 0.000000 0.125000 6711
6713 2 -167.570000 1129.480000 0.000000 0.125000 6712
6714 2 -166.600000 1129.910000 0.000000 0.125000 6713
6715 2 -166.310000 1130.610000 0.000000 0.125000 6714
6716 2 -165.320000 1131.010000 0.000000 0.125000 6715
6717 2 -165.030000 1131.730000 0.000000 0.125000 6716
6718 2 -164.040000 1132.150000 0.000000 0.125000 6717
6719 2 -163.750000 1132.830000 0.000000 0.125000 6718
6720 2 -162.780000 1133.250000 0.000000 0.125000 6719
6721 2 -162.500000 1133.960000 0.000000 0.125000 6720
6722 2 -161.500000 1134.370000 0.000000 0.125000 6721
6723 2 -160.510000 1134.780000 0.000000 0.125000 6722
6724 2 -160.230000 1135.480000 0.000000 0.125000 6723
6725 2 -159.250000 1135.900000 0.000000 0.125000 6724
6726 2 -158.950000 1136.610000 0.000000 0.125000 6725
6727 2 -158.670000 1137.310000 0.000000 0.125000 6726
6728 2 -157.690000 1137.720000 0.000000 0.125000 6727
6729 2 -157.410000 1138.440000 0.000000 0.125000 6728
6730 2 -156.410000 1138.860000 0.000000 0.125000 6729
6731 2 -156.130000 1139.540000 0.000000 0.125000 6730
6732 2 -155.850000 1140.250000 0.000000 0.125000 6731
6733 2 -155.570000 1140.970000 0.000000 0.125000 6732
6734 2 -155.280000 1141.670000 0.000000 0.125000 6733
6735 2 -155.000000 1142.360000 0.000000 0.125000 6734
6736 2 -154.700000 1143.060000 0.000000 0.125000 6735
6737 2 -161.470000 1168.680000 0.000000 0.125000 6736
6738 2 -162.170000 1168.970000 0.000000 0.125000 6737
6739 2 -162.600000 1169.960000 0.000000 0.125000 6738
6740 2 -162.310000 1170.660000 0.000000 0.125000 6739
6741 2 -162.030000 1171.340000 0.000000 0.125000 6740
6742 2 -161.040000 1171.760000 0.000000 0.125000 6741
6743 2 -160.750000 1172.480000 0.000000 0.125000 6742
6744 2 -161.450000 1172.760000 0.000000 0.125000 6743
6745 2 -161.870000 1173.740000 0.000000 0.125000 6744
6746 2 -161.590000 1174.450000 0.000000 0.125000 6745
6747 2 -162.000000 1175.440000 0.000000 0.125000 6746
6748 2 -161.720000 1176.150000 0.000000 0.125000 6747
6749 2 -161.440000 1176.840000 0.000000 0.125000 6748
6750 2 -161.150000 1177.530000 0.000000 0.125000 6749
6751 2 -160.850000 1178.240000 0.000000 0.125000 6750
6752 2 -161.280000 1179.240000 0.000000 0.125000 6751
6753 2 -161.000000 1179.940000 0.000000 0.125000 6752
6754 2 -160.720000 1180.640000 0.000000 0.125000 6753
6755 2 -161.120000 1181.620000 0.000000 0.125000 6754
6756 2 -160.840000 1182.310000 0.000000 0.125000 6755
6757 2 -160.560000 1183.020000 0.000000 0.125000 6756
6758 2 -160.970000 1184.010000 0.000000 0.125000 6757
6759 2 -161.670000 1184.290000 0.000000 0.125000 6758
6760 2 -162.090000 1185.280000 0.000000 0.125000 6759
6761 2 -161.810000 1185.980000 0.000000 0.125000 6760
6762 2 -162.220000 1186.980000 0.000000 0.125000 6761
6763 2 -162.630000 1187.960000 0.000000 0.125000 6762
6764 2 -162.350000 1188.660000 0.000000 0.125000 6763
6765 2 -162.780000 1189.650000 0.000000 0.125000 6764
6766 2 -163.190000 1190.620000 0.000000 0.125000 6765
6767 2 -163.880000 1190.910000 0.000000 0.125000 6766
6768 2 -164.600000 1191.200000 0.000000 0.125000 6767
6769 2 -165.010000 1192.190000 0.000000 0.125000 6768
6770 2 -165.420000 1193.160000 0.000000 0.125000 6769
6771 2 -165.850000 1194.160000 0.000000 0.125000 6770
6772 2 -166.260000 1195.140000 0.000000 0.125000 6771
6773 2 -165.980000 1195.830000 0.000000 0.125000 6772
6774 2 -166.670000 1196.120000 0.000000 0.125000 6773
6775 2 -167.100000 1197.110000 0.000000 0.125000 6774
6776 2 -167.510000 1198.090000 0.000000 0.125000 6775
6777 2 -167.920000 1199.090000 0.000000 0.125000 6776
6778 2 -168.630000 1199.370000 0.000000 0.125000 6777
6779 2 -169.040000 1200.360000 0.000000 0.125000 6778
6780 2 -169.470000 1201.340000 0.000000 0.125000 6779
6781 2 -170.160000 1201.620000 0.000000 0.125000 6780
6782 2 -170.870000 1201.910000 0.000000 0.125000 6781
6783 2 -171.570000 1202.200000 0.000000 0.125000 6782
6784 2 -172.280000 1202.480000 0.000000 0.125000 6783
6785 2 -172.690000 1203.470000 0.000000 0.125000 6784
6786 2 -173.100000 1204.460000 0.000000 0.125000 6785
6787 2 -174.100000 1204.040000 0.000000 0.125000 6786
6788 2 -175.070000 1203.620000 0.000000 0.125000 6787
6789 2 -175.780000 1203.910000 0.000000 0.125000 6788
6790 2 -176.480000 1204.190000 0.000000 0.125000 6789
6791 2 -177.470000 1203.760000 0.000000 0.125000 6790
6792 2 -178.160000 1204.040000 0.000000 0.125000 6791
6793 2 -179.160000 1203.640000 0.000000 0.125000 6792
6794 2 -179.850000 1203.930000 0.000000 0.125000 6793
6795 2 -180.570000 1204.220000 0.000000 0.125000 6794
6796 2 -181.540000 1203.790000 0.000000 0.125000 6795
6797 2 -182.540000 1203.380000 0.000000 0.125000 6796
6798 2 -183.230000 1203.670000 0.000000 0.125000 6797
6799 2 -183.920000 1203.950000 0.000000 0.125000 6798
6800 2 -184.920000 1203.520000 0.000000 0.125000 6799
6801 2 -185.620000 1203.800000 0.000000 0.125000 6800
6802 2 -186.320000 1204.090000 0.000000 0.125000 6801
6803 2 -187.030000 1204.380000 0.000000 0.125000 6802
6804 2 -187.720000 1204.670000 0.000000 0.125000 6803
6805 2 -188.720000 1204.250000 0.000000 0.125000 6804
6806 2 -189.000000 1203.540000 0.000000 0.125000 6805
6807 2 -189.980000 1203.140000 0.000000 0.125000 6806
6808 2 -190.970000 1202.720000 0.000000 0.125000 6807
6809 2 -191.950000 1202.290000 0.000000 0.125000 6808
6810 2 -192.230000 1201.610000 0.000000 0.125000 6809
6811 2 -193.220000 1201.190000 0.000000 0.125000 6810
6812 2 -193.510000 1200.480000 0.000000 0.125000 6811
6813 2 -194.480000 1200.070000 0.000000 0.125000 6812
6814 2 -194.780000 1199.370000 0.000000 0.125000 6813
6815 2 -195.760000 1198.960000 0.000000 0.125000 6814
6816 2 -196.060000 1198.250000 0.000000 0.125000 6815
6817 2 -197.040000 1197.830000 0.000000 0.125000 6816
6818 2 -198.030000 1197.420000 0.000000 0.125000 6817
6819 2 -199.010000 1197.000000 0.000000 0.125000 6818
6820 2 -199.290000 1196.290000 0.000000 0.125000 6819
6821 2 -200.290000 1195.880000 0.000000 0.125000 6820
6822 2 -201.280000 1195.470000 0.000000 0.125000 6821
6823 2 -201.970000 1195.740000 0.000000 0.125000 6822
6824 2 -202.660000 1196.030000 0.000000 0.125000 6823
6825 2 -203.660000 1195.630000 0.000000 0.125000 6824
6826 2 -204.370000 1195.910000 0.000000 0.125000 6825
6827 2 -205.350000 1195.480000 0.000000 0.125000 6826
6828 2 -206.340000 1195.060000 0.000000 0.125000 6827
6829 2 -206.620000 1194.380000 0.000000 0.125000 6828
6830 2 -207.600000 1193.960000 0.000000 0.125000 6829
6831 2 -207.900000 1193.230000 0.000000 0.125000 6830
6832 2 -207.470000 1192.250000 0.000000 0.125000 6831
6833 2 -207.750000 1191.550000 0.000000 0.125000 6832
6834 2 -208.040000 1190.840000 0.000000 0.125000 6833
6835 2 -208.340000 1190.150000 0.000000 0.125000 6834
6836 2 -208.620000 1189.450000 0.000000 0.125000 6835
6837 2 -208.910000 1188.730000 0.000000 0.125000 6836
6838 2 -209.880000 1188.320000 0.000000 0.125000 6837
6839 2 -210.170000 1187.620000 0.000000 0.125000 6838
6840 2 -211.160000 1187.210000 0.000000 0.125000 6839
6841 2 -211.440000 1186.500000 0.000000 0.125000 6840
6842 2 -211.720000 1185.800000 0.000000 0.125000 6841
6843 2 -212.000000 1185.120000 0.000000 0.125000 6842
6844 2 -212.290000 1184.410000 0.000000 0.125000 6843
6845 2 -212.590000 1183.700000 0.000000 0.125000 6844
6846 2 -212.870000 1182.990000 0.000000 0.125000 6845
6847 2 -213.850000 1182.580000 0.000000 0.125000 6846
6848 2 -214.130000 1181.890000 0.000000 0.125000 6847
6849 2 -214.410000 1181.190000 0.000000 0.125000 6848
6850 2 -215.410000 1180.770000 0.000000 0.125000 6849
6851 2 -215.690000 1180.060000 0.000000 0.125000 6850
6852 2 -216.690000 1179.660000 0.000000 0.125000 6851
6853 2 -216.970000 1178.950000 0.000000 0.125000 6852
6854 2 -217.940000 1178.530000 0.000000 0.125000 6853
6855 2 -218.940000 1178.130000 0.000000 0.125000 6854
6856 2 -219.910000 1177.700000 0.000000 0.125000 6855
6857 2 -220.630000 1177.980000 0.000000 0.125000 6856
6858 2 -221.320000 1178.260000 0.000000 0.125000 6857
6859 2 -222.310000 1177.860000 0.000000 0.125000 6858
6860 2 -223.010000 1178.150000 0.000000 0.125000 6859
6861 2 -223.700000 1178.430000 0.000000 0.125000 6860
6862 2 -224.410000 1178.720000 0.000000 0.125000 6861
6863 2 -225.400000 1178.280000 0.000000 0.125000 6862
6864 2 -226.100000 1178.560000 0.000000 0.125000 6863
6865 2 -227.100000 1178.150000 0.000000 0.125000 6864
6866 2 -227.380000 1177.450000 0.000000 0.125000 6865
6867 2 -172.120000 1204.870000 0.000000 0.125000 6786
6868 2 -171.820000 1205.570000 0.000000 0.125000 6867
6869 2 -170.850000 1205.980000 0.000000 0.125000 6868
6870 2 -169.870000 1206.400000 0.000000 0.125000 6869
6871 2 -169.570000 1207.120000 0.000000 0.125000 6870
6872 2 -168.570000 1207.520000 0.000000 0.125000 6871
6873 2 -168.290000 1208.230000 0.000000 0.125000 6872
6874 2 -167.320000 1208.650000 0.000000 0.125000 6873
6875 2 -166.320000 1209.060000 0.000000 0.125000 6874
6876 2 -165.350000 1209.480000 0.000000 0.125000 6875
6877 2 -164.350000 1209.900000 0.000000 0.125000 6876
6878 2 -163.660000 1209.620000 0.000000 0.125000 6877
6879 2 -162.660000 1210.030000 0.000000 0.125000 6878
6880 2 -161.970000 1209.740000 0.000000 0.125000 6879
6881 2 -161.260000 1209.470000 0.000000 0.125000 6880
6882 2 -160.280000 1209.890000 0.000000 0.125000 6881
6883 2 -159.570000 1209.610000 0.000000 0.125000 6882
6884 2 -158.880000 1209.310000 0.000000 0.125000 6883
6885 2 -158.170000 1209.030000 0.000000 0.125000 6884
6886 2 -157.190000 1209.450000 0.000000 0.125000 6885
6887 2 -156.480000 1209.160000 0.000000 0.125000 6886
6888 2 -155.500000 1209.560000 0.000000 0.125000 6887
6889 2 -154.510000 1209.990000 0.000000 0.125000 6888
6890 2 -153.530000 1210.420000 0.000000 0.125000 6889
6891 2 -152.540000 1210.810000 0.000000 0.125000 6890
6892 2 -151.540000 1211.230000 0.000000 0.125000 6891
6893 2 -150.570000 1211.670000 0.000000 0.125000 6892
6894 2 -149.570000 1212.070000 0.000000 0.125000 6893
6895 2 -149.290000 1212.770000 0.000000 0.125000 6894
6896 2 -149.000000 1213.480000 0.000000 0.125000 6895
6897 2 -148.720000 1214.180000 0.000000 0.125000 6896
6898 2 -149.150000 1215.170000 0.000000 0.125000 6897
6899 2 -149.850000 1215.450000 0.000000 0.125000 6898
6900 2 -142.220000 1222.160000 0.000000 0.125000 6898
6901 2 -141.530000 1221.880000 0.000000 0.125000 6900
6902 2 -140.820000 1221.580000 0.000000 0.125000 6901
6903 2 -140.410000 1220.580000 0.000000 0.125000 6902
6904 2 -139.970000 1219.620000 0.000000 0.125000 6903
6905 2 -139.570000 1218.630000 0.000000 0.125000 6904
6906 2 -139.160000 1217.640000 0.000000 0.125000 6905
6907 2 -138.720000 1216.660000 0.000000 0.125000 6906
6908 2 -138.310000 1215.680000 0.000000 0.125000 6907
6909 2 -137.620000 1215.390000 0.000000 0.125000 6908
6910 2 -137.190000 1214.400000 0.000000 0.125000 6909
6911 2 -137.480000 1213.690000 0.000000 0.125000 6910
6912 2 -137.060000 1212.710000 0.000000 0.125000 6911
6913 2 -136.380000 1212.430000 0.000000 0.125000 6912
6914 2 -135.940000 1211.440000 0.000000 0.125000 6913
6915 2 -135.530000 1210.450000 0.000000 0.125000 6914
6916 2 -134.820000 1210.170000 0.000000 0.125000 6915
6917 2 -134.410000 1209.190000 0.000000 0.125000 6916
6918 2 -133.700000 1208.900000 0.000000 0.125000 6917
6919 2 -133.290000 1207.910000 0.000000 0.125000 6918
6920 2 -132.600000 1207.630000 0.000000 0.125000 6919
6921 2 -131.880000 1207.330000 0.000000 0.125000 6920
6922 2 -131.190000 1207.050000 0.000000 0.125000 6921
6923 2 -130.190000 1207.480000 0.000000 0.125000 6922
6924 2 -129.500000 1207.200000 0.000000 0.125000 6923
6925 2 -128.790000 1206.910000 0.000000 0.125000 6924
6926 2 -128.100000 1206.620000 0.000000 0.125000 6925
6927 2 -127.110000 1207.030000 0.000000 0.125000 6926
6928 2 -126.410000 1206.740000 0.000000 0.125000 6927
6929 2 -125.710000 1206.470000 0.000000 0.125000 6928
6930 2 -125.000000 1206.180000 0.000000 0.125000 6929
6931 2 -124.020000 1206.610000 0.000000 0.125000 6930
6932 2 -123.330000 1206.310000 0.000000 0.125000 6931
6933 2 -122.610000 1206.020000 0.000000 0.125000 6932
6934 2 -121.910000 1205.740000 0.000000 0.125000 6933
6935 2 -120.940000 1206.170000 0.000000 0.125000 6934
6936 2 -119.940000 1206.560000 0.000000 0.125000 6935
6937 2 -119.660000 1207.270000 0.000000 0.125000 6936
6938 2 -119.360000 1207.980000 0.000000 0.125000 6937
6939 2 -108.140000 1203.430000 0.000000 0.125000 6938
6940 2 -107.740000 1202.440000 0.000000 0.125000 6939
6941 2 -108.020000 1201.730000 0.000000 0.125000 6940
6942 2 -107.600000 1200.750000 0.000000 0.125000 6941
6943 2 -107.880000 1200.040000 0.000000 0.125000 6942
6944 2 -108.180000 1199.340000 0.000000 0.125000 6943
6945 2 -107.740000 1198.370000 0.000000 0.125000 6944
6946 2 -108.040000 1197.660000 0.000000 0.125000 6945
6947 2 -108.320000 1196.960000 0.000000 0.125000 6946
6948 2 -108.600000 1196.250000 0.000000 0.125000 6947
6949 2 -108.880000 1195.560000 0.000000 0.125000 6948
6950 2 -109.180000 1194.860000 0.000000 0.125000 6949
6951 2 -109.440000 1194.160000 0.000000 0.125000 6950
6952 2 -109.740000 1193.460000 0.000000 0.125000 6951
6953 2 -110.020000 1192.750000 0.000000 0.125000 6952
6954 2 -110.300000 1192.040000 0.000000 0.125000 6953
6955 2 -110.600000 1191.340000 0.000000 0.125000 6954
6956 2 -110.880000 1190.660000 0.000000 0.125000 6955
6957 2 -111.160000 1189.960000 0.000000 0.125000 6956
6958 2 -111.440000 1189.240000 0.000000 0.125000 6957
6959 2 -111.740000 1188.530000 0.000000 0.125000 6958
6960 2 -112.020000 1187.840000 0.000000 0.125000 6959
6961 2 -112.300000 1187.140000 0.000000 0.125000 6960
6962 2 -111.880000 1186.150000 0.000000 0.125000 6961
6963 2 -112.880000 1185.740000 0.000000 0.125000 6962
6964 2 -113.160000 1185.030000 0.000000 0.125000 6963
6965 2 -113.440000 1184.320000 0.000000 0.125000 6964
6966 2 -113.720000 1183.630000 0.000000 0.125000 6965
6967 2 -114.720000 1183.210000 0.000000 0.125000 6966
6968 2 -115.000000 1182.510000 0.000000 0.125000 6967
6969 2 -115.290000 1181.800000 0.000000 0.125000 6968
6970 2 -115.580000 1181.110000 0.000000 0.125000 6969
6971 2 -115.850000 1180.410000 0.000000 0.125000 6970
6972 2 -116.140000 1179.700000 0.000000 0.125000 6971
6973 2 -116.440000 1178.980000 0.000000 0.125000 6972
6974 2 -116.000000 1178.010000 0.000000 0.125000 6973
6975 2 -116.300000 1177.300000 0.000000 0.125000 6974
6976 2 -116.580000 1176.610000 0.000000 0.125000 6975
6977 2 -116.860000 1175.910000 0.000000 0.125000 6976
6978 2 -117.140000 1175.210000 0.000000 0.125000 6977
6979 2 -117.440000 1174.500000 0.000000 0.125000 6978
6980 2 -117.720000 1173.790000 0.000000 0.125000 6979
6981 2 -117.300000 1172.810000 0.000000 0.125000 6980
6982 2 -107.860000 1204.130000 0.000000 0.125000 6939
6983 2 -107.580000 1204.820000 0.000000 0.125000 6982
6984 2 -107.300000 1205.530000 0.000000 0.125000 6983
6985 2 -107.020000 1206.230000 0.000000 0.125000 6984
6986 2 -106.740000 1206.930000 0.000000 0.125000 6985
6987 2 -106.440000 1207.630000 0.000000 0.125000 6986
6988 2 -106.850000 1208.620000 0.000000 0.125000 6987
6989 2 -106.550000 1209.330000 0.000000 0.125000 6988
6990 2 -106.290000 1210.020000 0.000000 0.125000 6989
6991 2 -105.990000 1210.730000 0.000000 0.125000 6990
6992 2 -105.020000 1211.160000 0.000000 0.125000 6991
6993 2 -104.740000 1211.840000 0.000000 0.125000 6992
6994 2 -103.740000 1212.260000 0.000000 0.125000 6993
6995 2 -103.470000 1212.980000 0.000000 0.125000 6994
6996 2 -102.470000 1213.390000 0.000000 0.125000 6995
6997 2 -101.490000 1213.790000 0.000000 0.125000 6996
6998 2 -142.650000 1223.140000 0.000000 0.125000 6900
6999 2 -143.350000 1223.430000 0.000000 0.125000 6998
7000 2 -143.750000 1224.430000 0.000000 0.125000 6999
7001 2 -144.170000 1225.400000 0.000000 0.125000 7000
7002 2 -144.590000 1226.400000 0.000000 0.125000 7001
7003 2 -145.290000 1226.680000 0.000000 0.125000 7002
7004 2 -146.260000 1226.250000 0.000000 0.125000 7003
7005 2 -146.690000 1227.240000 0.000000 0.125000 7004
7006 2 -147.120000 1228.230000 0.000000 0.125000 7005
7007 2 -147.790000 1228.510000 0.000000 0.125000 7006
7008 2 -148.220000 1229.500000 0.000000 0.125000 7007
7009 2 -148.940000 1229.780000 0.000000 0.125000 7008
7010 2 -149.350000 1230.770000 0.000000 0.125000 7009
7011 2 -150.040000 1231.050000 0.000000 0.125000 7010
7012 2 -150.470000 1232.050000 0.000000 0.125000 7011
7013 2 -150.880000 1233.030000 0.000000 0.125000 7012
7014 2 -151.570000 1233.310000 0.000000 0.125000 7013
7015 2 -152.000000 1234.300000 0.000000 0.125000 7014
7016 2 -152.700000 1234.580000 0.000000 0.125000 7015
7017 2 -153.120000 1235.570000 0.000000 0.125000 7016
7018 2 -153.820000 1235.860000 0.000000 0.125000 7017
7019 2 -154.510000 1236.150000 0.000000 0.125000 7018
7020 2 -155.220000 1236.430000 0.000000 0.125000 7019
7021 2 -155.920000 1236.720000 0.000000 0.125000 7020
7022 2 -156.620000 1236.990000 0.000000 0.125000 7021
7023 2 -157.320000 1237.280000 0.000000 0.125000 7022
7024 2 -158.040000 1237.570000 0.000000 0.125000 7023
7025 2 -158.720000 1237.860000 0.000000 0.125000 7024
7026 2 -159.150000 1238.830000 0.000000 0.125000 7025
7027 2 -159.850000 1239.130000 0.000000 0.125000 7026
7028 2 -160.540000 1239.410000 0.000000 0.125000 7027
7029 2 -161.250000 1239.700000 0.000000 0.125000 7028
7030 2 -161.940000 1239.980000 0.000000 0.125000 7029
7031 2 -162.660000 1240.260000 0.000000 0.125000 7030
7032 2 -163.350000 1240.550000 0.000000 0.125000 7031
7033 2 -164.060000 1240.830000 0.000000 0.125000 7032
7034 2 -164.760000 1241.130000 0.000000 0.125000 7033
7035 2 -165.470000 1241.420000 0.000000 0.125000 7034
7036 2 -166.160000 1241.700000 0.000000 0.125000 7035
7037 2 -166.870000 1241.970000 0.000000 0.125000 7036
7038 2 -167.570000 1242.250000 0.000000 0.125000 7037
7039 2 -168.260000 1242.530000 0.000000 0.125000 7038
7040 2 -168.970000 1242.820000 0.000000 0.125000 7039
7041 2 -169.380000 1243.810000 0.000000 0.125000 7040
7042 2 -170.090000 1244.110000 0.000000 0.125000 7041
7043 2 -170.790000 1244.390000 0.000000 0.125000 7042
7044 2 -171.200000 1245.370000 0.000000 0.125000 7043
7045 2 -171.910000 1245.660000 0.000000 0.125000 7044
7046 2 -172.620000 1245.940000 0.000000 0.125000 7045
7047 2 -173.310000 1246.220000 0.000000 0.125000 7046
7048 2 -174.010000 1246.500000 0.000000 0.125000 7047
7049 2 -175.000000 1246.090000 0.000000 0.125000 7048
7050 2 -175.690000 1246.380000 0.000000 0.125000 7049
7051 2 -176.410000 1246.670000 0.000000 0.125000 7050
7052 2 -176.820000 1247.650000 0.000000 0.125000 7051
7053 2 -177.530000 1247.940000 0.000000 0.125000 7052
7054 2 -177.940000 1248.920000 0.000000 0.125000 7053
7055 2 -178.630000 1249.210000 0.000000 0.125000 7054
7056 2 -179.350000 1249.480000 0.000000 0.125000 7055
7057 2 -180.320000 1249.060000 0.000000 0.125000 7056
7058 2 -181.030000 1249.360000 0.000000 0.125000 7057
7059 2 -181.730000 1249.640000 0.000000 0.125000 7058
7060 2 -182.440000 1249.930000 0.000000 0.125000 7059
7061 2 -183.130000 1250.210000 0.000000 0.125000 7060
7062 2 -183.840000 1250.490000 0.000000 0.125000 7061
7063 2 -184.540000 1250.770000 0.000000 0.125000 7062
7064 2 -185.250000 1251.060000 0.000000 0.125000 7063
7065 2 -185.940000 1251.340000 0.000000 0.125000 7064
7066 2 -186.350000 1252.330000 0.000000 0.125000 7065
7067 2 -187.070000 1252.620000 0.000000 0.125000 7066
7068 2 -187.470000 1253.620000 0.000000 0.125000 7067
7069 2 -187.190000 1254.290000 0.000000 0.125000 7068
7070 2 -175.820000 1282.370000 0.000000 0.125000 7069
7071 2 -175.110000 1282.080000 0.000000 0.125000 7070
7072 2 -174.410000 1281.790000 0.000000 0.125000 7071
7073 2 -173.710000 1281.500000 0.000000 0.125000 7072
7074 2 -173.010000 1281.230000 0.000000 0.125000 7073
7075 2 -172.320000 1280.940000 0.000000 0.125000 7074
7076 2 -171.610000 1280.660000 0.000000 0.125000 7075
7077 2 -170.890000 1280.370000 0.000000 0.125000 7076
7078 2 -170.210000 1280.080000 0.000000 0.125000 7077
7079 2 -169.510000 1279.790000 0.000000 0.125000 7078
7080 2 -168.800000 1279.500000 0.000000 0.125000 7079
7081 2 -168.100000 1279.230000 0.000000 0.125000 7080
7082 2 -167.110000 1279.650000 0.000000 0.125000 7081
7083 2 -166.420000 1279.370000 0.000000 0.125000 7082
7084 2 -165.700000 1279.070000 0.000000 0.125000 7083
7085 2 -165.010000 1278.790000 0.000000 0.125000 7084
7086 2 -164.300000 1278.500000 0.000000 0.125000 7085
7087 2 -163.610000 1278.220000 0.000000 0.125000 7086
7088 2 -162.890000 1277.950000 0.000000 0.125000 7087
7089 2 -162.200000 1277.670000 0.000000 0.125000 7088
7090 2 -161.490000 1277.380000 0.000000 0.125000 7089
7091 2 -160.800000 1277.080000 0.000000 0.125000 7090
7092 2 -160.110000 1276.800000 0.000000 0.125000 7091
7093 2 -159.390000 1276.510000 0.000000 0.125000 7092
7094 2 -158.700000 1276.230000 0.000000 0.125000 7093
7095 2 -157.980000 1275.950000 0.000000 0.125000 7094
7096 2 -157.290000 1275.670000 0.000000 0.125000 7095
7097 2 -156.580000 1275.380000 0.000000 0.125000 7096
7098 2 -155.890000 1275.080000 0.000000 0.125000 7097
7099 2 -155.170000 1274.800000 0.000000 0.125000 7098
7100 2 -154.770000 1273.820000 0.000000 0.125000 7099
7101 2 -154.070000 1273.530000 0.000000 0.125000 7100
7102 2 -153.360000 1273.240000 0.000000 0.125000 7101
7103 2 -152.670000 1272.970000 0.000000 0.125000 7102
7104 2 -151.950000 1272.680000 0.000000 0.125000 7103
7105 2 -151.260000 1272.400000 0.000000 0.125000 7104
7106 2 -150.550000 1272.110000 0.000000 0.125000 7105
7107 2 -149.860000 1271.820000 0.000000 0.125000 7106
7108 2 -149.160000 1271.530000 0.000000 0.125000 7107
7109 2 -148.450000 1271.250000 0.000000 0.125000 7108
7110 2 -147.460000 1271.680000 0.000000 0.125000 7109
7111 2 -146.760000 1271.390000 0.000000 0.125000 7110
7112 2 -146.050000 1271.110000 0.000000 0.125000 7111
7113 2 -145.360000 1270.810000 0.000000 0.125000 7112
7114 2 -144.670000 1270.530000 0.000000 0.125000 7113
7115 2 -143.950000 1270.240000 0.000000 0.125000 7114
7116 2 -143.260000 1269.980000 0.000000 0.125000 7115
7117 2 -142.550000 1269.690000 0.000000 0.125000 7116
7118 2 -141.850000 1269.410000 0.000000 0.125000 7117
7119 2 -141.160000 1269.120000 0.000000 0.125000 7118
7120 2 -140.450000 1268.820000 0.000000 0.125000 7119
7121 2 -139.760000 1268.540000 0.000000 0.125000 7120
7122 2 -139.050000 1268.250000 0.000000 0.125000 7121
7123 2 -138.330000 1267.980000 0.000000 0.125000 7122
7124 2 -137.360000 1268.400000 0.000000 0.125000 7123
7125 2 -136.660000 1268.120000 0.000000 0.125000 7124
7126 2 -135.950000 1267.820000 0.000000 0.125000 7125
7127 2 -135.260000 1267.530000 0.000000 0.125000 7126
7128 2 -134.550000 1267.250000 0.000000 0.125000 7127
7129 2 -133.860000 1266.970000 0.000000 0.125000 7128
7130 2 -132.860000 1267.390000 0.000000 0.125000 7129
7131 2 -132.160000 1267.090000 0.000000 0.125000 7130
7132 2 -131.460000 1266.810000 0.000000 0.125000 7131
7133 2 -130.760000 1266.520000 0.000000 0.125000 7132
7134 2 -129.770000 1266.950000 0.000000 0.125000 7133
7135 2 -129.070000 1266.670000 0.000000 0.125000 7134
7136 2 -128.360000 1266.380000 0.000000 0.125000 7135
7137 2 -127.670000 1266.090000 0.000000 0.125000 7136
7138 2 -126.670000 1266.510000 0.000000 0.125000 7137
7139 2 -125.980000 1266.230000 0.000000 0.125000 7138
7140 2 -125.280000 1265.950000 0.000000 0.125000 7139
7141 2 -124.580000 1265.660000 0.000000 0.125000 7140
7142 2 -123.890000 1265.380000 0.000000 0.125000 7141
7143 2 -122.890000 1265.780000 0.000000 0.125000 7142
7144 2 -122.190000 1265.490000 0.000000 0.125000 7143
7145 2 -121.480000 1265.220000 0.000000 0.125000 7144
7146 2 -120.770000 1264.930000 0.000000 0.125000 7145
7147 2 -120.080000 1264.650000 0.000000 0.125000 7146
7148 2 -119.380000 1264.360000 0.000000 0.125000 7147
7149 2 -118.660000 1264.070000 0.000000 0.125000 7148
7150 2 -117.970000 1263.780000 0.000000 0.125000 7149
7151 2 -116.990000 1264.210000 0.000000 0.125000 7150
7152 2 -115.990000 1264.640000 0.000000 0.125000 7151
7153 2 -115.580000 1263.640000 0.000000 0.125000 7152
7154 2 -114.880000 1263.360000 0.000000 0.125000 7153
7155 2 -176.510000 1282.660000 0.000000 0.125000 7070
7156 2 -177.230000 1282.930000 0.000000 0.125000 7155
7157 2 -177.920000 1283.220000 0.000000 0.125000 7156
7158 2 -178.610000 1283.490000 0.000000 0.125000 7157
7159 2 -179.040000 1284.490000 0.000000 0.125000 7158
7160 2 -179.740000 1284.770000 0.000000 0.125000 7159
7161 2 -180.430000 1285.060000 0.000000 0.125000 7160
7162 2 -181.140000 1285.340000 0.000000 0.125000 7161
7163 2 -181.850000 1285.640000 0.000000 0.125000 7162
7164 2 -182.550000 1285.920000 0.000000 0.125000 7163
7165 2 -182.960000 1286.910000 0.000000 0.125000 7164
7166 2 -183.670000 1287.190000 0.000000 0.125000 7165
7167 2 -184.360000 1287.480000 0.000000 0.125000 7166
7168 2 -185.070000 1287.750000 0.000000 0.125000 7167
7169 2 -185.760000 1288.040000 0.000000 0.125000 7168
7170 2 -186.180000 1289.010000 0.000000 0.125000 7169
7171 2 -186.890000 1289.300000 0.000000 0.125000 7170
7172 2 -187.300000 1290.290000 0.000000 0.125000 7171
7173 2 -188.010000 1290.580000 0.000000 0.125000 7172
7174 2 -188.420000 1291.560000 0.000000 0.125000 7173
7175 2 -189.110000 1291.840000 0.000000 0.125000 7174
7176 2 -189.550000 1292.830000 0.000000 0.125000 7175
7177 2 -189.960000 1293.810000 0.000000 0.125000 7176
7178 2 -190.670000 1294.110000 0.000000 0.125000 7177
7179 2 -191.080000 1295.090000 0.000000 0.125000 7178
7180 2 -191.790000 1295.390000 0.000000 0.125000 7179
7181 2 -192.200000 1296.370000 0.000000 0.125000 7180
7182 2 -192.610000 1297.340000 0.000000 0.125000 7181
7183 2 -193.320000 1297.640000 0.000000 0.125000 7182
7184 2 -193.730000 1298.620000 0.000000 0.125000 7183
7185 2 -194.160000 1299.620000 0.000000 0.125000 7184
7186 2 -194.570000 1300.610000 0.000000 0.125000 7185
7187 2 -229.320000 1263.230000 0.000000 0.125000 7068
7188 2 -229.750000 1264.230000 0.000000 0.125000 7187
7189 2 -230.440000 1264.510000 0.000000 0.125000 7188
7190 2 -231.150000 1264.790000 0.000000 0.125000 7189
7191 2 -231.860000 1265.070000 0.000000 0.125000 7190
7192 2 -232.570000 1265.360000 0.000000 0.125000 7191
7193 2 -233.260000 1265.650000 0.000000 0.125000 7192
7194 2 -233.960000 1265.940000 0.000000 0.125000 7193
7195 2 -234.670000 1266.220000 0.000000 0.125000 7194
7196 2 -235.360000 1266.500000 0.000000 0.125000 7195
7197 2 -236.080000 1266.780000 0.000000 0.125000 7196
7198 2 -236.770000 1267.070000 0.000000 0.125000 7197
7199 2 -237.480000 1267.360000 0.000000 0.125000 7198
7200 2 -238.170000 1267.650000 0.000000 0.125000 7199
7201 2 -238.880000 1267.940000 0.000000 0.125000 7200
7202 2 -239.580000 1268.220000 0.000000 0.125000 7201
7203 2 -240.290000 1268.490000 0.000000 0.125000 7202
7204 2 -240.980000 1268.780000 0.000000 0.125000 7203
7205 2 -241.680000 1269.060000 0.000000 0.125000 7204
7206 2 -242.380000 1269.340000 0.000000 0.125000 7205
7207 2 -243.080000 1269.640000 0.000000 0.125000 7206
7208 2 -243.800000 1269.920000 0.000000 0.125000 7207
7209 2 -244.490000 1270.210000 0.000000 0.125000 7208
7210 2 -245.200000 1270.480000 0.000000 0.125000 7209
7211 2 -245.890000 1270.770000 0.000000 0.125000 7210
7212 2 -246.600000 1271.060000 0.000000 0.125000 7211
7213 2 -247.580000 1270.640000 0.000000 0.125000 7212
7214 2 -248.270000 1270.930000 0.000000 0.125000 7213
7215 2 -248.980000 1271.210000 0.000000 0.125000 7214
7216 2 -249.700000 1271.490000 0.000000 0.125000 7215
7217 2 -250.100000 1272.480000 0.000000 0.125000 7216
7218 2 -251.100000 1272.060000 0.000000 0.125000 7217
7219 2 -251.800000 1272.360000 0.000000 0.125000 7218
7220 2 -252.490000 1272.640000 0.000000 0.125000 7219
7221 2 -253.480000 1272.220000 0.000000 0.125000 7220
7222 2 -254.180000 1272.490000 0.000000 0.125000 7221
7223 2 -255.170000 1272.080000 0.000000 0.125000 7222
7224 2 -255.580000 1273.060000 0.000000 0.125000 7223
7225 2 -255.990000 1274.050000 0.000000 0.125000 7224
7226 2 -256.710000 1274.330000 0.000000 0.125000 7225
7227 2 -257.710000 1273.930000 0.000000 0.125000 7226
7228 2 -258.380000 1274.220000 0.000000 0.125000 7227
7229 2 -259.100000 1274.480000 0.000000 0.125000 7228
7230 2 -259.500000 1275.480000 0.000000 0.125000 7229
7231 2 -260.210000 1275.760000 0.000000 0.125000 7230
7232 2 -260.620000 1276.740000 0.000000 0.125000 7231
7233 2 -261.050000 1277.740000 0.000000 0.125000 7232
7234 2 -261.740000 1278.020000 0.000000 0.125000 7233
7235 2 -262.170000 1279.010000 0.000000 0.125000 7234
7236 2 -262.860000 1279.280000 0.000000 0.125000 7235
7237 2 -263.290000 1280.280000 0.000000 0.125000 7236
7238 2 -263.690000 1281.270000 0.000000 0.125000 7237
7239 2 -264.410000 1281.550000 0.000000 0.125000 7238
7240 2 -265.110000 1281.830000 0.000000 0.125000 7239
7241 2 -265.530000 1282.830000 0.000000 0.125000 7240
7242 2 -266.220000 1283.120000 0.000000 0.125000 7241
7243 2 -266.630000 1284.080000 0.000000 0.125000 7242
7244 2 -267.050000 1285.080000 0.000000 0.125000 7243
7245 2 -267.480000 1286.070000 0.000000 0.125000 7244
7246 2 -268.170000 1286.360000 0.000000 0.125000 7245
7247 2 -268.600000 1287.330000 0.000000 0.125000 7246
7248 2 -269.300000 1287.630000 0.000000 0.125000 7247
7249 2 -269.710000 1288.620000 0.000000 0.125000 7248
7250 2 -270.420000 1288.900000 0.000000 0.125000 7249
7251 2 -271.110000 1289.180000 0.000000 0.125000 7250
7252 2 -271.810000 1289.470000 0.000000 0.125000 7251
7253 2 -272.230000 1290.460000 0.000000 0.125000 7252
7254 2 -272.920000 1290.730000 0.000000 0.125000 7253
7255 2 -273.630000 1291.020000 0.000000 0.125000 7254
7256 2 -274.340000 1291.300000 0.000000 0.125000 7255
7257 2 -275.040000 1291.590000 0.000000 0.125000 7256
7258 2 -275.730000 1291.890000 0.000000 0.125000 7257
7259 2 -276.440000 1292.170000 0.000000 0.125000 7258
7260 2 -277.130000 1292.450000 0.000000 0.125000 7259
7261 2 -277.850000 1292.730000 0.000000 0.125000 7260
7262 2 -278.550000 1293.010000 0.000000 0.125000 7261
7263 2 -279.240000 1293.290000 0.000000 0.125000 7262
7264 2 -279.940000 1293.580000 0.000000 0.125000 7263
7265 2 -280.650000 1293.870000 0.000000 0.125000 7264
7266 2 -281.360000 1294.160000 0.000000 0.125000 7265
7267 2 -282.050000 1294.440000 0.000000 0.125000 7266
7268 2 -282.750000 1294.730000 0.000000 0.125000 7267
7269 2 -283.460000 1295.010000 0.000000 0.125000 7268
7270 2 -283.880000 1295.980000 0.000000 0.125000 7269
7271 2 -315.680000 1350.550000 0.000000 0.125000 7270
7272 2 -316.380000 1350.840000 0.000000 0.125000 7271
7273 2 -316.780000 1351.820000 0.000000 0.125000 7272
7274 2 -317.200000 1352.820000 0.000000 0.125000 7273
7275 2 -317.910000 1353.110000 0.000000 0.125000 7274
7276 2 -318.320000 1354.080000 0.000000 0.125000 7275
7277 2 -318.740000 1355.070000 0.000000 0.125000 7276
7278 2 -319.160000 1356.050000 0.000000 0.125000 7277
7279 2 -319.560000 1357.050000 0.000000 0.125000 7278
7280 2 -319.990000 1358.030000 0.000000 0.125000 7279
7281 2 -320.410000 1359.010000 0.000000 0.125000 7280
7282 2 -320.810000 1360.010000 0.000000 0.125000 7281
7283 2 -321.240000 1360.980000 0.000000 0.125000 7282
7284 2 -321.940000 1361.270000 0.000000 0.125000 7283
7285 2 -322.630000 1361.550000 0.000000 0.125000 7284
7286 2 -323.060000 1362.550000 0.000000 0.125000 7285
7287 2 -323.490000 1363.530000 0.000000 0.125000 7286
7288 2 -323.890000 1364.520000 0.000000 0.125000 7287
7289 2 -324.310000 1365.500000 0.000000 0.125000 7288
7290 2 -324.740000 1366.490000 0.000000 0.125000 7289
7291 2 -325.160000 1367.480000 0.000000 0.125000 7290
7292 2 -325.850000 1367.760000 0.000000 0.125000 7291
7293 2 -326.550000 1368.040000 0.000000 0.125000 7292
7294 2 -326.980000 1369.030000 0.000000 0.125000 7293
7295 2 -327.670000 1369.310000 0.000000 0.125000 7294
7296 2 -328.080000 1370.300000 0.000000 0.125000 7295
7297 2 -328.500000 1371.280000 0.000000 0.125000 7296
7298 2 -329.190000 1371.560000 0.000000 0.125000 7297
7299 2 -329.910000 1371.860000 0.000000 0.125000 7298
7300 2 -330.320000 1372.850000 0.000000 0.125000 7299
7301 2 -330.740000 1373.820000 0.000000 0.125000 7300
7302 2 -331.160000 1374.800000 0.000000 0.125000 7301
7303 2 -331.570000 1375.800000 0.000000 0.125000 7302
7304 2 -332.280000 1376.080000 0.000000 0.125000 7303
7305 2 -332.690000 1377.070000 0.000000 0.125000 7304
7306 2 -333.120000 1378.050000 0.000000 0.125000 7305
7307 2 -333.810000 1378.330000 0.000000 0.125000 7306
7308 2 -334.230000 1379.330000 0.000000 0.125000 7307
7309 2 -334.640000 1380.310000 0.000000 0.125000 7308
7310 2 -335.060000 1381.300000 0.000000 0.125000 7309
7311 2 -335.480000 1382.280000 0.000000 0.125000 7310
7312 2 -335.190000 1382.990000 0.000000 0.125000 7311
7313 2 -335.620000 1383.970000 0.000000 0.125000 7312
7314 2 -336.310000 1384.250000 0.000000 0.125000 7313
7315 2 -336.730000 1385.240000 0.000000 0.125000 7314
7316 2 -337.430000 1385.530000 0.000000 0.125000 7315
7317 2 -337.850000 1386.510000 0.000000 0.125000 7316
7318 2 -338.250000 1387.500000 0.000000 0.125000 7317
7319 2 -338.970000 1387.790000 0.000000 0.125000 7318
7320 2 -339.390000 1388.760000 0.000000 0.125000 7319
7321 2 -339.800000 1389.760000 0.000000 0.125000 7320
7322 2 -340.220000 1390.760000 0.000000 0.125000 7321
7323 2 -340.630000 1391.740000 0.000000 0.125000 7322
7324 2 -341.040000 1392.720000 0.000000 0.125000 7323
7325 2 -341.470000 1393.720000 0.000000 0.125000 7324
7326 2 -341.180000 1394.430000 0.000000 0.125000 7325
7327 2 -341.880000 1394.710000 0.000000 0.125000 7326
7328 2 -342.570000 1394.990000 0.000000 0.125000 7327
7329 2 -342.990000 1395.970000 0.000000 0.125000 7328
7330 2 -343.420000 1396.960000 0.000000 0.125000 7329
7331 2 -344.120000 1397.240000 0.000000 0.125000 7330
7332 2 -344.540000 1398.230000 0.000000 0.125000 7331
7333 2 -344.940000 1399.220000 0.000000 0.125000 7332
7334 2 -345.660000 1399.500000 0.000000 0.125000 7333
7335 2 -346.070000 1400.480000 0.000000 0.125000 7334
7336 2 -346.490000 1401.470000 0.000000 0.125000 7335
7337 2 -346.910000 1402.460000 0.000000 0.125000 7336
7338 2 -347.310000 1403.460000 0.000000 0.125000 7337
7339 2 -347.740000 1404.440000 0.000000 0.125000 7338
7340 2 -348.430000 1404.720000 0.000000 0.125000 7339
7341 2 -348.860000 1405.710000 0.000000 0.125000 7340
7342 2 -349.560000 1405.990000 0.000000 0.125000 7341
7343 2 -349.980000 1406.980000 0.000000 0.125000 7342
7344 2 -350.670000 1407.250000 0.000000 0.125000 7343
7345 2 -351.100000 1408.240000 0.000000 0.125000 7344
7346 2 -351.510000 1409.220000 0.000000 0.125000 7345
7347 2 -352.200000 1409.510000 0.000000 0.125000 7346
7348 2 -352.620000 1410.490000 0.000000 0.125000 7347
7349 2 -353.060000 1411.490000 0.000000 0.125000 7348
7350 2 -353.740000 1411.770000 0.000000 0.125000 7349
7351 2 -354.170000 1412.740000 0.000000 0.125000 7350
7352 2 -354.870000 1413.030000 0.000000 0.125000 7351
7353 2 -355.570000 1413.320000 0.000000 0.125000 7352
7354 2 -355.990000 1414.310000 0.000000 0.125000 7353
7355 2 -356.690000 1414.580000 0.000000 0.125000 7354
7356 2 -357.380000 1414.880000 0.000000 0.125000 7355
7357 2 -358.100000 1415.170000 0.000000 0.125000 7356
7358 2 -358.800000 1415.450000 0.000000 0.125000 7357
7359 2 -359.200000 1416.440000 0.000000 0.125000 7358
7360 2 -359.920000 1416.720000 0.000000 0.125000 7359
7361 2 -360.620000 1417.000000 0.000000 0.125000 7360
7362 2 -361.310000 1417.290000 0.000000 0.125000 7361
7363 2 -362.010000 1417.580000 0.000000 0.125000 7362
7364 2 -362.720000 1417.860000 0.000000 0.125000 7363
7365 2 -363.420000 1418.150000 0.000000 0.125000 7364
7366 2 -364.120000 1418.430000 0.000000 0.125000 7365
7367 2 -364.820000 1418.720000 0.000000 0.125000 7366
7368 2 -365.510000 1418.990000 0.000000 0.125000 7367
7369 2 -366.230000 1419.280000 0.000000 0.125000 7368
7370 2 -366.930000 1419.560000 0.000000 0.125000 7369
7371 2 -367.630000 1419.860000 0.000000 0.125000 7370
7372 2 -368.330000 1420.140000 0.000000 0.125000 7371
7373 2 -369.040000 1420.430000 0.000000 0.125000 7372
7374 2 -369.450000 1421.410000 0.000000 0.125000 7373
7375 2 -369.870000 1422.400000 0.000000 0.125000 7374
7376 2 -370.560000 1422.680000 0.000000 0.125000 7375
7377 2 -371.280000 1422.970000 0.000000 0.125000 7376
7378 2 -371.980000 1423.250000 0.000000 0.125000 7377
7379 2 -372.670000 1423.530000 0.000000 0.125000 7378
7380 2 -373.370000 1423.810000 0.000000 0.125000 7379
7381 2 -374.070000 1424.100000 0.000000 0.125000 7380
7382 2 -374.790000 1424.390000 0.000000 0.125000 7381
7383 2 -375.490000 1424.670000 0.000000 0.125000 7382
7384 2 -376.470000 1424.250000 0.000000 0.125000 7383
7385 2 -377.450000 1423.850000 0.000000 0.125000 7384
7386 2 -378.140000 1424.130000 0.000000 0.125000 7385
7387 2 -378.570000 1425.100000 0.000000 0.125000 7386
7388 2 -379.280000 1425.390000 0.000000 0.125000 7387
7389 2 -379.980000 1425.680000 0.000000 0.125000 7388
7390 2 -380.680000 1425.960000 0.000000 0.125000 7389
7391 2 -381.380000 1426.240000 0.000000 0.125000 7390
7392 2 -382.080000 1426.520000 0.000000 0.125000 7391
7393 2 -382.780000 1426.810000 0.000000 0.125000 7392
7394 2 -383.480000 1427.100000 0.000000 0.125000 7393
7395 2 -384.180000 1427.390000 0.000000 0.125000 7394
7396 2 -384.890000 1427.680000 0.000000 0.125000 7395
7397 2 -385.580000 1427.960000 0.000000 0.125000 7396
7398 2 -386.000000 1428.940000 0.000000 0.125000 7397
7399 2 -386.720000 1429.220000 0.000000 0.125000 7398
7400 2 -387.410000 1429.510000 0.000000 0.125000 7399
7401 2 -387.820000 1430.500000 0.000000 0.125000 7400
7402 2 -388.530000 1430.780000 0.000000 0.125000 7401
7403 2 -388.940000 1431.770000 0.000000 0.125000 7402
7404 2 -389.630000 1432.050000 0.000000 0.125000 7403
7405 2 -390.350000 1432.350000 0.000000 0.125000 7404
7406 2 -391.050000 1432.630000 0.000000 0.125000 7405
7407 2 -392.040000 1432.210000 0.000000 0.125000 7406
7408 2 -392.730000 1432.490000 0.000000 0.125000 7407
7409 2 -393.430000 1432.770000 0.000000 0.125000 7408
7410 2 -394.140000 1433.060000 0.000000 0.125000 7409
7411 2 -394.830000 1433.350000 0.000000 0.125000 7410
7412 2 -395.550000 1433.640000 0.000000 0.125000 7411
7413 2 -396.530000 1433.220000 0.000000 0.125000 7412
7414 2 -396.940000 1434.210000 0.000000 0.125000 7413
7415 2 -397.640000 1434.480000 0.000000 0.125000 7414
7416 2 -398.620000 1434.060000 0.000000 0.125000 7415
7417 2 -399.620000 1433.650000 0.000000 0.125000 7416
7418 2 -403.410000 1434.380000 0.000000 0.125000 7417
7419 2 -403.690000 1433.680000 0.000000 0.125000 7418
7420 2 -403.990000 1432.970000 0.000000 0.125000 7419
7421 2 -403.560000 1431.980000 0.000000 0.125000 7420
7422 2 -403.140000 1431.000000 0.000000 0.125000 7421
7423 2 -403.430000 1430.290000 0.000000 0.125000 7422
7424 2 -403.720000 1429.610000 0.000000 0.125000 7423
7425 2 -403.300000 1428.620000 0.000000 0.125000 7424
7426 2 -402.880000 1427.640000 0.000000 0.125000 7425
7427 2 -402.470000 1426.650000 0.000000 0.125000 7426
7428 2 -401.760000 1426.360000 0.000000 0.125000 7427
7429 2 -401.060000 1426.070000 0.000000 0.125000 7428
7430 2 -400.360000 1425.780000 0.000000 0.125000 7429
7431 2 -399.370000 1426.210000 0.000000 0.125000 7430
7432 2 -398.950000 1425.220000 0.000000 0.125000 7431
7433 2 -398.530000 1424.230000 0.000000 0.125000 7432
7434 2 -398.120000 1423.240000 0.000000 0.125000 7433
7435 2 -398.420000 1422.550000 0.000000 0.125000 7434
7436 2 -397.990000 1421.550000 0.000000 0.125000 7435
7437 2 -397.290000 1421.260000 0.000000 0.125000 7436
7438 2 -396.870000 1420.290000 0.000000 0.125000 7437
7439 2 -396.450000 1419.300000 0.000000 0.125000 7438
7440 2 -396.740000 1418.600000 0.000000 0.125000 7439
7441 2 -396.320000 1417.620000 0.000000 0.125000 7440
7442 2 -395.890000 1416.630000 0.000000 0.125000 7441
7443 2 -395.490000 1415.650000 0.000000 0.125000 7442
7444 2 -395.070000 1414.660000 0.000000 0.125000 7443
7445 2 -394.640000 1413.680000 0.000000 0.125000 7444
7446 2 -394.240000 1412.690000 0.000000 0.125000 7445
7447 2 -393.820000 1411.700000 0.000000 0.125000 7446
7448 2 -393.410000 1410.700000 0.000000 0.125000 7447
7449 2 -393.680000 1409.990000 0.000000 0.125000 7448
7450 2 -393.980000 1409.300000 0.000000 0.125000 7449
7451 2 -393.560000 1408.300000 0.000000 0.125000 7450
7452 2 -393.140000 1407.330000 0.000000 0.125000 7451
7453 2 -392.730000 1406.350000 0.000000 0.125000 7452
7454 2 -392.310000 1405.350000 0.000000 0.125000 7453
7455 2 -391.890000 1404.370000 0.000000 0.125000 7454
7456 2 -391.480000 1403.390000 0.000000 0.125000 7455
7457 2 -391.060000 1402.400000 0.000000 0.125000 7456
7458 2 -391.350000 1401.690000 0.000000 0.125000 7457
7459 2 -390.920000 1400.720000 0.000000 0.125000 7458
7460 2 -390.510000 1399.720000 0.000000 0.125000 7459
7461 2 -389.810000 1399.440000 0.000000 0.125000 7460
7462 2 -389.380000 1398.450000 0.000000 0.125000 7461
7463 2 -388.980000 1397.460000 0.000000 0.125000 7462
7464 2 -389.250000 1396.750000 0.000000 0.125000 7463
7465 2 -388.850000 1395.770000 0.000000 0.125000 7464
7466 2 -389.120000 1395.070000 0.000000 0.125000 7465
7467 2 -388.700000 1394.100000 0.000000 0.125000 7466
7468 2 -388.990000 1393.400000 0.000000 0.125000 7467
7469 2 -389.280000 1392.690000 0.000000 0.125000 7468
7470 2 -389.560000 1391.980000 0.000000 0.125000 7469
7471 2 -389.130000 1391.000000 0.000000 0.125000 7470
7472 2 -389.430000 1390.290000 0.000000 0.125000 7471
7473 2 -389.720000 1389.600000 0.000000 0.125000 7472
7474 2 -389.300000 1388.610000 0.000000 0.125000 7473
7475 2 -389.580000 1387.920000 0.000000 0.125000 7474
7476 2 -389.870000 1387.220000 0.000000 0.125000 7475
7477 2 -389.440000 1386.220000 0.000000 0.125000 7476
7478 2 -389.740000 1385.520000 0.000000 0.125000 7477
7479 2 -389.310000 1384.530000 0.000000 0.125000 7478
7480 2 -389.610000 1383.830000 0.000000 0.125000 7479
7481 2 -389.890000 1383.130000 0.000000 0.125000 7480
7482 2 -389.470000 1382.150000 0.000000 0.125000 7481
7483 2 -389.060000 1381.170000 0.000000 0.125000 7482
7484 2 -389.350000 1380.450000 0.000000 0.125000 7483
7485 2 -389.620000 1379.750000 0.000000 0.125000 7484
7486 2 -389.920000 1379.040000 0.000000 0.125000 7485
7487 2 -390.200000 1378.350000 0.000000 0.125000 7486
7488 2 -391.180000 1377.930000 0.000000 0.125000 7487
7489 2 -391.450000 1377.220000 0.000000 0.125000 7488
7490 2 -391.740000 1376.510000 0.000000 0.125000 7489
7491 2 -392.740000 1376.110000 0.000000 0.125000 7490
7492 2 -393.030000 1375.400000 0.000000 0.125000 7491
7493 2 -393.310000 1374.710000 0.000000 0.125000 7492
7494 2 -394.300000 1374.280000 0.000000 0.125000 7493
7495 2 -394.570000 1373.580000 0.000000 0.125000 7494
7496 2 -394.870000 1372.890000 0.000000 0.125000 7495
7497 2 -395.140000 1372.190000 0.000000 0.125000 7496
7498 2 -395.430000 1371.470000 0.000000 0.125000 7497
7499 2 -395.730000 1370.770000 0.000000 0.125000 7498
7500 2 -396.000000 1370.080000 0.000000 0.125000 7499
7501 2 -396.290000 1369.390000 0.000000 0.125000 7500
7502 2 -396.570000 1368.690000 0.000000 0.125000 7501
7503 2 -396.140000 1367.700000 0.000000 0.125000 7502
7504 2 -397.140000 1367.270000 0.000000 0.125000 7503
7505 2 -397.430000 1366.570000 0.000000 0.125000 7504
7506 2 -397.700000 1365.880000 0.000000 0.125000 7505
7507 2 -397.990000 1365.190000 0.000000 0.125000 7506
7508 2 -398.990000 1364.760000 0.000000 0.125000 7507
7509 2 -399.280000 1364.050000 0.000000 0.125000 7508
7510 2 -398.850000 1363.070000 0.000000 0.125000 7509
7511 2 -399.130000 1362.380000 0.000000 0.125000 7510
7512 2 -403.410000 1351.850000 0.000000 0.125000 7511
7513 2 -404.120000 1352.120000 0.000000 0.125000 7512
7514 2 -404.810000 1352.400000 0.000000 0.125000 7513
7515 2 -405.510000 1352.690000 0.000000 0.125000 7514
7516 2 -406.220000 1352.970000 0.000000 0.125000 7515
7517 2 -406.910000 1353.250000 0.000000 0.125000 7516
7518 2 -407.620000 1353.540000 0.000000 0.125000 7517
7519 2 -408.310000 1353.820000 0.000000 0.125000 7518
7520 2 -409.030000 1354.120000 0.000000 0.125000 7519
7521 2 -409.730000 1354.400000 0.000000 0.125000 7520
7522 2 -410.130000 1355.390000 0.000000 0.125000 7521
7523 2 -410.850000 1355.670000 0.000000 0.125000 7522
7524 2 -411.540000 1355.960000 0.000000 0.125000 7523
7525 2 -412.240000 1356.230000 0.000000 0.125000 7524
7526 2 -412.940000 1356.520000 0.000000 0.125000 7525
7527 2 -413.640000 1356.810000 0.000000 0.125000 7526
7528 2 -414.350000 1357.100000 0.000000 0.125000 7527
7529 2 -415.050000 1357.390000 0.000000 0.125000 7528
7530 2 -416.040000 1356.960000 0.000000 0.125000 7529
7531 2 -416.740000 1357.240000 0.000000 0.125000 7530
7532 2 -417.440000 1357.520000 0.000000 0.125000 7531
7533 2 -418.430000 1357.110000 0.000000 0.125000 7532
7534 2 -419.130000 1357.400000 0.000000 0.125000 7533
7535 2 -419.820000 1357.680000 0.000000 0.125000 7534
7536 2 -420.810000 1357.270000 0.000000 0.125000 7535
7537 2 -421.530000 1357.560000 0.000000 0.125000 7536
7538 2 -422.220000 1357.830000 0.000000 0.125000 7537
7539 2 -422.920000 1358.120000 0.000000 0.125000 7538
7540 2 -423.620000 1358.410000 0.000000 0.125000 7539
7541 2 -423.910000 1357.710000 0.000000 0.125000 7540
7542 2 -424.180000 1357.000000 0.000000 0.125000 7541
7543 2 -424.480000 1356.290000 0.000000 0.125000 7542
7544 2 -424.060000 1355.310000 0.000000 0.125000 7543
7545 2 -424.330000 1354.610000 0.000000 0.125000 7544
7546 2 -423.930000 1353.630000 0.000000 0.125000 7545
7547 2 -423.500000 1352.650000 0.000000 0.125000 7546
7548 2 -423.800000 1351.950000 0.000000 0.125000 7547
7549 2 -424.070000 1351.240000 0.000000 0.125000 7548
7550 2 -424.370000 1350.530000 0.000000 0.125000 7549
7551 2 -424.640000 1349.860000 0.000000 0.125000 7550
7552 2 -424.930000 1349.150000 0.000000 0.125000 7551
7553 2 -425.220000 1348.440000 0.000000 0.125000 7552
7554 2 -425.500000 1347.740000 0.000000 0.125000 7553
7555 2 -425.780000 1347.030000 0.000000 0.125000 7554
7556 2 -426.060000 1346.330000 0.000000 0.125000 7555
7557 2 -426.360000 1345.640000 0.000000 0.125000 7556
7558 2 -425.930000 1344.650000 0.000000 0.125000 7557
7559 2 -426.230000 1343.950000 0.000000 0.125000 7558
7560 2 -426.500000 1343.240000 0.000000 0.125000 7559
7561 2 -426.790000 1342.530000 0.000000 0.125000 7560
7562 2 -427.060000 1341.850000 0.000000 0.125000 7561
7563 2 -426.660000 1340.860000 0.000000 0.125000 7562
7564 2 -426.940000 1340.160000 0.000000 0.125000 7563
7565 2 -426.530000 1339.180000 0.000000 0.125000 7564
7566 2 -426.810000 1338.460000 0.000000 0.125000 7565
7567 2 -426.390000 1337.470000 0.000000 0.125000 7566
7568 2 -426.680000 1336.760000 0.000000 0.125000 7567
7569 2 -426.250000 1335.780000 0.000000 0.125000 7568
7570 2 -426.550000 1335.070000 0.000000 0.125000 7569
7571 2 -426.830000 1334.380000 0.000000 0.125000 7570
7572 2 -426.420000 1333.400000 0.000000 0.125000 7571
7573 2 -426.700000 1332.700000 0.000000 0.125000 7572
7574 2 -426.300000 1331.710000 0.000000 0.125000 7573
7575 2 -425.870000 1330.720000 0.000000 0.125000 7574
7576 2 -425.440000 1329.720000 0.000000 0.125000 7575
7577 2 -425.740000 1329.020000 0.000000 0.125000 7576
7578 2 -425.320000 1328.030000 0.000000 0.125000 7577
7579 2 -424.910000 1327.060000 0.000000 0.125000 7578
7580 2 -424.490000 1326.060000 0.000000 0.125000 7579
7581 2 -424.060000 1325.080000 0.000000 0.125000 7580
7582 2 -424.350000 1324.390000 0.000000 0.125000 7581
7583 2 -425.330000 1323.970000 0.000000 0.125000 7582
7584 2 -425.620000 1323.270000 0.000000 0.125000 7583
7585 2 -425.190000 1322.280000 0.000000 0.125000 7584
7586 2 -424.790000 1321.300000 0.000000 0.125000 7585
7587 2 -424.370000 1320.310000 0.000000 0.125000 7586
7588 2 -423.670000 1320.020000 0.000000 0.125000 7587
7589 2 -422.970000 1319.740000 0.000000 0.125000 7588
7590 2 -422.260000 1319.460000 0.000000 0.125000 7589
7591 2 -421.550000 1319.180000 0.000000 0.125000 7590
7592 2 -445.820000 1273.460000 0.000000 0.125000 7591
7593 2 -445.410000 1272.470000 0.000000 0.125000 7592
7594 2 -446.810000 1273.030000 0.000000 0.125000 7592
7595 2 -447.230000 1274.030000 0.000000 0.125000 7594
7596 2 -447.930000 1274.310000 0.000000 0.125000 7595
7597 2 -448.920000 1273.900000 0.000000 0.125000 7596
7598 2 -449.620000 1274.190000 0.000000 0.125000 7597
7599 2 -450.320000 1274.470000 0.000000 0.125000 7598
7600 2 -451.030000 1274.740000 0.000000 0.125000 7599
7601 2 -452.020000 1274.320000 0.000000 0.125000 7600
7602 2 -452.720000 1274.620000 0.000000 0.125000 7601
7603 2 -453.420000 1274.900000 0.000000 0.125000 7602
7604 2 -454.120000 1275.190000 0.000000 0.125000 7603
7605 2 -454.810000 1275.470000 0.000000 0.125000 7604
7606 2 -455.530000 1275.750000 0.000000 0.125000 7605
7607 2 -456.220000 1276.030000 0.000000 0.125000 7606
7608 2 -456.630000 1277.020000 0.000000 0.125000 7607
7609 2 -457.350000 1277.310000 0.000000 0.125000 7608
7610 2 -457.740000 1278.300000 0.000000 0.125000 7609
7611 2 -458.460000 1278.580000 0.000000 0.125000 7610
7612 2 -459.170000 1278.880000 0.000000 0.125000 7611
7613 2 -459.570000 1279.860000 0.000000 0.125000 7612
7614 2 -459.990000 1280.850000 0.000000 0.125000 7613
7615 2 -460.690000 1281.130000 0.000000 0.125000 7614
7616 2 -461.400000 1281.420000 0.000000 0.125000 7615
7617 2 -462.110000 1281.690000 0.000000 0.125000 7616
7618 2 -463.090000 1281.280000 0.000000 0.125000 7617
7619 2 -463.790000 1281.570000 0.000000 0.125000 7618
7620 2 -464.490000 1281.860000 0.000000 0.125000 7619
7621 2 -465.170000 1282.140000 0.000000 0.125000 7620
7622 2 -465.880000 1282.420000 0.000000 0.125000 7621
7623 2 -466.600000 1282.710000 0.000000 0.125000 7622
7624 2 -467.570000 1282.290000 0.000000 0.125000 7623
7625 2 -468.280000 1282.570000 0.000000 0.125000 7624
7626 2 -469.270000 1282.160000 0.000000 0.125000 7625
7627 2 -469.980000 1282.440000 0.000000 0.125000 7626
7628 2 -470.670000 1282.720000 0.000000 0.125000 7627
7629 2 -471.660000 1282.300000 0.000000 0.125000 7628
7630 2 -472.360000 1282.580000 0.000000 0.125000 7629
7631 2 -473.350000 1282.180000 0.000000 0.125000 7630
7632 2 -474.320000 1281.760000 0.000000 0.125000 7631
7633 2 -475.320000 1281.330000 0.000000 0.125000 7632
7634 2 -476.300000 1280.930000 0.000000 0.125000 7633
7635 2 -477.300000 1280.490000 0.000000 0.125000 7634
7636 2 -477.980000 1280.770000 0.000000 0.125000 7635
7637 2 -478.980000 1280.370000 0.000000 0.125000 7636
7638 2 -479.970000 1279.950000 0.000000 0.125000 7637
7639 2 -480.940000 1279.530000 0.000000 0.125000 7638
7640 2 -481.940000 1279.120000 0.000000 0.125000 7639
7641 2 -482.650000 1279.410000 0.000000 0.125000 7640
7642 2 -483.630000 1278.980000 0.000000 0.125000 7641
7643 2 -484.610000 1278.550000 0.000000 0.125000 7642
7644 2 -485.610000 1278.150000 0.000000 0.125000 7643
7645 2 -486.590000 1277.740000 0.000000 0.125000 7644
7646 2 -487.290000 1278.020000 0.000000 0.125000 7645
7647 2 -487.980000 1278.310000 0.000000 0.125000 7646
7648 2 -488.980000 1277.900000 0.000000 0.125000 7647
7649 2 -489.250000 1277.200000 0.000000 0.125000 7648
7650 2 -489.550000 1276.490000 0.000000 0.125000 7649
7651 2 -489.840000 1275.780000 0.000000 0.125000 7650
7652 2 -490.820000 1275.370000 0.000000 0.125000 7651
7653 2 -491.110000 1274.680000 0.000000 0.125000 7652
7654 2 -491.380000 1273.970000 0.000000 0.125000 7653
7655 2 -491.670000 1273.250000 0.000000 0.125000 7654
7656 2 -491.960000 1272.560000 0.000000 0.125000 7655
7657 2 -492.240000 1271.860000 0.000000 0.125000 7656
7658 2 -492.530000 1271.150000 0.000000 0.125000 7657
7659 2 -493.520000 1270.730000 0.000000 0.125000 7658
7660 2 -493.800000 1270.030000 0.000000 0.125000 7659
7661 2 -494.790000 1269.620000 0.000000 0.125000 7660
7662 2 -495.060000 1268.920000 0.000000 0.125000 7661
7663 2 -495.360000 1268.220000 0.000000 0.125000 7662
7664 2 -495.630000 1267.510000 0.000000 0.125000 7663
7665 2 -495.920000 1266.810000 0.000000 0.125000 7664
7666 2 -496.620000 1267.110000 0.000000 0.125000 7665
7667 2 -496.920000 1266.400000 0.000000 0.125000 7666
7668 2 -497.900000 1265.980000 0.000000 0.125000 7667
7669 2 -498.600000 1266.250000 0.000000 0.125000 7668
7670 2 -541.150000 1276.190000 0.000000 0.125000 7669
7671 2 -541.430000 1275.480000 0.000000 0.125000 7670
7672 2 -542.420000 1275.050000 0.000000 0.125000 7671
7673 2 -542.700000 1274.370000 0.000000 0.125000 7672
7674 2 -542.990000 1273.670000 0.000000 0.125000 7673
7675 2 -543.280000 1272.960000 0.000000 0.125000 7674
7676 2 -544.270000 1272.540000 0.000000 0.125000 7675
7677 2 -544.550000 1271.850000 0.000000 0.125000 7676
7678 2 -544.830000 1271.150000 0.000000 0.125000 7677
7679 2 -545.130000 1270.440000 0.000000 0.125000 7678
7680 2 -545.410000 1269.730000 0.000000 0.125000 7679
7681 2 -546.390000 1269.320000 0.000000 0.125000 7680
7682 2 -546.670000 1268.620000 0.000000 0.125000 7681
7683 2 -546.950000 1267.910000 0.000000 0.125000 7682
7684 2 -547.940000 1267.500000 0.000000 0.125000 7683
7685 2 -548.220000 1266.790000 0.000000 0.125000 7684
7686 2 -548.510000 1266.100000 0.000000 0.125000 7685
7687 2 -548.800000 1265.400000 0.000000 0.125000 7686
7688 2 -549.060000 1264.700000 0.000000 0.125000 7687
7689 2 -549.360000 1263.980000 0.000000 0.125000 7688
7690 2 -550.360000 1263.570000 0.000000 0.125000 7689
7691 2 -550.640000 1262.880000 0.000000 0.125000 7690
7692 2 -550.910000 1262.170000 0.000000 0.125000 7691
7693 2 -551.190000 1261.470000 0.000000 0.125000 7692
7694 2 -551.490000 1260.760000 0.000000 0.125000 7693
7695 2 -551.770000 1260.070000 0.000000 0.125000 7694
7696 2 -552.050000 1259.370000 0.000000 0.125000 7695
7697 2 -552.330000 1258.660000 0.000000 0.125000 7696
7698 2 -553.320000 1258.250000 0.000000 0.125000 7697
7699 2 -553.620000 1257.540000 0.000000 0.125000 7698
7700 2 -554.590000 1257.130000 0.000000 0.125000 7699
7701 2 -554.880000 1256.430000 0.000000 0.125000 7700
7702 2 -555.870000 1256.010000 0.000000 0.125000 7701
7703 2 -556.860000 1255.600000 0.000000 0.125000 7702
7704 2 -557.840000 1255.190000 0.000000 0.125000 7703
7705 2 -558.820000 1254.750000 0.000000 0.125000 7704
7706 2 -559.530000 1255.040000 0.000000 0.125000 7705
7707 2 -560.530000 1254.630000 0.000000 0.125000 7706
7708 2 -561.500000 1254.210000 0.000000 0.125000 7707
7709 2 -562.490000 1253.790000 0.000000 0.125000 7708
7710 2 -563.480000 1253.390000 0.000000 0.125000 7709
7711 2 -564.450000 1252.960000 0.000000 0.125000 7710
7712 2 -565.440000 1252.540000 0.000000 0.125000 7711
7713 2 -565.730000 1251.850000 0.000000 0.125000 7712
7714 2 -566.710000 1251.430000 0.000000 0.125000 7713
7715 2 -567.010000 1250.720000 0.000000 0.125000 7714
7716 2 -567.990000 1250.300000 0.000000 0.125000 7715
7717 2 -568.960000 1249.890000 0.000000 0.125000 7716
7718 2 -569.260000 1249.200000 0.000000 0.125000 7717
7719 2 -569.540000 1248.480000 0.000000 0.125000 7718
7720 2 -570.530000 1248.060000 0.000000 0.125000 7719
7721 2 -570.800000 1247.380000 0.000000 0.125000 7720
7722 2 -571.090000 1246.670000 0.000000 0.125000 7721
7723 2 -571.390000 1245.960000 0.000000 0.125000 7722
7724 2 -571.660000 1245.250000 0.000000 0.125000 7723
7725 2 -571.950000 1244.560000 0.000000 0.125000 7724
7726 2 -572.940000 1244.140000 0.000000 0.125000 7725
7727 2 -573.920000 1243.720000 0.000000 0.125000 7726
7728 2 -574.910000 1243.310000 0.000000 0.125000 7727
7729 2 -575.900000 1242.900000 0.000000 0.125000 7728
7730 2 -576.900000 1242.470000 0.000000 0.125000 7729
7731 2 -577.170000 1241.780000 0.000000 0.125000 7730
7732 2 -578.150000 1241.360000 0.000000 0.125000 7731
7733 2 -579.150000 1240.950000 0.000000 0.125000 7732
7734 2 -579.430000 1240.230000 0.000000 0.125000 7733
7735 2 -580.410000 1239.820000 0.000000 0.125000 7734
7736 2 -581.410000 1239.420000 0.000000 0.125000 7735
7737 2 -582.390000 1238.980000 0.000000 0.125000 7736
7738 2 -583.380000 1238.560000 0.000000 0.125000 7737
7739 2 -583.660000 1237.870000 0.000000 0.125000 7738
7740 2 -584.650000 1237.460000 0.000000 0.125000 7739
7741 2 -585.640000 1237.030000 0.000000 0.125000 7740
7742 2 -586.620000 1236.620000 0.000000 0.125000 7741
7743 2 -587.610000 1236.210000 0.000000 0.125000 7742
7744 2 -588.590000 1235.780000 0.000000 0.125000 7743
7745 2 -589.570000 1235.370000 0.000000 0.125000 7744
7746 2 -589.860000 1234.680000 0.000000 0.125000 7745
7747 2 -590.150000 1233.970000 0.000000 0.125000 7746
7748 2 -591.140000 1233.540000 0.000000 0.125000 7747
7749 2 -592.120000 1233.150000 0.000000 0.125000 7748
7750 2 -591.700000 1232.150000 0.000000 0.125000 7749
7751 2 -591.990000 1231.440000 0.000000 0.125000 7750
7752 2 -592.270000 1230.740000 0.000000 0.125000 7751
7753 2 -592.550000 1230.040000 0.000000 0.125000 7752
7754 2 -592.830000 1229.350000 0.000000 0.125000 7753
7755 2 -592.420000 1228.350000 0.000000 0.125000 7754
7756 2 -592.700000 1227.650000 0.000000 0.125000 7755
7757 2 -592.990000 1226.960000 0.000000 0.125000 7756
7758 2 -593.280000 1226.240000 0.000000 0.125000 7757
7759 2 -593.550000 1225.530000 0.000000 0.125000 7758
7760 2 -593.840000 1224.850000 0.000000 0.125000 7759
7761 2 -594.130000 1224.150000 0.000000 0.125000 7760
7762 2 -594.410000 1223.450000 0.000000 0.125000 7761
7763 2 -594.690000 1222.740000 0.000000 0.125000 7762
7764 2 -594.290000 1221.750000 0.000000 0.125000 7763
7765 2 -594.570000 1221.050000 0.000000 0.125000 7764
7766 2 -594.860000 1220.350000 0.000000 0.125000 7765
7767 2 -595.150000 1219.650000 0.000000 0.125000 7766
7768 2 -594.710000 1218.670000 0.000000 0.125000 7767
7769 2 -594.300000 1217.680000 0.000000 0.125000 7768
7770 2 -594.590000 1216.970000 0.000000 0.125000 7769
7771 2 -601.170000 1192.690000 0.000000 0.125000 7770
7772 2 -600.770000 1191.710000 0.000000 0.125000 7771
7773 2 -600.050000 1191.420000 0.000000 0.125000 7772
7774 2 -599.070000 1191.820000 0.000000 0.125000 7773
7775 2 -598.660000 1190.850000 0.000000 0.125000 7774
7776 2 -597.670000 1191.260000 0.000000 0.125000 7775
7777 2 -596.980000 1190.970000 0.000000 0.125000 7776
7778 2 -596.270000 1190.700000 0.000000 0.125000 7777
7779 2 -595.560000 1190.410000 0.000000 0.125000 7778
7780 2 -594.870000 1190.130000 0.000000 0.125000 7779
7781 2 -594.160000 1189.830000 0.000000 0.125000 7780
7782 2 -593.460000 1189.550000 0.000000 0.125000 7781
7783 2 -592.770000 1189.260000 0.000000 0.125000 7782
7784 2 -591.790000 1189.690000 0.000000 0.125000 7783
7785 2 -591.070000 1189.400000 0.000000 0.125000 7784
7786 2 -590.370000 1189.110000 0.000000 0.125000 7785
7787 2 -589.670000 1188.820000 0.000000 0.125000 7786
7788 2 -588.960000 1188.530000 0.000000 0.125000 7787
7789 2 -588.270000 1188.250000 0.000000 0.125000 7788
7790 2 -587.290000 1188.680000 0.000000 0.125000 7789
7791 2 -586.570000 1188.400000 0.000000 0.125000 7790
7792 2 -585.880000 1188.110000 0.000000 0.125000 7791
7793 2 -585.180000 1187.820000 0.000000 0.125000 7792
7794 2 -584.820000 1187.690000 0.000000 0.125000 7793
7795 2 -584.480000 1187.530000 0.000000 0.125000 7794
7796 2 -584.760000 1186.820000 0.000000 0.125000 7795
7797 2 -585.040000 1186.140000 0.000000 0.125000 7796
7798 2 -585.320000 1185.430000 0.000000 0.125000 7797
7799 2 -585.620000 1184.730000 0.000000 0.125000 7798
7800 2 -585.900000 1184.030000 0.000000 0.125000 7799
7801 2 -586.900000 1183.620000 0.000000 0.125000 7800
7802 2 -586.480000 1182.630000 0.000000 0.125000 7801
7803 2 -586.760000 1181.920000 0.000000 0.125000 7802
7804 2 -587.040000 1181.220000 0.000000 0.125000 7803
7805 2 -587.320000 1180.520000 0.000000 0.125000 7804
7806 2 -587.620000 1179.810000 0.000000 0.125000 7805
7807 2 -587.900000 1179.120000 0.000000 0.125000 7806
7808 2 -588.170000 1178.420000 0.000000 0.125000 7807
7809 2 -588.450000 1177.720000 0.000000 0.125000 7808
7810 2 -588.750000 1177.010000 0.000000 0.125000 7809
7811 2 -589.030000 1176.310000 0.000000 0.125000 7810
7812 2 -589.310000 1175.610000 0.000000 0.125000 7811
7813 2 -589.610000 1174.910000 0.000000 0.125000 7812
7814 2 -589.890000 1174.210000 0.000000 0.125000 7813
7815 2 -590.170000 1173.510000 0.000000 0.125000 7814
7816 2 -590.450000 1172.800000 0.000000 0.125000 7815
7817 2 -590.750000 1172.100000 0.000000 0.125000 7816
7818 2 -591.030000 1171.410000 0.000000 0.125000 7817
7819 2 -590.610000 1170.420000 0.000000 0.125000 7818
7820 2 -591.590000 1169.990000 0.000000 0.125000 7819
7821 2 -591.890000 1169.290000 0.000000 0.125000 7820
7822 2 -592.160000 1168.600000 0.000000 0.125000 7821
7823 2 -592.440000 1167.890000 0.000000 0.125000 7822
7824 2 -592.740000 1167.190000 0.000000 0.125000 7823
7825 2 -593.020000 1166.480000 0.000000 0.125000 7824
7826 2 -594.010000 1166.070000 0.000000 0.125000 7825
7827 2 -594.290000 1165.380000 0.000000 0.125000 7826
7828 2 -594.580000 1164.670000 0.000000 0.125000 7827
7829 2 -595.550000 1164.250000 0.000000 0.125000 7828
7830 2 -595.840000 1163.540000 0.000000 0.125000 7829
7831 2 -596.130000 1162.850000 0.000000 0.125000 7830
7832 2 -597.120000 1162.440000 0.000000 0.125000 7831
7833 2 -598.110000 1162.010000 0.000000 0.125000 7832
7834 2 -599.080000 1161.600000 0.000000 0.125000 7833
7835 2 -599.380000 1160.900000 0.000000 0.125000 7834
7836 2 -600.360000 1160.480000 0.000000 0.125000 7835
7837 2 -600.650000 1159.770000 0.000000 0.125000 7836
7838 2 -601.640000 1159.370000 0.000000 0.125000 7837
7839 2 -602.620000 1158.940000 0.000000 0.125000 7838
7840 2 -603.610000 1158.520000 0.000000 0.125000 7839
7841 2 -603.890000 1157.810000 0.000000 0.125000 7840
7842 2 -604.880000 1157.410000 0.000000 0.125000 7841
7843 2 -605.160000 1156.710000 0.000000 0.125000 7842
7844 2 -606.150000 1156.280000 0.000000 0.125000 7843
7845 2 -606.430000 1155.580000 0.000000 0.125000 7844
7846 2 -607.410000 1155.170000 0.000000 0.125000 7845
7847 2 -607.690000 1154.470000 0.000000 0.125000 7846
7848 2 -608.680000 1154.050000 0.000000 0.125000 7847
7849 2 -608.980000 1153.350000 0.000000 0.125000 7848
7850 2 -609.260000 1152.660000 0.000000 0.125000 7849
7851 2 -609.540000 1151.950000 0.000000 0.125000 7850
7852 2 -609.820000 1151.240000 0.000000 0.125000 7851
7853 2 -610.110000 1150.540000 0.000000 0.125000 7852
7854 2 -611.090000 1150.140000 0.000000 0.125000 7853
7855 2 -611.390000 1149.430000 0.000000 0.125000 7854
7856 2 -612.360000 1149.000000 0.000000 0.125000 7855
7857 2 -613.360000 1148.580000 0.000000 0.125000 7856
7858 2 -614.060000 1148.880000 0.000000 0.125000 7857
7859 2 -584.180000 1188.240000 0.000000 0.125000 7795
7860 2 -583.200000 1188.660000 0.000000 0.125000 7859
7861 2 -582.910000 1189.360000 0.000000 0.125000 7860
7862 2 -581.920000 1189.770000 0.000000 0.125000 7861
7863 2 -580.940000 1190.190000 0.000000 0.125000 7862
7864 2 -579.950000 1190.610000 0.000000 0.125000 7863
7865 2 -578.980000 1191.020000 0.000000 0.125000 7864
7866 2 -577.990000 1191.450000 0.000000 0.125000 7865
7867 2 -577.010000 1191.860000 0.000000 0.125000 7866
7868 2 -576.730000 1192.550000 0.000000 0.125000 7867
7869 2 -576.430000 1193.260000 0.000000 0.125000 7868
7870 2 -575.440000 1193.680000 0.000000 0.125000 7869
7871 2 -574.450000 1194.100000 0.000000 0.125000 7870
7872 2 -573.750000 1193.810000 0.000000 0.125000 7871
7873 2 -572.770000 1194.220000 0.000000 0.125000 7872
7874 2 -571.790000 1194.640000 0.000000 0.125000 7873
7875 2 -571.500000 1195.350000 0.000000 0.125000 7874
7876 2 -570.510000 1195.750000 0.000000 0.125000 7875
7877 2 -570.210000 1196.460000 0.000000 0.125000 7876
7878 2 -570.650000 1197.460000 0.000000 0.125000 7877
7879 2 -569.660000 1197.880000 0.000000 0.125000 7878
7880 2 -568.670000 1198.270000 0.000000 0.125000 7879
7881 2 -567.680000 1198.710000 0.000000 0.125000 7880
7882 2 -566.990000 1198.420000 0.000000 0.125000 7881
7883 2 -566.000000 1198.830000 0.000000 0.125000 7882
7884 2 -565.710000 1199.520000 0.000000 0.125000 7883
7885 2 -564.740000 1199.950000 0.000000 0.125000 7884
7886 2 -563.740000 1200.380000 0.000000 0.125000 7885
7887 2 -563.040000 1200.080000 0.000000 0.125000 7886
7888 2 -562.050000 1200.500000 0.000000 0.125000 7887
7889 2 -561.780000 1201.200000 0.000000 0.125000 7888
7890 2 -560.790000 1201.620000 0.000000 0.125000 7889
7891 2 -559.790000 1202.040000 0.000000 0.125000 7890
7892 2 -558.800000 1202.450000 0.000000 0.125000 7891
7893 2 -558.120000 1202.160000 0.000000 0.125000 7892
7894 2 -557.410000 1201.890000 0.000000 0.125000 7893
7895 2 -556.700000 1201.600000 0.000000 0.125000 7894
7896 2 -556.010000 1201.310000 0.000000 0.125000 7895
7897 2 -555.020000 1201.720000 0.000000 0.125000 7896
7898 2 -554.030000 1202.150000 0.000000 0.125000 7897
7899 2 -553.750000 1202.860000 0.000000 0.125000 7898
7900 2 -552.760000 1203.250000 0.000000 0.125000 7899
7901 2 -552.060000 1202.970000 0.000000 0.125000 7900
7902 2 -551.360000 1202.700000 0.000000 0.125000 7901
7903 2 -550.650000 1202.420000 0.000000 0.125000 7902
7904 2 -549.670000 1202.820000 0.000000 0.125000 7903
7905 2 -548.670000 1203.240000 0.000000 0.125000 7904
7906 2 -547.690000 1203.670000 0.000000 0.125000 7905
7907 2 -546.990000 1203.390000 0.000000 0.125000 7906
7908 2 -546.020000 1203.780000 0.000000 0.125000 7907
7909 2 -545.730000 1204.490000 0.000000 0.125000 7908
7910 2 -544.740000 1204.920000 0.000000 0.125000 7909
7911 2 -543.760000 1205.320000 0.000000 0.125000 7910
7912 2 -583.780000 1187.240000 0.000000 0.125000 7794
7913 2 -583.060000 1186.970000 0.000000 0.125000 7912
7914 2 -602.160000 1192.270000 0.000000 0.125000 7771
7915 2 -603.160000 1191.850000 0.000000 0.125000 7914
7916 2 -604.140000 1191.440000 0.000000 0.125000 7915
7917 2 -605.130000 1191.010000 0.000000 0.125000 7916
7918 2 -606.110000 1190.610000 0.000000 0.125000 7917
7919 2 -607.110000 1190.180000 0.000000 0.125000 7918
7920 2 -608.080000 1189.760000 0.000000 0.125000 7919
7921 2 -609.060000 1189.360000 0.000000 0.125000 7920
7922 2 -610.060000 1188.940000 0.000000 0.125000 7921
7923 2 -609.650000 1187.940000 0.000000 0.125000 7922
7924 2 -424.040000 1359.400000 0.000000 0.125000 7540
7925 2 -423.750000 1360.080000 0.000000 0.125000 7924
7926 2 -423.470000 1360.790000 0.000000 0.125000 7925
7927 2 -423.880000 1361.770000 0.000000 0.125000 7926
7928 2 -423.600000 1362.470000 0.000000 0.125000 7927
7929 2 -424.010000 1363.470000 0.000000 0.125000 7928
7930 2 -424.430000 1364.460000 0.000000 0.125000 7929
7931 2 -424.160000 1365.160000 0.000000 0.125000 7930
7932 2 -423.870000 1365.870000 0.000000 0.125000 7931
7933 2 -423.570000 1366.560000 0.000000 0.125000 7932
7934 2 -423.990000 1367.550000 0.000000 0.125000 7933
7935 2 -424.410000 1368.530000 0.000000 0.125000 7934
7936 2 -424.820000 1369.520000 0.000000 0.125000 7935
7937 2 -425.240000 1370.520000 0.000000 0.125000 7936
7938 2 -425.940000 1370.800000 0.000000 0.125000 7937
7939 2 -426.370000 1371.780000 0.000000 0.125000 7938
7940 2 -426.790000 1372.770000 0.000000 0.125000 7939
7941 2 -426.490000 1373.470000 0.000000 0.125000 7940
7942 2 -426.910000 1374.470000 0.000000 0.125000 7941
7943 2 -426.620000 1375.160000 0.000000 0.125000 7942
7944 2 -427.040000 1376.150000 0.000000 0.125000 7943
7945 2 -427.470000 1377.150000 0.000000 0.125000 7944
7946 2 -427.180000 1377.830000 0.000000 0.125000 7945
7947 2 -426.890000 1378.530000 0.000000 0.125000 7946
7948 2 -427.310000 1379.520000 0.000000 0.125000 7947
7949 2 -427.030000 1380.230000 0.000000 0.125000 7948
7950 2 -427.440000 1381.220000 0.000000 0.125000 7949
7951 2 -427.160000 1381.920000 0.000000 0.125000 7950
7952 2 -426.880000 1382.620000 0.000000 0.125000 7951
7953 2 -426.600000 1383.300000 0.000000 0.125000 7952
7954 2 -426.310000 1384.000000 0.000000 0.125000 7953
7955 2 -426.030000 1384.720000 0.000000 0.125000 7954
7956 2 -425.740000 1385.420000 0.000000 0.125000 7955
7957 2 -426.160000 1386.400000 0.000000 0.125000 7956
7958 2 -425.870000 1387.110000 0.000000 0.125000 7957
7959 2 -425.580000 1387.800000 0.000000 0.125000 7958
7960 2 -425.990000 1388.780000 0.000000 0.125000 7959
7961 2 -426.420000 1389.770000 0.000000 0.125000 7960
7962 2 -426.130000 1390.470000 0.000000 0.125000 7961
7963 2 -425.850000 1391.190000 0.000000 0.125000 7962
7964 2 -425.560000 1391.880000 0.000000 0.125000 7963
7965 2 -425.280000 1392.580000 0.000000 0.125000 7964
7966 2 -424.990000 1393.280000 0.000000 0.125000 7965
7967 2 -424.720000 1393.990000 0.000000 0.125000 7966
7968 2 -425.120000 1394.970000 0.000000 0.125000 7967
7969 2 -424.820000 1395.680000 0.000000 0.125000 7968
7970 2 -425.250000 1396.680000 0.000000 0.125000 7969
7971 2 -424.970000 1397.370000 0.000000 0.125000 7970
7972 2 -424.680000 1398.060000 0.000000 0.125000 7971
7973 2 -425.110000 1399.060000 0.000000 0.125000 7972
7974 2 -424.110000 1399.470000 0.000000 0.125000 7973
7975 2 -423.820000 1400.180000 0.000000 0.125000 7974
7976 2 -423.540000 1400.890000 0.000000 0.125000 7975
7977 2 -423.250000 1401.580000 0.000000 0.125000 7976
7978 2 -422.980000 1402.270000 0.000000 0.125000 7977
7979 2 -423.390000 1403.260000 0.000000 0.125000 7978
7980 2 -423.810000 1404.250000 0.000000 0.125000 7979
7981 2 -402.700000 1351.550000 0.000000 0.125000 7512
7982 2 -402.000000 1351.260000 0.000000 0.125000 7981
7983 2 -401.310000 1350.980000 0.000000 0.125000 7982
7984 2 -400.600000 1350.700000 0.000000 0.125000 7983
7985 2 -399.890000 1350.420000 0.000000 0.125000 7984
7986 2 -399.190000 1350.130000 0.000000 0.125000 7985
7987 2 -398.500000 1349.850000 0.000000 0.125000 7986
7988 2 -398.070000 1348.860000 0.000000 0.125000 7987
7989 2 -397.370000 1348.570000 0.000000 0.125000 7988
7990 2 -396.680000 1348.280000 0.000000 0.125000 7989
7991 2 -395.980000 1348.000000 0.000000 0.125000 7990
7992 2 -395.260000 1347.720000 0.000000 0.125000 7991
7993 2 -394.860000 1346.730000 0.000000 0.125000 7992
7994 2 -394.160000 1346.450000 0.000000 0.125000 7993
7995 2 -393.440000 1346.170000 0.000000 0.125000 7994
7996 2 -392.740000 1345.880000 0.000000 0.125000 7995
7997 2 -392.050000 1345.610000 0.000000 0.125000 7996
7998 2 -391.620000 1344.610000 0.000000 0.125000 7997
7999 2 -391.220000 1343.620000 0.000000 0.125000 7998
8000 2 -390.500000 1343.320000 0.000000 0.125000 7999
8001 2 -390.100000 1342.350000 0.000000 0.125000 8000
8002 2 -389.390000 1342.050000 0.000000 0.125000 8001
8003 2 -388.690000 1341.770000 0.000000 0.125000 8002
8004 2 -387.990000 1341.480000 0.000000 0.125000 8003
8005 2 -387.300000 1341.210000 0.000000 0.125000 8004
8006 2 -386.870000 1340.220000 0.000000 0.125000 8005
8007 2 -385.880000 1340.640000 0.000000 0.125000 8006
8008 2 -403.830000 1435.360000 0.000000 0.125000 7418
8009 2 -403.550000 1436.050000 0.000000 0.125000 8008
8010 2 -403.250000 1436.760000 0.000000 0.125000 8009
8011 2 -403.680000 1437.750000 0.000000 0.125000 8010
8012 2 -404.100000 1438.730000 0.000000 0.125000 8011
8013 2 -403.810000 1439.450000 0.000000 0.125000 8012
8014 2 -404.230000 1440.430000 0.000000 0.125000 8013
8015 2 -355.370000 1423.890000 0.000000 0.125000 7359
8016 2 -354.680000 1423.600000 0.000000 0.125000 8015
8017 2 -353.970000 1423.310000 0.000000 0.125000 8016
8018 2 -353.260000 1423.020000 0.000000 0.125000 8017
8019 2 -352.560000 1422.730000 0.000000 0.125000 8018
8020 2 -351.870000 1422.460000 0.000000 0.125000 8019
8021 2 -351.170000 1422.170000 0.000000 0.125000 8020
8022 2 -350.450000 1421.890000 0.000000 0.125000 8021
8023 2 -349.740000 1421.600000 0.000000 0.125000 8022
8024 2 -349.060000 1421.310000 0.000000 0.125000 8023
8025 2 -348.360000 1421.030000 0.000000 0.125000 8024
8026 2 -347.660000 1420.750000 0.000000 0.125000 8025
8027 2 -346.950000 1420.470000 0.000000 0.125000 8026
8028 2 -346.540000 1419.470000 0.000000 0.125000 8027
8029 2 -345.850000 1419.180000 0.000000 0.125000 8028
8030 2 -345.130000 1418.900000 0.000000 0.125000 8029
8031 2 -344.430000 1418.610000 0.000000 0.125000 8030
8032 2 -343.740000 1418.320000 0.000000 0.125000 8031
8033 2 -343.310000 1417.330000 0.000000 0.125000 8032
8034 2 -342.620000 1417.050000 0.000000 0.125000 8033
8035 2 -341.920000 1416.760000 0.000000 0.125000 8034
8036 2 -341.220000 1416.480000 0.000000 0.125000 8035
8037 2 -340.500000 1416.200000 0.000000 0.125000 8036
8038 2 -339.810000 1415.920000 0.000000 0.125000 8037
8039 2 -339.390000 1414.930000 0.000000 0.125000 8038
8040 2 -338.690000 1414.650000 0.000000 0.125000 8039
8041 2 -337.990000 1414.360000 0.000000 0.125000 8040
8042 2 -337.570000 1413.380000 0.000000 0.125000 8041
8043 2 -336.870000 1413.080000 0.000000 0.125000 8042
8044 2 -336.170000 1412.800000 0.000000 0.125000 8043
8045 2 -335.750000 1411.810000 0.000000 0.125000 8044
8046 2 -335.350000 1410.820000 0.000000 0.125000 8045
8047 2 -334.630000 1410.530000 0.000000 0.125000 8046
8048 2 -333.930000 1410.250000 0.000000 0.125000 8047
8049 2 -333.510000 1409.280000 0.000000 0.125000 8048
8050 2 -332.810000 1408.990000 0.000000 0.125000 8049
8051 2 -332.110000 1408.710000 0.000000 0.125000 8050
8052 2 -331.420000 1408.430000 0.000000 0.125000 8051
8053 2 -330.700000 1408.140000 0.000000 0.125000 8052
8054 2 -329.990000 1407.860000 0.000000 0.125000 8053
8055 2 -329.580000 1406.870000 0.000000 0.125000 8054
8056 2 -328.880000 1406.580000 0.000000 0.125000 8055
8057 2 -328.180000 1406.290000 0.000000 0.125000 8056
8058 2 -327.490000 1406.010000 0.000000 0.125000 8057
8059 2 -327.070000 1405.020000 0.000000 0.125000 8058
8060 2 -326.370000 1404.730000 0.000000 0.125000 8059
8061 2 -325.670000 1404.450000 0.000000 0.125000 8060
8062 2 -325.240000 1403.470000 0.000000 0.125000 8061
8063 2 -324.560000 1403.190000 0.000000 0.125000 8062
8064 2 -323.850000 1402.900000 0.000000 0.125000 8063
8065 2 -323.130000 1402.610000 0.000000 0.125000 8064
8066 2 -322.450000 1402.320000 0.000000 0.125000 8065
8067 2 -321.740000 1402.030000 0.000000 0.125000 8066
8068 2 -321.040000 1401.750000 0.000000 0.125000 8067
8069 2 -320.330000 1401.470000 0.000000 0.125000 8068
8070 2 -304.260000 1408.870000 0.000000 0.125000 8069
8071 2 -303.560000 1408.570000 0.000000 0.125000 8070
8072 2 -303.140000 1407.590000 0.000000 0.125000 8071
8073 2 -302.740000 1406.610000 0.000000 0.125000 8072
8074 2 -302.310000 1405.630000 0.000000 0.125000 8073
8075 2 -301.610000 1405.330000 0.000000 0.125000 8074
8076 2 -301.190000 1404.340000 0.000000 0.125000 8075
8077 2 -300.780000 1403.370000 0.000000 0.125000 8076
8078 2 -301.060000 1402.670000 0.000000 0.125000 8077
8079 2 -300.360000 1402.380000 0.000000 0.125000 8078
8080 2 -299.940000 1401.390000 0.000000 0.125000 8079
8081 2 -299.540000 1400.400000 0.000000 0.125000 8080
8082 2 -298.820000 1400.120000 0.000000 0.125000 8081
8083 2 -285.190000 1399.480000 0.000000 0.125000 8082
8084 2 -284.910000 1400.200000 0.000000 0.125000 8083
8085 2 -284.620000 1400.900000 0.000000 0.125000 8084
8086 2 -284.330000 1401.590000 0.000000 0.125000 8085
8087 2 -284.060000 1402.300000 0.000000 0.125000 8086
8088 2 -283.760000 1402.990000 0.000000 0.125000 8087
8089 2 -283.480000 1403.710000 0.000000 0.125000 8088
8090 2 -283.890000 1404.680000 0.000000 0.125000 8089
8091 2 -283.610000 1405.390000 0.000000 0.125000 8090
8092 2 -283.320000 1406.090000 0.000000 0.125000 8091
8093 2 -283.040000 1406.780000 0.000000 0.125000 8092
8094 2 -282.750000 1407.490000 0.000000 0.125000 8093
8095 2 -282.480000 1408.190000 0.000000 0.125000 8094
8096 2 -282.190000 1408.890000 0.000000 0.125000 8095
8097 2 -282.610000 1409.880000 0.000000 0.125000 8096
8098 2 -282.320000 1410.560000 0.000000 0.125000 8097
8099 2 -282.040000 1411.270000 0.000000 0.125000 8098
8100 2 -281.760000 1411.980000 0.000000 0.125000 8099
8101 2 -281.480000 1412.680000 0.000000 0.125000 8100
8102 2 -281.180000 1413.390000 0.000000 0.125000 8101
8103 2 -280.910000 1414.070000 0.000000 0.125000 8102
8104 2 -280.620000 1414.770000 0.000000 0.125000 8103
8105 2 -280.330000 1415.480000 0.000000 0.125000 8104
8106 2 -280.050000 1416.190000 0.000000 0.125000 8105
8107 2 -279.760000 1416.890000 0.000000 0.125000 8106
8108 2 -279.480000 1417.590000 0.000000 0.125000 8107
8109 2 -278.490000 1418.000000 0.000000 0.125000 8108
8110 2 -278.200000 1418.720000 0.000000 0.125000 8109
8111 2 -277.930000 1419.410000 0.000000 0.125000 8110
8112 2 -277.630000 1420.110000 0.000000 0.125000 8111
8113 2 -276.640000 1420.540000 0.000000 0.125000 8112
8114 2 -275.670000 1420.970000 0.000000 0.125000 8113
8115 2 -275.380000 1421.660000 0.000000 0.125000 8114
8116 2 -274.380000 1422.070000 0.000000 0.125000 8115
8117 2 -273.410000 1422.490000 0.000000 0.125000 8116
8118 2 -273.120000 1423.190000 0.000000 0.125000 8117
8119 2 -272.830000 1423.900000 0.000000 0.125000 8118
8120 2 -272.550000 1424.580000 0.000000 0.125000 8119
8121 2 -272.250000 1425.290000 0.000000 0.125000 8120
8122 2 -271.280000 1425.720000 0.000000 0.125000 8121
8123 2 -270.990000 1426.420000 0.000000 0.125000 8122
8124 2 -270.470000 1426.640000 0.000000 0.125000 8123
8125 2 -269.730000 1427.530000 0.000000 0.125000 8124
8126 2 -269.430000 1428.230000 0.000000 0.125000 8125
8127 2 -269.160000 1428.940000 0.000000 0.125000 8126
8128 2 -268.160000 1429.360000 0.000000 0.125000 8127
8129 2 -267.880000 1430.040000 0.000000 0.125000 8128
8130 2 -267.600000 1430.750000 0.000000 0.125000 8129
8131 2 -266.620000 1431.170000 0.000000 0.125000 8130
8132 2 -266.330000 1431.860000 0.000000 0.125000 8131
8133 2 -265.350000 1432.270000 0.000000 0.125000 8132
8134 2 -265.060000 1432.980000 0.000000 0.125000 8133
8135 2 -264.780000 1433.690000 0.000000 0.125000 8134
8136 2 -265.190000 1434.680000 0.000000 0.125000 8135
8137 2 -264.920000 1435.380000 0.000000 0.125000 8136
8138 2 -263.930000 1435.790000 0.000000 0.125000 8137
8139 2 -263.630000 1436.490000 0.000000 0.125000 8138
8140 2 -264.060000 1437.480000 0.000000 0.125000 8139
8141 2 -264.470000 1438.470000 0.000000 0.125000 8140
8142 2 -264.180000 1439.180000 0.000000 0.125000 8141
8143 2 -263.200000 1439.570000 0.000000 0.125000 8142
8144 2 -262.920000 1440.280000 0.000000 0.125000 8143
8145 2 -262.630000 1440.990000 0.000000 0.125000 8144
8146 2 -261.640000 1441.410000 0.000000 0.125000 8145
8147 2 -261.370000 1442.110000 0.000000 0.125000 8146
8148 2 -261.070000 1442.820000 0.000000 0.125000 8147
8149 2 -261.490000 1443.800000 0.000000 0.125000 8148
8150 2 -261.200000 1444.500000 0.000000 0.125000 8149
8151 2 -260.930000 1445.210000 0.000000 0.125000 8150
8152 2 -260.630000 1445.910000 0.000000 0.125000 8151
8153 2 -259.640000 1446.330000 0.000000 0.125000 8152
8154 2 -259.370000 1447.010000 0.000000 0.125000 8153
8155 2 -259.070000 1447.730000 0.000000 0.125000 8154
8156 2 -258.790000 1448.440000 0.000000 0.125000 8155
8157 2 -258.500000 1449.130000 0.000000 0.125000 8156
8158 2 -258.220000 1449.830000 0.000000 0.125000 8157
8159 2 -257.930000 1450.520000 0.000000 0.125000 8158
8160 2 -257.660000 1451.230000 0.000000 0.125000 8159
8161 2 -257.370000 1451.940000 0.000000 0.125000 8160
8162 2 -257.080000 1452.640000 0.000000 0.125000 8161
8163 2 -256.800000 1453.340000 0.000000 0.125000 8162
8164 2 -256.510000 1454.040000 0.000000 0.125000 8163
8165 2 -256.240000 1454.730000 0.000000 0.125000 8164
8166 2 -255.940000 1455.440000 0.000000 0.125000 8165
8167 2 -255.670000 1456.150000 0.000000 0.125000 8166
8168 2 -255.370000 1456.830000 0.000000 0.125000 8167
8169 2 -255.800000 1457.820000 0.000000 0.125000 8168
8170 2 -255.520000 1458.520000 0.000000 0.125000 8169
8171 2 -255.220000 1459.230000 0.000000 0.125000 8170
8172 2 -254.940000 1459.940000 0.000000 0.125000 8171
8173 2 -255.360000 1460.920000 0.000000 0.125000 8172
8174 2 -255.060000 1461.630000 0.000000 0.125000 8173
8175 2 -255.490000 1462.590000 0.000000 0.125000 8174
8176 2 -255.900000 1463.590000 0.000000 0.125000 8175
8177 2 -255.620000 1464.290000 0.000000 0.125000 8176
8178 2 -255.340000 1464.990000 0.000000 0.125000 8177
8179 2 -255.740000 1465.980000 0.000000 0.125000 8178
8180 2 -255.460000 1466.680000 0.000000 0.125000 8179
8181 2 -255.890000 1467.680000 0.000000 0.125000 8180
8182 2 -256.310000 1468.650000 0.000000 0.125000 8181
8183 2 -256.020000 1469.370000 0.000000 0.125000 8182
8184 2 -255.740000 1470.070000 0.000000 0.125000 8183
8185 2 -255.440000 1470.760000 0.000000 0.125000 8184
8186 2 -243.770000 1473.390000 0.000000 0.125000 8185
8187 2 -243.470000 1474.090000 0.000000 0.125000 8186
8188 2 -243.890000 1475.070000 0.000000 0.125000 8187
8189 2 -243.610000 1475.760000 0.000000 0.125000 8188
8190 2 -244.020000 1476.750000 0.000000 0.125000 8189
8191 2 -244.430000 1477.740000 0.000000 0.125000 8190
8192 2 -244.170000 1478.450000 0.000000 0.125000 8191
8193 2 -243.890000 1479.140000 0.000000 0.125000 8192
8194 2 -244.300000 1480.140000 0.000000 0.125000 8193
8195 2 -244.000000 1480.820000 0.000000 0.125000 8194
8196 2 -244.430000 1481.800000 0.000000 0.125000 8195
8197 2 -244.840000 1482.790000 0.000000 0.125000 8196
8198 2 -244.560000 1483.500000 0.000000 0.125000 8197
8199 2 -244.270000 1484.210000 0.000000 0.125000 8198
8200 2 -244.690000 1485.190000 0.000000 0.125000 8199
8201 2 -245.090000 1486.180000 0.000000 0.125000 8200
8202 2 -244.810000 1486.880000 0.000000 0.125000 8201
8203 2 -244.520000 1487.570000 0.000000 0.125000 8202
8204 2 -244.960000 1488.560000 0.000000 0.125000 8203
8205 2 -245.370000 1489.550000 0.000000 0.125000 8204
8206 2 -245.780000 1490.530000 0.000000 0.125000 8205
8207 2 -246.190000 1491.510000 0.000000 0.125000 8206
8208 2 -245.920000 1492.230000 0.000000 0.125000 8207
8209 2 -246.340000 1493.230000 0.000000 0.125000 8208
8210 2 -246.750000 1494.210000 0.000000 0.125000 8209
8211 2 -247.150000 1495.200000 0.000000 0.125000 8210
8212 2 -247.580000 1496.180000 0.000000 0.125000 8211
8213 2 -248.280000 1496.470000 0.000000 0.125000 8212
8214 2 -248.990000 1496.750000 0.000000 0.125000 8213
8215 2 -249.400000 1497.740000 0.000000 0.125000 8214
8216 2 -249.830000 1498.720000 0.000000 0.125000 8215
8217 2 -250.240000 1499.720000 0.000000 0.125000 8216
8218 2 -250.650000 1500.700000 0.000000 0.125000 8217
8219 2 -251.080000 1501.680000 0.000000 0.125000 8218
8220 2 -251.770000 1501.970000 0.000000 0.125000 8219
8221 2 -252.470000 1502.250000 0.000000 0.125000 8220
8222 2 -252.830000 1502.390000 0.000000 0.125000 8221
8223 2 -253.180000 1502.530000 0.000000 0.125000 8222
8224 2 -252.890000 1503.230000 0.000000 0.125000 8223
8225 2 -252.610000 1503.940000 0.000000 0.125000 8224
8226 2 -252.310000 1504.650000 0.000000 0.125000 8225
8227 2 -252.030000 1505.330000 0.000000 0.125000 8226
8228 2 -251.060000 1505.760000 0.000000 0.125000 8227
8229 2 -250.060000 1506.190000 0.000000 0.125000 8228
8230 2 -249.080000 1506.580000 0.000000 0.125000 8229
8231 2 -248.090000 1507.000000 0.000000 0.125000 8230
8232 2 -247.110000 1507.440000 0.000000 0.125000 8231
8233 2 -246.830000 1508.120000 0.000000 0.125000 8232
8234 2 -245.840000 1508.530000 0.000000 0.125000 8233
8235 2 -245.140000 1508.240000 0.000000 0.125000 8234
8236 2 -244.150000 1508.680000 0.000000 0.125000 8235
8237 2 -243.440000 1508.390000 0.000000 0.125000 8236
8238 2 -242.460000 1508.800000 0.000000 0.125000 8237
8239 2 -241.470000 1509.210000 0.000000 0.125000 8238
8240 2 -240.490000 1509.640000 0.000000 0.125000 8239
8241 2 -239.500000 1510.050000 0.000000 0.125000 8240
8242 2 -238.520000 1510.470000 0.000000 0.125000 8241
8243 2 -237.520000 1510.880000 0.000000 0.125000 8242
8244 2 -236.550000 1511.300000 0.000000 0.125000 8243
8245 2 -235.840000 1511.010000 0.000000 0.125000 8244
8246 2 -235.140000 1510.730000 0.000000 0.125000 8245
8247 2 -234.150000 1511.160000 0.000000 0.125000 8246
8248 2 -233.180000 1511.550000 0.000000 0.125000 8247
8249 2 -232.460000 1511.270000 0.000000 0.125000 8248
8250 2 -231.490000 1511.700000 0.000000 0.125000 8249
8251 2 -230.780000 1511.410000 0.000000 0.125000 8250
8252 2 -230.080000 1511.130000 0.000000 0.125000 8251
8253 2 -229.370000 1510.830000 0.000000 0.125000 8252
8254 2 -228.400000 1511.260000 0.000000 0.125000 8253
8255 2 -227.400000 1511.690000 0.000000 0.125000 8254
8256 2 -226.690000 1511.400000 0.000000 0.125000 8255
8257 2 -225.990000 1511.110000 0.000000 0.125000 8256
8258 2 -225.020000 1511.520000 0.000000 0.125000 8257
8259 2 -224.310000 1511.230000 0.000000 0.125000 8258
8260 2 -223.310000 1511.660000 0.000000 0.125000 8259
8261 2 -222.620000 1511.370000 0.000000 0.125000 8260
8262 2 -221.930000 1511.080000 0.000000 0.125000 8261
8263 2 -221.220000 1510.800000 0.000000 0.125000 8262
8264 2 -220.520000 1510.510000 0.000000 0.125000 8263
8265 2 -219.520000 1510.950000 0.000000 0.125000 8264
8266 2 -218.830000 1510.660000 0.000000 0.125000 8265
8267 2 -218.120000 1510.370000 0.000000 0.125000 8266
8268 2 -217.430000 1510.080000 0.000000 0.125000 8267
8269 2 -216.720000 1509.810000 0.000000 0.125000 8268
8270 2 -215.720000 1510.230000 0.000000 0.125000 8269
8271 2 -215.030000 1509.940000 0.000000 0.125000 8270
8272 2 -214.050000 1510.360000 0.000000 0.125000 8271
8273 2 -213.840000 1520.910000 0.000000 0.125000 8272
8274 2 -214.560000 1521.190000 0.000000 0.125000 8273
8275 2 -215.250000 1521.480000 0.000000 0.125000 8274
8276 2 -215.670000 1522.450000 0.000000 0.125000 8275
8277 2 -216.090000 1523.450000 0.000000 0.125000 8276
8278 2 -215.810000 1524.130000 0.000000 0.125000 8277
8279 2 -216.240000 1525.120000 0.000000 0.125000 8278
8280 2 -216.930000 1525.410000 0.000000 0.125000 8279
8281 2 -217.340000 1526.400000 0.000000 0.125000 8280
8282 2 -217.770000 1527.380000 0.000000 0.125000 8281
8283 2 -218.180000 1528.370000 0.000000 0.125000 8282
8284 2 -218.590000 1529.340000 0.000000 0.125000 8283
8285 2 -219.020000 1530.330000 0.000000 0.125000 8284
8286 2 -219.430000 1531.320000 0.000000 0.125000 8285
8287 2 -220.140000 1531.610000 0.000000 0.125000 8286
8288 2 -220.550000 1532.590000 0.000000 0.125000 8287
8289 2 -221.240000 1532.890000 0.000000 0.125000 8288
8290 2 -221.670000 1533.860000 0.000000 0.125000 8289
8291 2 -222.370000 1534.150000 0.000000 0.125000 8290
8292 2 -223.060000 1534.430000 0.000000 0.125000 8291
8293 2 -223.770000 1534.720000 0.000000 0.125000 8292
8294 2 -224.470000 1535.000000 0.000000 0.125000 8293
8295 2 -225.170000 1535.280000 0.000000 0.125000 8294
8296 2 -225.870000 1535.570000 0.000000 0.125000 8295
8297 2 -226.590000 1535.860000 0.000000 0.125000 8296
8298 2 -227.270000 1536.140000 0.000000 0.125000 8297
8299 2 -227.690000 1537.130000 0.000000 0.125000 8298
8300 2 -228.400000 1537.420000 0.000000 0.125000 8299
8301 2 -229.090000 1537.700000 0.000000 0.125000 8300
8302 2 -229.800000 1537.980000 0.000000 0.125000 8301
8303 2 -230.490000 1538.260000 0.000000 0.125000 8302
8304 2 -231.210000 1538.550000 0.000000 0.125000 8303
8305 2 -231.920000 1538.830000 0.000000 0.125000 8304
8306 2 -232.310000 1539.820000 0.000000 0.125000 8305
8307 2 -233.020000 1540.110000 0.000000 0.125000 8306
8308 2 -233.720000 1540.400000 0.000000 0.125000 8307
8309 2 -234.430000 1540.680000 0.000000 0.125000 8308
8310 2 -235.120000 1540.970000 0.000000 0.125000 8309
8311 2 -235.560000 1541.950000 0.000000 0.125000 8310
8312 2 -236.240000 1542.230000 0.000000 0.125000 8311
8313 2 -236.670000 1543.220000 0.000000 0.125000 8312
8314 2 -237.090000 1544.210000 0.000000 0.125000 8313
8315 2 -237.780000 1544.490000 0.000000 0.125000 8314
8316 2 -238.190000 1545.480000 0.000000 0.125000 8315
8317 2 -238.620000 1546.470000 0.000000 0.125000 8316
8318 2 -239.020000 1547.460000 0.000000 0.125000 8317
8319 2 -239.440000 1548.450000 0.000000 0.125000 8318
8320 2 -239.870000 1549.430000 0.000000 0.125000 8319
8321 2 -240.560000 1549.710000 0.000000 0.125000 8320
8322 2 -240.990000 1550.710000 0.000000 0.125000 8321
8323 2 -241.680000 1550.980000 0.000000 0.125000 8322
8324 2 -242.090000 1551.970000 0.000000 0.125000 8323
8325 2 -242.810000 1552.250000 0.000000 0.125000 8324
8326 2 -243.220000 1553.250000 0.000000 0.125000 8325
8327 2 -243.920000 1553.530000 0.000000 0.125000 8326
8328 2 -244.340000 1554.500000 0.000000 0.125000 8327
8329 2 -245.050000 1554.790000 0.000000 0.125000 8328
8330 2 -245.460000 1555.780000 0.000000 0.125000 8329
8331 2 -246.150000 1556.070000 0.000000 0.125000 8330
8332 2 -246.870000 1556.360000 0.000000 0.125000 8331
8333 2 -247.270000 1557.340000 0.000000 0.125000 8332
8334 2 -247.990000 1557.630000 0.000000 0.125000 8333
8335 2 -248.680000 1557.920000 0.000000 0.125000 8334
8336 2 -249.370000 1558.200000 0.000000 0.125000 8335
8337 2 -249.810000 1559.190000 0.000000 0.125000 8336
8338 2 -250.210000 1560.170000 0.000000 0.125000 8337
8339 2 -250.920000 1560.460000 0.000000 0.125000 8338
8340 2 -251.340000 1561.450000 0.000000 0.125000 8339
8341 2 -251.740000 1562.430000 0.000000 0.125000 8340
8342 2 -252.440000 1562.720000 0.000000 0.125000 8341
8343 2 -253.150000 1562.990000 0.000000 0.125000 8342
8344 2 -253.580000 1563.980000 0.000000 0.125000 8343
8345 2 -253.970000 1564.970000 0.000000 0.125000 8344
8346 2 -254.680000 1565.250000 0.000000 0.125000 8345
8347 2 -255.400000 1565.530000 0.000000 0.125000 8346
8348 2 -255.810000 1566.530000 0.000000 0.125000 8347
8349 2 -256.500000 1566.810000 0.000000 0.125000 8348
8350 2 -257.220000 1567.110000 0.000000 0.125000 8349
8351 2 -257.620000 1568.080000 0.000000 0.125000 8350
8352 2 -258.320000 1568.370000 0.000000 0.125000 8351
8353 2 -259.040000 1568.660000 0.000000 0.125000 8352
8354 2 -259.730000 1568.950000 0.000000 0.125000 8353
8355 2 -260.160000 1569.920000 0.000000 0.125000 8354
8356 2 -260.560000 1570.900000 0.000000 0.125000 8355
8357 2 -260.990000 1571.900000 0.000000 0.125000 8356
8358 2 -261.680000 1572.170000 0.000000 0.125000 8357
8359 2 -262.380000 1572.460000 0.000000 0.125000 8358
8360 2 -262.810000 1573.440000 0.000000 0.125000 8359
8361 2 -263.230000 1574.440000 0.000000 0.125000 8360
8362 2 -263.640000 1575.420000 0.000000 0.125000 8361
8363 2 -264.330000 1575.700000 0.000000 0.125000 8362
8364 2 -265.050000 1575.980000 0.000000 0.125000 8363
8365 2 -265.740000 1576.270000 0.000000 0.125000 8364
8366 2 -266.430000 1576.550000 0.000000 0.125000 8365
8367 2 -266.870000 1577.530000 0.000000 0.125000 8366
8368 2 -267.290000 1578.520000 0.000000 0.125000 8367
8369 2 -267.690000 1579.500000 0.000000 0.125000 8368
8370 2 -268.110000 1580.490000 0.000000 0.125000 8369
8371 2 -268.550000 1581.480000 0.000000 0.125000 8370
8372 2 -268.950000 1582.470000 0.000000 0.125000 8371
8373 2 -268.680000 1583.180000 0.000000 0.125000 8372
8374 2 -268.390000 1583.880000 0.000000 0.125000 8373
8375 2 -268.810000 1584.870000 0.000000 0.125000 8374
8376 2 -269.500000 1585.150000 0.000000 0.125000 8375
8377 2 -269.930000 1586.130000 0.000000 0.125000 8376
8378 2 -270.630000 1586.420000 0.000000 0.125000 8377
8379 2 -271.320000 1586.700000 0.000000 0.125000 8378
8380 2 -272.020000 1586.980000 0.000000 0.125000 8379
8381 2 -272.730000 1587.260000 0.000000 0.125000 8380
8382 2 -273.730000 1586.840000 0.000000 0.125000 8381
8383 2 -274.420000 1587.140000 0.000000 0.125000 8382
8384 2 -275.400000 1586.730000 0.000000 0.125000 8383
8385 2 -276.380000 1586.300000 0.000000 0.125000 8384
8386 2 -277.380000 1585.890000 0.000000 0.125000 8385
8387 2 -278.080000 1586.170000 0.000000 0.125000 8386
8388 2 -278.770000 1586.460000 0.000000 0.125000 8387
8389 2 -279.490000 1586.740000 0.000000 0.125000 8388
8390 2 -280.460000 1586.310000 0.000000 0.125000 8389
8391 2 -280.750000 1585.630000 0.000000 0.125000 8390
8392 2 -281.740000 1585.210000 0.000000 0.125000 8391
8393 2 -282.440000 1585.490000 0.000000 0.125000 8392
8394 2 -283.130000 1585.770000 0.000000 0.125000 8393
8395 2 -284.130000 1585.360000 0.000000 0.125000 8394
8396 2 -284.820000 1585.650000 0.000000 0.125000 8395
8397 2 -285.540000 1585.930000 0.000000 0.125000 8396
8398 2 -286.510000 1585.510000 0.000000 0.125000 8397
8399 2 -287.210000 1585.790000 0.000000 0.125000 8398
8400 2 -287.930000 1586.080000 0.000000 0.125000 8399
8401 2 -288.630000 1586.380000 0.000000 0.125000 8400
8402 2 -289.610000 1585.950000 0.000000 0.125000 8401
8403 2 -290.320000 1586.230000 0.000000 0.125000 8402
8404 2 -291.010000 1586.510000 0.000000 0.125000 8403
8405 2 -292.000000 1586.110000 0.000000 0.125000 8404
8406 2 -292.990000 1585.690000 0.000000 0.125000 8405
8407 2 -293.980000 1585.270000 0.000000 0.125000 8406
8408 2 -294.690000 1585.550000 0.000000 0.125000 8407
8409 2 -295.370000 1585.830000 0.000000 0.125000 8408
8410 2 -296.070000 1586.130000 0.000000 0.125000 8409
8411 2 -296.770000 1586.420000 0.000000 0.125000 8410
8412 2 -297.750000 1585.980000 0.000000 0.125000 8411
8413 2 -298.460000 1586.270000 0.000000 0.125000 8412
8414 2 -299.440000 1585.870000 0.000000 0.125000 8413
8415 2 -300.150000 1586.150000 0.000000 0.125000 8414
8416 2 -300.840000 1586.440000 0.000000 0.125000 8415
8417 2 -301.560000 1586.720000 0.000000 0.125000 8416
8418 2 -302.260000 1587.000000 0.000000 0.125000 8417
8419 2 -302.950000 1587.290000 0.000000 0.125000 8418
8420 2 -303.650000 1587.570000 0.000000 0.125000 8419
8421 2 -304.370000 1587.870000 0.000000 0.125000 8420
8422 2 -305.070000 1588.150000 0.000000 0.125000 8421
8423 2 -305.760000 1588.430000 0.000000 0.125000 8422
8424 2 -306.460000 1588.720000 0.000000 0.125000 8423
8425 2 -307.170000 1589.000000 0.000000 0.125000 8424
8426 2 -308.150000 1588.590000 0.000000 0.125000 8425
8427 2 -308.840000 1588.880000 0.000000 0.125000 8426
8428 2 -309.560000 1589.160000 0.000000 0.125000 8427
8429 2 -309.990000 1590.140000 0.000000 0.125000 8428
8430 2 -310.670000 1590.420000 0.000000 0.125000 8429
8431 2 -311.380000 1590.710000 0.000000 0.125000 8430
8432 2 -312.080000 1590.990000 0.000000 0.125000 8431
8433 2 -312.790000 1591.270000 0.000000 0.125000 8432
8434 2 -313.760000 1590.870000 0.000000 0.125000 8433
8435 2 -314.460000 1591.150000 0.000000 0.125000 8434
8436 2 -315.170000 1591.440000 0.000000 0.125000 8435
8437 2 -315.870000 1591.720000 0.000000 0.125000 8436
8438 2 -316.570000 1592.000000 0.000000 0.125000 8437
8439 2 -317.270000 1592.280000 0.000000 0.125000 8438
8440 2 -317.990000 1592.570000 0.000000 0.125000 8439
8441 2 -318.680000 1592.850000 0.000000 0.125000 8440
8442 2 -319.090000 1593.820000 0.000000 0.125000 8441
8443 2 -319.800000 1594.120000 0.000000 0.125000 8442
8444 2 -320.500000 1594.400000 0.000000 0.125000 8443
8445 2 -321.200000 1594.690000 0.000000 0.125000 8444
8446 2 -321.890000 1594.970000 0.000000 0.125000 8445
8447 2 -322.610000 1595.250000 0.000000 0.125000 8446
8448 2 -323.020000 1596.230000 0.000000 0.125000 8447
8449 2 -323.710000 1596.520000 0.000000 0.125000 8448
8450 2 -324.430000 1596.790000 0.000000 0.125000 8449
8451 2 -325.130000 1597.080000 0.000000 0.125000 8450
8452 2 -325.820000 1597.370000 0.000000 0.125000 8451
8453 2 -326.540000 1597.660000 0.000000 0.125000 8452
8454 2 -327.250000 1597.950000 0.000000 0.125000 8453
8455 2 -327.930000 1598.220000 0.000000 0.125000 8454
8456 2 -328.920000 1597.810000 0.000000 0.125000 8455
8457 2 -296.670000 1637.030000 0.000000 0.125000 8433
8458 2 -297.360000 1637.310000 0.000000 0.125000 8457
8459 2 -297.770000 1638.300000 0.000000 0.125000 8458
8460 2 -296.790000 1638.730000 0.000000 0.125000 8459
8461 2 -295.820000 1639.140000 0.000000 0.125000 8460
8462 2 -295.520000 1639.840000 0.000000 0.125000 8461
8463 2 -295.240000 1640.540000 0.000000 0.125000 8462
8464 2 -294.250000 1640.960000 0.000000 0.125000 8463
8465 2 -293.260000 1641.370000 0.000000 0.125000 8464
8466 2 -292.990000 1642.060000 0.000000 0.125000 8465
8467 2 -292.000000 1642.490000 0.000000 0.125000 8466
8468 2 -291.010000 1642.910000 0.000000 0.125000 8467
8469 2 -290.020000 1643.310000 0.000000 0.125000 8468
8470 2 -289.320000 1643.030000 0.000000 0.125000 8469
8471 2 -288.330000 1643.460000 0.000000 0.125000 8470
8472 2 -287.360000 1643.880000 0.000000 0.125000 8471
8473 2 -286.370000 1644.280000 0.000000 0.125000 8472
8474 2 -285.670000 1644.000000 0.000000 0.125000 8473
8475 2 -284.680000 1644.420000 0.000000 0.125000 8474
8476 2 -283.980000 1644.130000 0.000000 0.125000 8475
8477 2 -283.550000 1643.150000 0.000000 0.125000 8476
8478 2 -282.870000 1642.870000 0.000000 0.125000 8477
8479 2 -281.870000 1643.280000 0.000000 0.125000 8478
8480 2 -280.880000 1643.700000 0.000000 0.125000 8479
8481 2 -280.190000 1643.420000 0.000000 0.125000 8480
8482 2 -279.190000 1643.830000 0.000000 0.125000 8481
8483 2 -278.920000 1644.530000 0.000000 0.125000 8482
8484 2 -278.630000 1645.230000 0.000000 0.125000 8483
8485 2 -277.630000 1645.660000 0.000000 0.125000 8484
8486 2 -276.650000 1646.060000 0.000000 0.125000 8485
8487 2 -275.670000 1646.480000 0.000000 0.125000 8486
8488 2 -274.680000 1646.910000 0.000000 0.125000 8487
8489 2 -274.390000 1647.620000 0.000000 0.125000 8488
8490 2 -273.400000 1648.020000 0.000000 0.125000 8489
8491 2 -272.690000 1647.740000 0.000000 0.125000 8490
8492 2 -271.730000 1648.160000 0.000000 0.125000 8491
8493 2 -271.440000 1648.870000 0.000000 0.125000 8492
8494 2 -270.440000 1649.270000 0.000000 0.125000 8493
8495 2 -269.450000 1649.690000 0.000000 0.125000 8494
8496 2 -269.180000 1650.400000 0.000000 0.125000 8495
8497 2 -268.880000 1651.110000 0.000000 0.125000 8496
8498 2 -268.610000 1651.790000 0.000000 0.125000 8497
8499 2 -267.620000 1652.220000 0.000000 0.125000 8498
8500 2 -267.330000 1652.930000 0.000000 0.125000 8499
8501 2 -266.360000 1653.320000 0.000000 0.125000 8500
8502 2 -266.070000 1654.030000 0.000000 0.125000 8501
8503 2 -265.770000 1654.740000 0.000000 0.125000 8502
8504 2 -265.500000 1655.450000 0.000000 0.125000 8503
8505 2 -265.200000 1656.150000 0.000000 0.125000 8504
8506 2 -264.930000 1656.830000 0.000000 0.125000 8505
8507 2 -264.630000 1657.530000 0.000000 0.125000 8506
8508 2 -264.360000 1658.240000 0.000000 0.125000 8507
8509 2 -264.070000 1658.940000 0.000000 0.125000 8508
8510 2 -263.800000 1659.650000 0.000000 0.125000 8509
8511 2 -263.500000 1660.340000 0.000000 0.125000 8510
8512 2 -263.230000 1661.030000 0.000000 0.125000 8511
8513 2 -262.940000 1661.740000 0.000000 0.125000 8512
8514 2 -262.650000 1662.460000 0.000000 0.125000 8513
8515 2 -262.370000 1663.160000 0.000000 0.125000 8514
8516 2 -262.080000 1663.860000 0.000000 0.125000 8515
8517 2 -261.800000 1664.540000 0.000000 0.125000 8516
8518 2 -262.210000 1665.540000 0.000000 0.125000 8517
8519 2 -261.940000 1666.240000 0.000000 0.125000 8518
8520 2 -262.340000 1667.230000 0.000000 0.125000 8519
8521 2 -262.070000 1667.930000 0.000000 0.125000 8520
8522 2 -262.480000 1668.920000 0.000000 0.125000 8521
8523 2 -263.180000 1669.210000 0.000000 0.125000 8522
8524 2 -263.590000 1670.190000 0.000000 0.125000 8523
8525 2 -264.000000 1671.180000 0.000000 0.125000 8524
8526 2 -264.430000 1672.180000 0.000000 0.125000 8525
8527 2 -265.130000 1672.460000 0.000000 0.125000 8526
8528 2 -265.820000 1672.730000 0.000000 0.125000 8527
8529 2 -266.520000 1673.020000 0.000000 0.125000 8528
8530 2 -267.240000 1673.310000 0.000000 0.125000 8529
8531 2 -267.650000 1674.280000 0.000000 0.125000 8530
8532 2 -268.360000 1674.570000 0.000000 0.125000 8531
8533 2 -269.330000 1674.160000 0.000000 0.125000 8532
8534 2 -270.040000 1674.450000 0.000000 0.125000 8533
8535 2 -270.740000 1674.730000 0.000000 0.125000 8534
8536 2 -271.730000 1674.310000 0.000000 0.125000 8535
8537 2 -272.440000 1674.610000 0.000000 0.125000 8536
8538 2 -273.420000 1674.180000 0.000000 0.125000 8537
8539 2 -274.120000 1674.460000 0.000000 0.125000 8538
8540 2 -274.540000 1675.450000 0.000000 0.125000 8539
8541 2 -275.240000 1675.730000 0.000000 0.125000 8540
8542 2 -213.340000 1510.060000 0.000000 0.125000 8272
8543 2 -212.650000 1509.770000 0.000000 0.125000 8542
8544 2 -211.940000 1509.490000 0.000000 0.125000 8543
8545 2 -211.240000 1509.210000 0.000000 0.125000 8544
8546 2 -210.250000 1509.640000 0.000000 0.125000 8545
8547 2 -209.550000 1509.340000 0.000000 0.125000 8546
8548 2 -208.860000 1509.060000 0.000000 0.125000 8547
8549 2 -208.150000 1508.770000 0.000000 0.125000 8548
8550 2 -207.170000 1509.200000 0.000000 0.125000 8549
8551 2 -206.460000 1508.910000 0.000000 0.125000 8550
8552 2 -205.750000 1508.630000 0.000000 0.125000 8551
8553 2 -205.060000 1508.330000 0.000000 0.125000 8552
8554 2 -204.360000 1508.050000 0.000000 0.125000 8553
8555 2 -203.650000 1507.760000 0.000000 0.125000 8554
8556 2 -202.960000 1507.480000 0.000000 0.125000 8555
8557 2 -202.240000 1507.200000 0.000000 0.125000 8556
8558 2 -201.550000 1506.930000 0.000000 0.125000 8557
8559 2 -200.860000 1506.640000 0.000000 0.125000 8558
8560 2 -199.860000 1507.040000 0.000000 0.125000 8559
8561 2 -198.870000 1507.470000 0.000000 0.125000 8560
8562 2 -198.180000 1507.180000 0.000000 0.125000 8561
8563 2 -197.190000 1507.610000 0.000000 0.125000 8562
8564 2 -196.190000 1508.010000 0.000000 0.125000 8563
8565 2 -195.210000 1508.430000 0.000000 0.125000 8564
8566 2 -194.240000 1508.840000 0.000000 0.125000 8565
8567 2 -193.240000 1509.270000 0.000000 0.125000 8566
8568 2 -192.530000 1508.980000 0.000000 0.125000 8567
8569 2 -191.840000 1508.710000 0.000000 0.125000 8568
8570 2 -191.140000 1508.420000 0.000000 0.125000 8569
8571 2 -190.430000 1508.130000 0.000000 0.125000 8570
8572 2 -189.720000 1507.840000 0.000000 0.125000 8571
8573 2 -189.030000 1507.550000 0.000000 0.125000 8572
8574 2 -188.340000 1507.270000 0.000000 0.125000 8573
8575 2 -187.620000 1506.980000 0.000000 0.125000 8574
8576 2 -186.930000 1506.700000 0.000000 0.125000 8575
8577 2 -185.940000 1507.120000 0.000000 0.125000 8576
8578 2 -184.960000 1507.530000 0.000000 0.125000 8577
8579 2 -184.250000 1507.250000 0.000000 0.125000 8578
8580 2 -183.560000 1506.970000 0.000000 0.125000 8579
8581 2 -180.680000 1491.900000 0.000000 0.125000 8580
8582 2 -179.990000 1491.620000 0.000000 0.125000 8581
8583 2 -179.270000 1491.320000 0.000000 0.125000 8582
8584 2 -178.560000 1491.030000 0.000000 0.125000 8583
8585 2 -177.590000 1491.470000 0.000000 0.125000 8584
8586 2 -176.590000 1491.870000 0.000000 0.125000 8585
8587 2 -175.620000 1492.280000 0.000000 0.125000 8586
8588 2 -174.920000 1492.000000 0.000000 0.125000 8587
8589 2 -174.210000 1491.720000 0.000000 0.125000 8588
8590 2 -173.220000 1492.160000 0.000000 0.125000 8589
8591 2 -172.520000 1491.870000 0.000000 0.125000 8590
8592 2 -171.530000 1492.280000 0.000000 0.125000 8591
8593 2 -170.830000 1492.000000 0.000000 0.125000 8592
8594 2 -169.840000 1492.420000 0.000000 0.125000 8593
8595 2 -168.870000 1492.820000 0.000000 0.125000 8594
8596 2 -167.870000 1493.250000 0.000000 0.125000 8595
8597 2 -166.890000 1493.670000 0.000000 0.125000 8596
8598 2 -165.900000 1494.070000 0.000000 0.125000 8597
8599 2 -164.920000 1494.490000 0.000000 0.125000 8598
8600 2 -164.210000 1494.220000 0.000000 0.125000 8599
8601 2 -163.210000 1494.640000 0.000000 0.125000 8600
8602 2 -162.240000 1495.050000 0.000000 0.125000 8601
8603 2 -159.870000 1490.800000 0.000000 0.125000 8602
8604 2 -158.890000 1491.230000 0.000000 0.125000 8603
8605 2 -157.890000 1491.660000 0.000000 0.125000 8604
8606 2 -157.610000 1492.340000 0.000000 0.125000 8605
8607 2 -156.640000 1492.760000 0.000000 0.125000 8606
8608 2 -156.340000 1493.480000 0.000000 0.125000 8607
8609 2 -155.340000 1493.890000 0.000000 0.125000 8608
8610 2 -154.370000 1494.290000 0.000000 0.125000 8609
8611 2 -153.390000 1494.730000 0.000000 0.125000 8610
8612 2 -152.400000 1495.150000 0.000000 0.125000 8611
8613 2 -151.400000 1495.550000 0.000000 0.125000 8612
8614 2 -150.690000 1495.260000 0.000000 0.125000 8613
8615 2 -149.720000 1495.690000 0.000000 0.125000 8614
8616 2 -149.020000 1495.400000 0.000000 0.125000 8615
8617 2 -148.030000 1495.810000 0.000000 0.125000 8616
8618 2 -147.340000 1495.530000 0.000000 0.125000 8617
8619 2 -146.360000 1495.950000 0.000000 0.125000 8618
8620 2 -145.650000 1495.670000 0.000000 0.125000 8619
8621 2 -144.650000 1496.060000 0.000000 0.125000 8620
8622 2 -143.960000 1495.780000 0.000000 0.125000 8621
8623 2 -142.970000 1496.210000 0.000000 0.125000 8622
8624 2 -142.270000 1495.920000 0.000000 0.125000 8623
8625 2 -141.580000 1495.640000 0.000000 0.125000 8624
8626 2 -140.590000 1496.050000 0.000000 0.125000 8625
8627 2 -139.890000 1495.760000 0.000000 0.125000 8626
8628 2 -139.180000 1495.480000 0.000000 0.125000 8627
8629 2 -138.190000 1495.910000 0.000000 0.125000 8628
8630 2 -135.710000 1512.070000 0.000000 0.125000 8629
8631 2 -136.140000 1513.040000 0.000000 0.125000 8630
8632 2 -136.840000 1513.330000 0.000000 0.125000 8631
8633 2 -137.240000 1514.320000 0.000000 0.125000 8632
8634 2 -137.670000 1515.300000 0.000000 0.125000 8633
8635 2 -138.370000 1515.590000 0.000000 0.125000 8634
8636 2 -139.080000 1515.890000 0.000000 0.125000 8635
8637 2 -139.490000 1516.880000 0.000000 0.125000 8636
8638 2 -139.920000 1517.840000 0.000000 0.125000 8637
8639 2 -140.330000 1518.840000 0.000000 0.125000 8638
8640 2 -140.740000 1519.820000 0.000000 0.125000 8639
8641 2 -141.150000 1520.810000 0.000000 0.125000 8640
8642 2 -141.580000 1521.800000 0.000000 0.125000 8641
8643 2 -141.280000 1522.490000 0.000000 0.125000 8642
8644 2 -141.710000 1523.480000 0.000000 0.125000 8643
8645 2 -142.400000 1523.760000 0.000000 0.125000 8644
8646 2 -143.110000 1524.050000 0.000000 0.125000 8645
8647 2 -143.810000 1524.330000 0.000000 0.125000 8646
8648 2 -144.810000 1523.920000 0.000000 0.125000 8647
8649 2 -145.490000 1524.210000 0.000000 0.125000 8648
8650 2 -145.930000 1525.190000 0.000000 0.125000 8649
8651 2 -146.340000 1526.180000 0.000000 0.125000 8650
8652 2 -146.740000 1527.160000 0.000000 0.125000 8651
8653 2 -147.460000 1527.440000 0.000000 0.125000 8652
8654 2 -148.440000 1527.020000 0.000000 0.125000 8653
8655 2 -149.150000 1527.310000 0.000000 0.125000 8654
8656 2 -149.840000 1527.580000 0.000000 0.125000 8655
8657 2 -150.550000 1527.880000 0.000000 0.125000 8656
8658 2 -150.960000 1528.870000 0.000000 0.125000 8657
8659 2 -150.680000 1529.570000 0.000000 0.125000 8658
8660 2 -151.090000 1530.550000 0.000000 0.125000 8659
8661 2 -151.800000 1530.840000 0.000000 0.125000 8660
8662 2 -152.490000 1531.130000 0.000000 0.125000 8661
8663 2 -153.210000 1531.420000 0.000000 0.125000 8662
8664 2 -153.620000 1532.390000 0.000000 0.125000 8663
8665 2 -154.310000 1532.680000 0.000000 0.125000 8664
8666 2 -154.740000 1533.670000 0.000000 0.125000 8665
8667 2 -155.150000 1534.660000 0.000000 0.125000 8666
8668 2 -155.860000 1534.940000 0.000000 0.125000 8667
8669 2 -156.270000 1535.930000 0.000000 0.125000 8668
8670 2 -156.690000 1536.920000 0.000000 0.125000 8669
8671 2 -157.090000 1537.900000 0.000000 0.125000 8670
8672 2 -157.810000 1538.190000 0.000000 0.125000 8671
8673 2 -158.520000 1538.470000 0.000000 0.125000 8672
8674 2 -158.920000 1539.460000 0.000000 0.125000 8673
8675 2 -159.340000 1540.440000 0.000000 0.125000 8674
8676 2 -159.770000 1541.430000 0.000000 0.125000 8675
8677 2 -160.180000 1542.420000 0.000000 0.125000 8676
8678 2 -160.590000 1543.400000 0.000000 0.125000 8677
8679 2 -161.300000 1543.690000 0.000000 0.125000 8678
8680 2 -161.710000 1544.680000 0.000000 0.125000 8679
8681 2 -162.420000 1544.970000 0.000000 0.125000 8680
8682 2 -162.830000 1545.960000 0.000000 0.125000 8681
8683 2 -163.520000 1546.230000 0.000000 0.125000 8682
8684 2 -163.940000 1547.230000 0.000000 0.125000 8683
8685 2 -164.370000 1548.210000 0.000000 0.125000 8684
8686 2 -164.770000 1549.190000 0.000000 0.125000 8685
8687 2 -165.490000 1549.480000 0.000000 0.125000 8686
8688 2 -165.900000 1550.480000 0.000000 0.125000 8687
8689 2 -166.310000 1551.460000 0.000000 0.125000 8688
8690 2 -167.020000 1551.730000 0.000000 0.125000 8689
8691 2 -167.430000 1552.730000 0.000000 0.125000 8690
8692 2 -168.120000 1553.000000 0.000000 0.125000 8691
8693 2 -168.550000 1553.980000 0.000000 0.125000 8692
8694 2 -168.960000 1554.980000 0.000000 0.125000 8693
8695 2 -169.400000 1555.970000 0.000000 0.125000 8694
8696 2 -169.800000 1556.960000 0.000000 0.125000 8695
8697 2 -170.210000 1557.950000 0.000000 0.125000 8696
8698 2 -170.640000 1558.930000 0.000000 0.125000 8697
8699 2 -171.340000 1559.220000 0.000000 0.125000 8698
8700 2 -172.030000 1559.490000 0.000000 0.125000 8699
8701 2 -172.740000 1559.780000 0.000000 0.125000 8700
8702 2 -173.440000 1560.070000 0.000000 0.125000 8701
8703 2 -174.140000 1560.360000 0.000000 0.125000 8702
8704 2 -174.840000 1560.650000 0.000000 0.125000 8703
8705 2 -175.550000 1560.930000 0.000000 0.125000 8704
8706 2 -176.250000 1561.220000 0.000000 0.125000 8705
8707 2 -176.940000 1561.490000 0.000000 0.125000 8706
8708 2 -177.370000 1562.480000 0.000000 0.125000 8707
8709 2 -177.780000 1563.470000 0.000000 0.125000 8708
8710 2 -178.190000 1564.450000 0.000000 0.125000 8709
8711 2 -178.620000 1565.440000 0.000000 0.125000 8710
8712 2 -166.620000 1572.810000 0.000000 0.125000 8711
8713 2 -165.930000 1572.530000 0.000000 0.125000 8712
8714 2 -164.940000 1572.960000 0.000000 0.125000 8713
8715 2 -163.960000 1573.380000 0.000000 0.125000 8714
8716 2 -162.960000 1573.780000 0.000000 0.125000 8715
8717 2 -161.990000 1574.220000 0.000000 0.125000 8716
8718 2 -161.280000 1573.930000 0.000000 0.125000 8717
8719 2 -160.580000 1573.640000 0.000000 0.125000 8718
8720 2 -159.870000 1573.360000 0.000000 0.125000 8719
8721 2 -159.180000 1573.060000 0.000000 0.125000 8720
8722 2 -158.180000 1573.480000 0.000000 0.125000 8721
8723 2 -157.490000 1573.210000 0.000000 0.125000 8722
8724 2 -156.500000 1573.630000 0.000000 0.125000 8723
8725 2 -155.520000 1574.020000 0.000000 0.125000 8724
8726 2 -155.240000 1574.730000 0.000000 0.125000 8725
8727 2 -154.240000 1575.160000 0.000000 0.125000 8726
8728 2 -153.530000 1574.880000 0.000000 0.125000 8727
8729 2 -152.560000 1575.270000 0.000000 0.125000 8728
8730 2 -151.560000 1575.710000 0.000000 0.125000 8729
8731 2 -150.870000 1575.420000 0.000000 0.125000 8730
8732 2 -150.170000 1575.140000 0.000000 0.125000 8731
8733 2 -149.180000 1575.550000 0.000000 0.125000 8732
8734 2 -148.470000 1575.260000 0.000000 0.125000 8733
8735 2 -147.490000 1575.690000 0.000000 0.125000 8734
8736 2 -146.520000 1576.110000 0.000000 0.125000 8735
8737 2 -145.810000 1575.810000 0.000000 0.125000 8736
8738 2 -144.810000 1576.230000 0.000000 0.125000 8737
8739 2 -143.830000 1576.650000 0.000000 0.125000 8738
8740 2 -143.120000 1576.370000 0.000000 0.125000 8739
8741 2 -142.150000 1576.770000 0.000000 0.125000 8740
8742 2 -141.430000 1576.490000 0.000000 0.125000 8741
8743 2 -140.460000 1576.920000 0.000000 0.125000 8742
8744 2 -139.460000 1577.320000 0.000000 0.125000 8743
8745 2 -138.490000 1577.740000 0.000000 0.125000 8744
8746 2 -137.490000 1578.160000 0.000000 0.125000 8745
8747 2 -136.520000 1578.560000 0.000000 0.125000 8746
8748 2 -135.520000 1578.980000 0.000000 0.125000 8747
8749 2 -134.530000 1579.410000 0.000000 0.125000 8748
8750 2 -133.840000 1579.120000 0.000000 0.125000 8749
8751 2 -133.140000 1578.830000 0.000000 0.125000 8750
8752 2 -132.430000 1578.540000 0.000000 0.125000 8751
8753 2 -131.440000 1578.970000 0.000000 0.125000 8752
8754 2 -130.740000 1578.690000 0.000000 0.125000 8753
8755 2 -130.050000 1578.400000 0.000000 0.125000 8754
8756 2 -129.060000 1578.800000 0.000000 0.125000 8755
8757 2 -128.080000 1579.230000 0.000000 0.125000 8756
8758 2 -127.370000 1578.950000 0.000000 0.125000 8757
8759 2 -126.380000 1579.360000 0.000000 0.125000 8758
8760 2 -125.400000 1579.780000 0.000000 0.125000 8759
8761 2 -124.410000 1580.200000 0.000000 0.125000 8760
8762 2 -123.710000 1579.910000 0.000000 0.125000 8761
8763 2 -122.710000 1580.330000 0.000000 0.125000 8762
8764 2 -122.010000 1580.040000 0.000000 0.125000 8763
8765 2 -121.040000 1580.470000 0.000000 0.125000 8764
8766 2 -120.340000 1580.180000 0.000000 0.125000 8765
8767 2 -119.630000 1579.890000 0.000000 0.125000 8766
8768 2 -118.930000 1579.610000 0.000000 0.125000 8767
8769 2 -117.950000 1580.020000 0.000000 0.125000 8768
8770 2 -116.960000 1580.450000 0.000000 0.125000 8769
8771 2 -116.240000 1580.170000 0.000000 0.125000 8770
8772 2 -115.270000 1580.560000 0.000000 0.125000 8771
8773 2 -114.570000 1580.280000 0.000000 0.125000 8772
8774 2 -113.870000 1579.990000 0.000000 0.125000 8773
8775 2 -113.180000 1579.730000 0.000000 0.125000 8774
8776 2 -112.460000 1579.440000 0.000000 0.125000 8775
8777 2 -111.490000 1579.840000 0.000000 0.125000 8776
8778 2 -110.770000 1579.550000 0.000000 0.125000 8777
8779 2 -109.790000 1579.990000 0.000000 0.125000 8778
8780 2 -109.090000 1579.710000 0.000000 0.125000 8779
8781 2 -108.370000 1579.430000 0.000000 0.125000 8780
8782 2 -107.400000 1579.840000 0.000000 0.125000 8781
8783 2 -106.700000 1579.550000 0.000000 0.125000 8782
8784 2 -105.710000 1579.980000 0.000000 0.125000 8783
8785 2 -105.010000 1579.690000 0.000000 0.125000 8784
8786 2 -104.310000 1579.410000 0.000000 0.125000 8785
8787 2 -103.320000 1579.820000 0.000000 0.125000 8786
8788 2 -102.620000 1579.530000 0.000000 0.125000 8787
8789 2 -101.900000 1579.250000 0.000000 0.125000 8788
8790 2 -100.930000 1579.670000 0.000000 0.125000 8789
8791 2 -100.230000 1579.380000 0.000000 0.125000 8790
8792 2 -99.240000 1579.790000 0.000000 0.125000 8791
8793 2 -98.540000 1579.500000 0.000000 0.125000 8792
8794 2 -97.560000 1579.940000 0.000000 0.125000 8793
8795 2 -96.850000 1579.650000 0.000000 0.125000 8794
8796 2 -96.150000 1579.360000 0.000000 0.125000 8795
8797 2 -95.160000 1579.780000 0.000000 0.125000 8796
8798 2 -94.460000 1579.490000 0.000000 0.125000 8797
8799 2 -93.760000 1579.210000 0.000000 0.125000 8798
8800 2 -93.070000 1578.930000 0.000000 0.125000 8799
8801 2 -92.070000 1579.340000 0.000000 0.125000 8800
8802 2 -91.370000 1579.060000 0.000000 0.125000 8801
8803 2 -90.660000 1578.770000 0.000000 0.125000 8802
8804 2 -89.960000 1578.490000 0.000000 0.125000 8803
8805 2 -88.990000 1578.910000 0.000000 0.125000 8804
8806 2 -88.270000 1578.620000 0.000000 0.125000 8805
8807 2 -87.570000 1578.330000 0.000000 0.125000 8806
8808 2 -86.880000 1578.040000 0.000000 0.125000 8807
8809 2 -86.180000 1577.760000 0.000000 0.125000 8808
8810 2 -85.460000 1577.480000 0.000000 0.125000 8809
8811 2 -84.490000 1577.910000 0.000000 0.125000 8810
8812 2 -83.790000 1577.620000 0.000000 0.125000 8811
8813 2 -83.090000 1577.320000 0.000000 0.125000 8812
8814 2 -82.370000 1577.040000 0.000000 0.125000 8813
8815 2 -81.680000 1576.750000 0.000000 0.125000 8814
8816 2 -80.990000 1576.480000 0.000000 0.125000 8815
8817 2 -79.990000 1576.900000 0.000000 0.125000 8816
8818 2 -79.290000 1576.610000 0.000000 0.125000 8817
8819 2 -78.590000 1576.320000 0.000000 0.125000 8818
8820 2 -77.880000 1576.030000 0.000000 0.125000 8819
8821 2 -77.180000 1575.750000 0.000000 0.125000 8820
8822 2 -76.490000 1575.470000 0.000000 0.125000 8821
8823 2 -75.490000 1575.890000 0.000000 0.125000 8822
8824 2 -74.790000 1575.590000 0.000000 0.125000 8823
8825 2 -74.090000 1575.300000 0.000000 0.125000 8824
8826 2 -73.400000 1575.020000 0.000000 0.125000 8825
8827 2 -72.980000 1574.030000 0.000000 0.125000 8826
8828 2 -72.260000 1573.750000 0.000000 0.125000 8827
8829 2 -71.570000 1573.480000 0.000000 0.125000 8828
8830 2 -70.590000 1573.890000 0.000000 0.125000 8829
8831 2 -69.870000 1573.590000 0.000000 0.125000 8830
8832 2 -68.900000 1574.010000 0.000000 0.125000 8831
8833 2 -68.200000 1573.730000 0.000000 0.125000 8832
8834 2 -67.490000 1573.450000 0.000000 0.125000 8833
8835 2 -66.790000 1573.170000 0.000000 0.125000 8834
8836 2 -65.810000 1573.580000 0.000000 0.125000 8835
8837 2 -65.100000 1573.290000 0.000000 0.125000 8836
8838 2 -64.120000 1573.730000 0.000000 0.125000 8837
8839 2 -63.410000 1573.440000 0.000000 0.125000 8838
8840 2 -62.440000 1573.860000 0.000000 0.125000 8839
8841 2 -61.730000 1573.560000 0.000000 0.125000 8840
8842 2 -60.740000 1573.980000 0.000000 0.125000 8841
8843 2 -60.050000 1573.700000 0.000000 0.125000 8842
8844 2 -59.340000 1573.410000 0.000000 0.125000 8843
8845 2 -58.630000 1573.130000 0.000000 0.125000 8844
8846 2 -57.920000 1572.840000 0.000000 0.125000 8845
8847 2 -56.950000 1573.240000 0.000000 0.125000 8846
8848 2 -56.240000 1572.970000 0.000000 0.125000 8847
8849 2 -55.830000 1571.980000 0.000000 0.125000 8848
8850 2 -55.130000 1571.710000 0.000000 0.125000 8849
8851 2 -54.420000 1571.420000 0.000000 0.125000 8850
8852 2 -53.730000 1571.140000 0.000000 0.125000 8851
8853 2 -53.020000 1570.840000 0.000000 0.125000 8852
8854 2 -52.330000 1570.560000 0.000000 0.125000 8853
8855 2 -51.630000 1570.270000 0.000000 0.125000 8854
8856 2 -50.910000 1569.980000 0.000000 0.125000 8855
8857 2 -56.340000 1556.650000 0.000000 0.125000 8856
8858 2 -56.620000 1555.960000 0.000000 0.125000 8857
8859 2 -56.910000 1555.240000 0.000000 0.125000 8858
8860 2 -56.480000 1554.250000 0.000000 0.125000 8859
8861 2 -56.770000 1553.560000 0.000000 0.125000 8860
8862 2 -56.350000 1552.570000 0.000000 0.125000 8861
8863 2 -55.940000 1551.590000 0.000000 0.125000 8862
8864 2 -55.520000 1550.590000 0.000000 0.125000 8863
8865 2 -55.100000 1549.630000 0.000000 0.125000 8864
8866 2 -54.400000 1549.330000 0.000000 0.125000 8865
8867 2 -53.700000 1549.050000 0.000000 0.125000 8866
8868 2 -53.270000 1548.050000 0.000000 0.125000 8867
8869 2 -52.870000 1547.070000 0.000000 0.125000 8868
8870 2 -52.160000 1546.790000 0.000000 0.125000 8869
8871 2 -51.740000 1545.790000 0.000000 0.125000 8870
8872 2 -51.340000 1544.820000 0.000000 0.125000 8871
8873 2 -50.630000 1544.530000 0.000000 0.125000 8872
8874 2 -50.210000 1543.540000 0.000000 0.125000 8873
8875 2 -49.510000 1543.250000 0.000000 0.125000 8874
8876 2 -48.810000 1542.980000 0.000000 0.125000 8875
8877 2 -48.400000 1541.990000 0.000000 0.125000 8876
8878 2 -47.690000 1541.710000 0.000000 0.125000 8877
8879 2 -46.980000 1541.420000 0.000000 0.125000 8878
8880 2 -46.580000 1540.440000 0.000000 0.125000 8879
8881 2 -45.870000 1540.150000 0.000000 0.125000 8880
8882 2 -45.160000 1539.870000 0.000000 0.125000 8881
8883 2 -44.460000 1539.580000 0.000000 0.125000 8882
8884 2 -43.770000 1539.300000 0.000000 0.125000 8883
8885 2 -43.340000 1538.310000 0.000000 0.125000 8884
8886 2 -42.630000 1538.030000 0.000000 0.125000 8885
8887 2 -41.940000 1537.740000 0.000000 0.125000 8886
8888 2 -41.240000 1537.470000 0.000000 0.125000 8887
8889 2 -40.530000 1537.180000 0.000000 0.125000 8888
8890 2 -40.130000 1536.200000 0.000000 0.125000 8889
8891 2 -39.420000 1535.910000 0.000000 0.125000 8890
8892 2 -38.710000 1535.630000 0.000000 0.125000 8891
8893 2 -38.310000 1534.630000 0.000000 0.125000 8892
8894 2 -37.880000 1533.660000 0.000000 0.125000 8893
8895 2 -37.190000 1533.370000 0.000000 0.125000 8894
8896 2 -36.480000 1533.080000 0.000000 0.125000 8895
8897 2 -35.770000 1532.790000 0.000000 0.125000 8896
8898 2 -35.080000 1532.510000 0.000000 0.125000 8897
8899 2 -34.380000 1532.230000 0.000000 0.125000 8898
8900 2 -33.950000 1531.240000 0.000000 0.125000 8899
8901 2 -33.260000 1530.970000 0.000000 0.125000 8900
8902 2 -32.560000 1530.680000 0.000000 0.125000 8901
8903 2 -32.130000 1529.680000 0.000000 0.125000 8902
8904 2 -31.430000 1529.400000 0.000000 0.125000 8903
8905 2 -30.450000 1529.810000 0.000000 0.125000 8904
8906 2 -29.750000 1529.530000 0.000000 0.125000 8905
8907 2 -29.040000 1529.240000 0.000000 0.125000 8906
8908 2 -28.630000 1528.260000 0.000000 0.125000 8907
8909 2 -27.930000 1527.980000 0.000000 0.125000 8908
8910 2 -27.230000 1527.700000 0.000000 0.125000 8909
8911 2 -26.520000 1527.410000 0.000000 0.125000 8910
8912 2 -25.820000 1527.130000 0.000000 0.125000 8911
8913 2 -25.130000 1526.830000 0.000000 0.125000 8912
8914 2 -24.410000 1526.540000 0.000000 0.125000 8913
8915 2 -23.720000 1526.260000 0.000000 0.125000 8914
8916 2 -23.020000 1525.980000 0.000000 0.125000 8915
8917 2 -22.320000 1525.700000 0.000000 0.125000 8916
8918 2 -21.610000 1525.410000 0.000000 0.125000 8917
8919 2 -21.200000 1524.440000 0.000000 0.125000 8918
8920 2 -20.500000 1524.150000 0.000000 0.125000 8919
8921 2 -19.790000 1523.870000 0.000000 0.125000 8920
8922 2 -19.380000 1522.880000 0.000000 0.125000 8921
8923 2 -18.680000 1522.580000 0.000000 0.125000 8922
8924 2 -17.700000 1523.000000 0.000000 0.125000 8923
8925 2 -16.980000 1522.720000 0.000000 0.125000 8924
8926 2 -16.290000 1522.440000 0.000000 0.125000 8925
8927 2 -15.580000 1522.160000 0.000000 0.125000 8926
8928 2 -15.160000 1521.170000 0.000000 0.125000 8927
8929 2 -14.470000 1520.880000 0.000000 0.125000 8928
8930 2 -13.770000 1520.590000 0.000000 0.125000 8929
8931 2 -13.060000 1520.310000 0.000000 0.125000 8930
8932 2 -12.640000 1519.310000 0.000000 0.125000 8931
8933 2 -12.230000 1518.330000 0.000000 0.125000 8932
8934 2 -11.530000 1518.040000 0.000000 0.125000 8933
8935 2 -10.830000 1517.760000 0.000000 0.125000 8934
8936 2 -10.130000 1517.480000 0.000000 0.125000 8935
8937 2 -9.420000 1517.200000 0.000000 0.125000 8936
8938 2 -8.720000 1516.910000 0.000000 0.125000 8937
8939 2 -8.010000 1516.620000 0.000000 0.125000 8938
8940 2 -7.310000 1516.330000 0.000000 0.125000 8939
8941 2 -6.900000 1515.370000 0.000000 0.125000 8940
8942 2 -6.190000 1515.070000 0.000000 0.125000 8941
8943 2 -5.770000 1514.080000 0.000000 0.125000 8942
8944 2 -5.090000 1513.790000 0.000000 0.125000 8943
8945 2 -4.670000 1512.810000 0.000000 0.125000 8944
8946 2 -4.250000 1511.820000 0.000000 0.125000 8945
8947 2 -3.830000 1510.840000 0.000000 0.125000 8946
8948 2 -2.850000 1511.250000 0.000000 0.125000 8947
8949 2 -2.430000 1510.270000 0.000000 0.125000 8948
8950 2 -1.430000 1510.690000 0.000000 0.125000 8949
8951 2 -0.740000 1510.440000 0.000000 0.125000 8950
8952 2 -0.060000 1510.140000 0.000000 0.125000 8951
8953 2 0.620000 1509.850000 0.000000 0.125000 8952
8954 2 1.330000 1509.570000 0.000000 0.125000 8953
8955 2 2.310000 1509.980000 0.000000 0.125000 8954
8956 2 2.730000 1509.000000 0.000000 0.125000 8955
8957 2 3.710000 1509.420000 0.000000 0.125000 8956
8958 2 4.420000 1509.140000 0.000000 0.125000 8957
8959 2 5.120000 1508.840000 0.000000 0.125000 8958
8960 2 5.820000 1508.560000 0.000000 0.125000 8959
8961 2 6.530000 1508.270000 0.000000 0.125000 8960
8962 2 7.500000 1508.700000 0.000000 0.125000 8961
8963 2 8.200000 1508.420000 0.000000 0.125000 8962
8964 2 8.920000 1508.130000 0.000000 0.125000 8963
8965 2 9.610000 1507.840000 0.000000 0.125000 8964
8966 2 10.320000 1507.550000 0.000000 0.125000 8965
8967 2 11.010000 1507.270000 0.000000 0.125000 8966
8968 2 11.720000 1506.990000 0.000000 0.125000 8967
8969 2 12.420000 1506.710000 0.000000 0.125000 8968
8970 2 12.830000 1505.720000 0.000000 0.125000 8969
8971 2 13.530000 1505.440000 0.000000 0.125000 8970
8972 2 13.950000 1504.450000 0.000000 0.125000 8971
8973 2 14.660000 1504.170000 0.000000 0.125000 8972
8974 2 15.350000 1503.880000 0.000000 0.125000 8973
8975 2 15.770000 1502.900000 0.000000 0.125000 8974
8976 2 16.470000 1502.600000 0.000000 0.125000 8975
8977 2 17.180000 1502.320000 0.000000 0.125000 8976
8978 2 17.880000 1502.030000 0.000000 0.125000 8977
8979 2 18.590000 1501.750000 0.000000 0.125000 8978
8980 2 18.990000 1500.750000 0.000000 0.125000 8979
8981 2 19.420000 1499.770000 0.000000 0.125000 8980
8982 2 20.110000 1499.490000 0.000000 0.125000 8981
8983 2 20.810000 1499.210000 0.000000 0.125000 8982
8984 2 21.500000 1498.920000 0.000000 0.125000 8983
8985 2 22.200000 1498.640000 0.000000 0.125000 8984
8986 2 22.920000 1498.340000 0.000000 0.125000 8985
8987 2 43.770000 1453.100000 0.000000 0.125000 8986
8988 2 43.490000 1452.410000 0.000000 0.125000 8987
8989 2 42.510000 1451.990000 0.000000 0.125000 8988
8990 2 42.230000 1451.270000 0.000000 0.125000 8989
8991 2 41.240000 1450.860000 0.000000 0.125000 8990
8992 2 40.520000 1451.160000 0.000000 0.125000 8991
8993 2 39.530000 1450.740000 0.000000 0.125000 8992
8994 2 39.260000 1450.030000 0.000000 0.125000 8993
8995 2 38.980000 1449.330000 0.000000 0.125000 8994
8996 2 38.700000 1448.640000 0.000000 0.125000 8995
8997 2 37.710000 1448.230000 0.000000 0.125000 8996
8998 2 37.010000 1448.500000 0.000000 0.125000 8997
8999 2 36.020000 1448.080000 0.000000 0.125000 8998
9000 2 35.020000 1447.680000 0.000000 0.125000 8999
9001 2 34.740000 1446.970000 0.000000 0.125000 9000
9002 2 33.770000 1446.550000 0.000000 0.125000 9001
9003 2 33.490000 1445.850000 0.000000 0.125000 9002
9004 2 32.490000 1445.440000 0.000000 0.125000 9003
9005 2 31.500000 1445.010000 0.000000 0.125000 9004
9006 2 30.520000 1444.600000 0.000000 0.125000 9005
9007 2 29.540000 1444.190000 0.000000 0.125000 9006
9008 2 29.240000 1443.480000 0.000000 0.125000 9007
9009 2 28.250000 1443.070000 0.000000 0.125000 9008
9010 2 28.680000 1442.070000 0.000000 0.125000 9009
9011 2 28.400000 1441.380000 0.000000 0.125000 9010
9012 2 27.400000 1440.960000 0.000000 0.125000 9011
9013 2 26.420000 1440.540000 0.000000 0.125000 9012
9014 2 25.430000 1440.130000 0.000000 0.125000 9013
9015 2 24.450000 1439.710000 0.000000 0.125000 9014
9016 2 23.450000 1439.280000 0.000000 0.125000 9015
9017 2 23.170000 1438.580000 0.000000 0.125000 9016
9018 2 22.880000 1437.890000 0.000000 0.125000 9017
9019 2 21.900000 1437.460000 0.000000 0.125000 9018
9020 2 20.920000 1437.040000 0.000000 0.125000 9019
9021 2 19.930000 1436.640000 0.000000 0.125000 9020
9022 2 18.930000 1436.220000 0.000000 0.125000 9021
9023 2 17.970000 1435.790000 0.000000 0.125000 9022
9024 2 16.990000 1435.380000 0.000000 0.125000 9023
9025 2 16.270000 1435.670000 0.000000 0.125000 9024
9026 2 15.280000 1435.250000 0.000000 0.125000 9025
9027 2 14.310000 1434.820000 0.000000 0.125000 9026
9028 2 13.330000 1434.420000 0.000000 0.125000 9027
9029 2 12.330000 1434.000000 0.000000 0.125000 9028
9030 2 11.630000 1434.280000 0.000000 0.125000 9029
9031 2 10.650000 1433.860000 0.000000 0.125000 9030
9032 2 10.350000 1433.160000 0.000000 0.125000 9031
9033 2 9.360000 1432.750000 0.000000 0.125000 9032
9034 2 8.390000 1432.340000 0.000000 0.125000 9033
9035 2 8.100000 1431.640000 0.000000 0.125000 9034
9036 2 7.120000 1431.220000 0.000000 0.125000 9035
9037 2 6.130000 1430.800000 0.000000 0.125000 9036
9038 2 5.840000 1430.090000 0.000000 0.125000 9037
9039 2 4.860000 1429.680000 0.000000 0.125000 9038
9040 2 4.170000 1429.970000 0.000000 0.125000 9039
9041 2 3.170000 1429.550000 0.000000 0.125000 9040
9042 2 2.750000 1430.530000 0.000000 0.125000 9041
9043 2 2.060000 1430.810000 0.000000 0.125000 9042
9044 2 1.070000 1430.410000 0.000000 0.125000 9043
9045 2 0.090000 1430.000000 0.000000 0.125000 9044
9046 2 -0.870000 1429.560000 0.000000 0.125000 9045
9047 2 -1.850000 1429.140000 0.000000 0.125000 9046
9048 2 -2.830000 1428.730000 0.000000 0.125000 9047
9049 2 -3.830000 1428.300000 0.000000 0.125000 9048
9050 2 -4.810000 1427.890000 0.000000 0.125000 9049
9051 2 -5.510000 1428.170000 0.000000 0.125000 9050
9052 2 -6.500000 1427.750000 0.000000 0.125000 9051
9053 2 -7.480000 1427.340000 0.000000 0.125000 9052
9054 2 -8.470000 1426.920000 0.000000 0.125000 9053
9055 2 -7.390000 1421.560000 0.000000 0.125000 9054
9056 2 -6.680000 1421.280000 0.000000 0.125000 9055
9057 2 -6.260000 1420.280000 0.000000 0.125000 9056
9058 2 -5.560000 1420.000000 0.000000 0.125000 9057
9059 2 -4.850000 1419.720000 0.000000 0.125000 9058
9060 2 -4.150000 1419.440000 0.000000 0.125000 9059
9061 2 -3.450000 1419.150000 0.000000 0.125000 9060
9062 2 -2.760000 1418.870000 0.000000 0.125000 9061
9063 2 -2.330000 1417.880000 0.000000 0.125000 9062
9064 2 -1.920000 1416.900000 0.000000 0.125000 9063
9065 2 -1.200000 1416.610000 0.000000 0.125000 9064
9066 2 -0.520000 1416.320000 0.000000 0.125000 9065
9067 2 0.150000 1416.050000 0.000000 0.125000 9066
9068 2 0.570000 1415.070000 0.000000 0.125000 9067
9069 2 1.270000 1414.780000 0.000000 0.125000 9068
9070 2 1.960000 1414.500000 0.000000 0.125000 9069
9071 2 2.670000 1414.220000 0.000000 0.125000 9070
9072 2 3.100000 1413.240000 0.000000 0.125000 9071
9073 2 3.790000 1412.950000 0.000000 0.125000 9072
9074 2 4.500000 1412.670000 0.000000 0.125000 9073
9075 2 5.180000 1412.380000 0.000000 0.125000 9074
9076 2 5.880000 1412.090000 0.000000 0.125000 9075
9077 2 6.590000 1411.800000 0.000000 0.125000 9076
9078 2 7.290000 1411.520000 0.000000 0.125000 9077
9079 2 8.000000 1411.240000 0.000000 0.125000 9078
9080 2 8.690000 1410.960000 0.000000 0.125000 9079
9081 2 9.400000 1410.670000 0.000000 0.125000 9080
9082 2 10.100000 1410.380000 0.000000 0.125000 9081
9083 2 10.820000 1410.090000 0.000000 0.125000 9082
9084 2 11.500000 1409.800000 0.000000 0.125000 9083
9085 2 11.730000 1409.300000 0.000000 0.125000 9084
9086 2 11.920000 1408.830000 0.000000 0.125000 9085
9087 2 12.630000 1408.540000 0.000000 0.125000 9086
9088 2 13.330000 1408.260000 0.000000 0.125000 9087
9089 2 14.030000 1407.980000 0.000000 0.125000 9088
9090 2 14.440000 1407.000000 0.000000 0.125000 9089
9091 2 15.160000 1406.710000 0.000000 0.125000 9090
9092 2 15.570000 1405.720000 0.000000 0.125000 9091
9093 2 16.270000 1405.440000 0.000000 0.125000 9092
9094 2 16.970000 1405.150000 0.000000 0.125000 9093
9095 2 17.670000 1404.860000 0.000000 0.125000 9094
9096 2 18.080000 1403.880000 0.000000 0.125000 9095
9097 2 18.770000 1403.580000 0.000000 0.125000 9096
9098 2 19.490000 1403.300000 0.000000 0.125000 9097
9099 2 20.180000 1403.020000 0.000000 0.125000 9098
9100 2 20.880000 1402.740000 0.000000 0.125000 9099
9101 2 21.310000 1401.750000 0.000000 0.125000 9100
9102 2 21.720000 1400.760000 0.000000 0.125000 9101
9103 2 22.420000 1400.490000 0.000000 0.125000 9102
9104 2 23.130000 1400.200000 0.000000 0.125000 9103
9105 2 23.830000 1399.910000 0.000000 0.125000 9104
9106 2 24.520000 1399.630000 0.000000 0.125000 9105
9107 2 25.220000 1399.330000 0.000000 0.125000 9106
9108 2 25.650000 1398.350000 0.000000 0.125000 9107
9109 2 26.340000 1398.070000 0.000000 0.125000 9108
9110 2 27.040000 1397.780000 0.000000 0.125000 9109
9111 2 27.740000 1397.500000 0.000000 0.125000 9110
9112 2 28.450000 1397.220000 0.000000 0.125000 9111
9113 2 29.150000 1396.930000 0.000000 0.125000 9112
9114 2 29.840000 1396.650000 0.000000 0.125000 9113
9115 2 30.270000 1395.670000 0.000000 0.125000 9114
9116 2 30.970000 1395.390000 0.000000 0.125000 9115
9117 2 31.680000 1395.090000 0.000000 0.125000 9116
9118 2 32.090000 1394.110000 0.000000 0.125000 9117
9119 2 31.810000 1393.420000 0.000000 0.125000 9118
9120 2 32.230000 1392.430000 0.000000 0.125000 9119
9121 2 32.640000 1391.440000 0.000000 0.125000 9120
9122 2 33.060000 1390.460000 0.000000 0.125000 9121
9123 2 33.460000 1389.470000 0.000000 0.125000 9122
9124 2 33.890000 1388.490000 0.000000 0.125000 9123
9125 2 33.600000 1387.770000 0.000000 0.125000 9124
9126 2 33.320000 1387.070000 0.000000 0.125000 9125
9127 2 33.740000 1386.080000 0.000000 0.125000 9126
9128 2 33.450000 1385.400000 0.000000 0.125000 9127
9129 2 33.170000 1384.700000 0.000000 0.125000 9128
9130 2 33.590000 1383.700000 0.000000 0.125000 9129
9131 2 34.020000 1382.730000 0.000000 0.125000 9130
9132 2 34.420000 1381.740000 0.000000 0.125000 9131
9133 2 34.130000 1381.020000 0.000000 0.125000 9132
9134 2 34.550000 1380.040000 0.000000 0.125000 9133
9135 2 34.980000 1379.050000 0.000000 0.125000 9134
9136 2 35.670000 1378.760000 0.000000 0.125000 9135
9137 2 36.070000 1377.770000 0.000000 0.125000 9136
9138 2 36.510000 1376.780000 0.000000 0.125000 9137
9139 2 36.920000 1375.790000 0.000000 0.125000 9138
9140 2 37.340000 1374.810000 0.000000 0.125000 9139
9141 2 37.740000 1373.830000 0.000000 0.125000 9140
9142 2 38.170000 1372.830000 0.000000 0.125000 9141
9143 2 38.590000 1371.850000 0.000000 0.125000 9142
9144 2 38.990000 1370.880000 0.000000 0.125000 9143
9145 2 38.710000 1370.170000 0.000000 0.125000 9144
9146 2 39.130000 1369.190000 0.000000 0.125000 9145
9147 2 38.850000 1368.490000 0.000000 0.125000 9146
9148 2 38.560000 1367.770000 0.000000 0.125000 9147
9149 2 38.990000 1366.790000 0.000000 0.125000 9148
9150 2 38.700000 1366.090000 0.000000 0.125000 9149
9151 2 39.120000 1365.100000 0.000000 0.125000 9150
9152 2 39.520000 1364.110000 0.000000 0.125000 9151
9153 2 40.240000 1363.830000 0.000000 0.125000 9152
9154 2 40.640000 1362.850000 0.000000 0.125000 9153
9155 2 41.060000 1361.880000 0.000000 0.125000 9154
9156 2 41.490000 1360.880000 0.000000 0.125000 9155
9157 2 41.910000 1359.900000 0.000000 0.125000 9156
9158 2 41.630000 1359.200000 0.000000 0.125000 9157
9159 2 42.030000 1358.220000 0.000000 0.125000 9158
9160 2 41.740000 1357.500000 0.000000 0.125000 9159
9161 2 42.170000 1356.520000 0.000000 0.125000 9160
9162 2 42.590000 1355.530000 0.000000 0.125000 9161
9163 2 42.990000 1354.540000 0.000000 0.125000 9162
9164 2 43.420000 1353.550000 0.000000 0.125000 9163
9165 2 43.130000 1352.850000 0.000000 0.125000 9164
9166 2 43.550000 1351.880000 0.000000 0.125000 9165
9167 2 43.270000 1351.180000 0.000000 0.125000 9166
9168 2 42.980000 1350.470000 0.000000 0.125000 9167
9169 2 42.700000 1349.770000 0.000000 0.125000 9168
9170 2 42.410000 1349.060000 0.000000 0.125000 9169
9171 2 42.130000 1348.360000 0.000000 0.125000 9170
9172 2 42.530000 1347.360000 0.000000 0.125000 9171
9173 2 42.960000 1346.390000 0.000000 0.125000 9172
9174 2 43.370000 1345.400000 0.000000 0.125000 9173
9175 2 43.070000 1344.700000 0.000000 0.125000 9174
9176 2 42.810000 1344.000000 0.000000 0.125000 9175
9177 2 43.210000 1343.000000 0.000000 0.125000 9176
9178 2 42.940000 1342.300000 0.000000 0.125000 9177
9179 2 42.640000 1341.600000 0.000000 0.125000 9178
9180 2 43.060000 1340.610000 0.000000 0.125000 9179
9181 2 42.780000 1339.930000 0.000000 0.125000 9180
9182 2 43.200000 1338.930000 0.000000 0.125000 9181
9183 2 42.920000 1338.230000 0.000000 0.125000 9182
9184 2 43.340000 1337.250000 0.000000 0.125000 9183
9185 2 43.050000 1336.530000 0.000000 0.125000 9184
9186 2 43.450000 1335.550000 0.000000 0.125000 9185
9187 2 43.880000 1334.560000 0.000000 0.125000 9186
9188 2 43.590000 1333.860000 0.000000 0.125000 9187
9189 2 44.020000 1332.890000 0.000000 0.125000 9188
9190 2 44.440000 1331.900000 0.000000 0.125000 9189
9191 2 44.160000 1331.210000 0.000000 0.125000 9190
9192 2 44.560000 1330.220000 0.000000 0.125000 9191
9193 2 44.270000 1329.510000 0.000000 0.125000 9192
9194 2 44.010000 1328.810000 0.000000 0.125000 9193
9195 2 43.710000 1328.100000 0.000000 0.125000 9194
9196 2 43.440000 1327.410000 0.000000 0.125000 9195
9197 2 43.840000 1326.420000 0.000000 0.125000 9196
9198 2 44.260000 1325.450000 0.000000 0.125000 9197
9199 2 44.670000 1324.450000 0.000000 0.125000 9198
9200 2 45.090000 1323.460000 0.000000 0.125000 9199
9201 2 44.810000 1322.760000 0.000000 0.125000 9200
9202 2 44.530000 1322.050000 0.000000 0.125000 9201
9203 2 32.380000 1394.810000 0.000000 0.125000 9117
9204 2 33.070000 1394.520000 0.000000 0.125000 9203
9205 2 33.780000 1394.240000 0.000000 0.125000 9204
9206 2 34.480000 1393.960000 0.000000 0.125000 9205
9207 2 35.190000 1393.680000 0.000000 0.125000 9206
9208 2 35.880000 1393.390000 0.000000 0.125000 9207
9209 2 36.570000 1393.100000 0.000000 0.125000 9208
9210 2 37.280000 1392.810000 0.000000 0.125000 9209
9211 2 37.990000 1392.520000 0.000000 0.125000 9210
9212 2 38.690000 1392.250000 0.000000 0.125000 9211
9213 2 39.380000 1391.970000 0.000000 0.125000 9212
9214 2 40.090000 1391.690000 0.000000 0.125000 9213
9215 2 40.800000 1391.400000 0.000000 0.125000 9214
9216 2 41.490000 1391.110000 0.000000 0.125000 9215
9217 2 42.480000 1391.510000 0.000000 0.125000 9216
9218 2 43.190000 1391.230000 0.000000 0.125000 9217
9219 2 43.890000 1390.960000 0.000000 0.125000 9218
9220 2 44.570000 1390.670000 0.000000 0.125000 9219
9221 2 45.280000 1390.390000 0.000000 0.125000 9220
9222 2 46.270000 1390.790000 0.000000 0.125000 9221
9223 2 46.980000 1390.510000 0.000000 0.125000 9222
9224 2 47.670000 1390.240000 0.000000 0.125000 9223
9225 2 48.380000 1389.950000 0.000000 0.125000 9224
9226 2 49.090000 1389.670000 0.000000 0.125000 9225
9227 2 49.770000 1389.380000 0.000000 0.125000 9226
9228 2 50.770000 1389.790000 0.000000 0.125000 9227
9229 2 51.190000 1388.800000 0.000000 0.125000 9228
9230 2 51.590000 1387.810000 0.000000 0.125000 9229
9231 2 52.300000 1387.520000 0.000000 0.125000 9230
9232 2 53.010000 1387.250000 0.000000 0.125000 9231
9233 2 53.700000 1386.970000 0.000000 0.125000 9232
9234 2 54.690000 1387.390000 0.000000 0.125000 9233
9235 2 55.390000 1387.090000 0.000000 0.125000 9234
9236 2 56.090000 1386.800000 0.000000 0.125000 9235
9237 2 57.090000 1387.230000 0.000000 0.125000 9236
9238 2 58.060000 1387.650000 0.000000 0.125000 9237
9239 2 58.770000 1387.350000 0.000000 0.125000 9238
9240 2 59.480000 1387.070000 0.000000 0.125000 9239
9241 2 60.170000 1386.780000 0.000000 0.125000 9240
9242 2 60.880000 1386.500000 0.000000 0.125000 9241
9243 2 61.300000 1385.520000 0.000000 0.125000 9242
9244 2 61.990000 1385.250000 0.000000 0.125000 9243
9245 2 62.980000 1385.650000 0.000000 0.125000 9244
9246 2 63.670000 1385.360000 0.000000 0.125000 9245
9247 2 64.680000 1385.780000 0.000000 0.125000 9246
9248 2 65.370000 1385.500000 0.000000 0.125000 9247
9249 2 66.070000 1385.220000 0.000000 0.125000 9248
9250 2 66.770000 1384.930000 0.000000 0.125000 9249
9251 2 67.480000 1384.640000 0.000000 0.125000 9250
9252 2 68.180000 1384.350000 0.000000 0.125000 9251
9253 2 69.170000 1384.770000 0.000000 0.125000 9252
9254 2 69.870000 1384.500000 0.000000 0.125000 9253
9255 2 70.850000 1384.920000 0.000000 0.125000 9254
9256 2 71.540000 1384.640000 0.000000 0.125000 9255
9257 2 71.960000 1383.640000 0.000000 0.125000 9256
9258 2 72.680000 1383.350000 0.000000 0.125000 9257
9259 2 73.070000 1382.360000 0.000000 0.125000 9258
9260 2 73.790000 1382.080000 0.000000 0.125000 9259
9261 2 74.490000 1381.790000 0.000000 0.125000 9260
9262 2 75.460000 1382.230000 0.000000 0.125000 9261
9263 2 31.250000 1396.070000 0.000000 0.125000 9115
9264 2 7.580000 1412.230000 0.000000 0.125000 9079
9265 2 7.170000 1413.220000 0.000000 0.125000 9264
9266 2 7.460000 1413.920000 0.000000 0.125000 9265
9267 2 7.720000 1414.600000 0.000000 0.125000 9266
9268 2 8.010000 1415.310000 0.000000 0.125000 9267
9269 2 8.310000 1416.020000 0.000000 0.125000 9268
9270 2 8.580000 1416.720000 0.000000 0.125000 9269
9271 2 8.860000 1417.430000 0.000000 0.125000 9270
9272 2 8.450000 1418.430000 0.000000 0.125000 9271
9273 2 8.740000 1419.130000 0.000000 0.125000 9272
9274 2 8.330000 1420.100000 0.000000 0.125000 9273
9275 2 8.610000 1420.800000 0.000000 0.125000 9274
9276 2 -12.390000 1403.180000 0.000000 0.125000 9064
9277 2 -12.670000 1402.480000 0.000000 0.125000 9276
9278 2 -13.650000 1402.060000 0.000000 0.125000 9277
9279 2 -13.940000 1401.360000 0.000000 0.125000 9278
9280 2 -14.220000 1400.650000 0.000000 0.125000 9279
9281 2 -15.220000 1400.230000 0.000000 0.125000 9280
9282 2 -15.500000 1399.530000 0.000000 0.125000 9281
9283 2 -16.480000 1399.110000 0.000000 0.125000 9282
9284 2 -17.480000 1398.700000 0.000000 0.125000 9283
9285 2 -17.770000 1397.980000 0.000000 0.125000 9284
9286 2 -18.040000 1397.280000 0.000000 0.125000 9285
9287 2 -19.020000 1396.880000 0.000000 0.125000 9286
9288 2 -19.320000 1396.170000 0.000000 0.125000 9287
9289 2 -19.590000 1395.470000 0.000000 0.125000 9288
9290 2 -19.880000 1394.770000 0.000000 0.125000 9289
9291 2 -20.880000 1394.340000 0.000000 0.125000 9290
9292 2 -21.160000 1393.650000 0.000000 0.125000 9291
9293 2 -21.430000 1392.960000 0.000000 0.125000 9292
9294 2 -22.430000 1392.520000 0.000000 0.125000 9293
9295 2 -22.700000 1391.830000 0.000000 0.125000 9294
9296 2 -23.000000 1391.140000 0.000000 0.125000 9295
9297 2 -23.270000 1390.430000 0.000000 0.125000 9296
9298 2 -23.570000 1389.730000 0.000000 0.125000 9297
9299 2 -23.840000 1389.020000 0.000000 0.125000 9298
9300 2 -24.130000 1388.320000 0.000000 0.125000 9299
9301 2 -25.110000 1387.920000 0.000000 0.125000 9300
9302 2 -26.110000 1387.490000 0.000000 0.125000 9301
9303 2 -26.390000 1386.790000 0.000000 0.125000 9302
9304 2 -25.980000 1385.810000 0.000000 0.125000 9303
9305 2 -25.540000 1384.810000 0.000000 0.125000 9304
9306 2 -25.130000 1383.830000 0.000000 0.125000 9305
9307 2 -25.430000 1383.140000 0.000000 0.125000 9306
9308 2 -25.700000 1382.440000 0.000000 0.125000 9307
9309 2 -25.290000 1381.450000 0.000000 0.125000 9308
9310 2 -25.590000 1380.730000 0.000000 0.125000 9309
9311 2 -25.860000 1380.050000 0.000000 0.125000 9310
9312 2 -26.140000 1379.340000 0.000000 0.125000 9311
9313 2 -26.430000 1378.640000 0.000000 0.125000 9312
9314 2 -26.020000 1377.660000 0.000000 0.125000 9313
9315 2 -26.290000 1376.960000 0.000000 0.125000 9314
9316 2 -26.070000 1376.430000 0.000000 0.125000 9315
9317 2 -25.880000 1375.980000 0.000000 0.125000 9316
9318 2 -26.180000 1375.250000 0.000000 0.125000 9317
9319 2 -25.470000 1374.970000 0.000000 0.125000 9318
9320 2 -25.040000 1373.980000 0.000000 0.125000 9319
9321 2 -24.360000 1373.710000 0.000000 0.125000 9320
9322 2 -23.640000 1373.430000 0.000000 0.125000 9321
9323 2 -23.230000 1372.430000 0.000000 0.125000 9322
9324 2 -22.520000 1372.150000 0.000000 0.125000 9323
9325 2 -21.820000 1371.860000 0.000000 0.125000 9324
9326 2 -20.840000 1372.270000 0.000000 0.125000 9325
9327 2 -20.130000 1371.990000 0.000000 0.125000 9326
9328 2 -19.430000 1371.710000 0.000000 0.125000 9327
9329 2 -19.020000 1370.720000 0.000000 0.125000 9328
9330 2 -18.320000 1370.440000 0.000000 0.125000 9329
9331 2 -17.340000 1370.860000 0.000000 0.125000 9330
9332 2 -16.630000 1370.560000 0.000000 0.125000 9331
9333 2 -15.920000 1370.280000 0.000000 0.125000 9332
9334 2 -15.230000 1369.990000 0.000000 0.125000 9333
9335 2 -14.530000 1369.720000 0.000000 0.125000 9334
9336 2 -13.820000 1369.440000 0.000000 0.125000 9335
9337 2 -12.840000 1369.830000 0.000000 0.125000 9336
9338 2 -12.140000 1369.550000 0.000000 0.125000 9337
9339 2 -11.450000 1369.260000 0.000000 0.125000 9338
9340 2 -10.730000 1368.990000 0.000000 0.125000 9339
9341 2 -10.040000 1368.710000 0.000000 0.125000 9340
9342 2 -9.620000 1367.730000 0.000000 0.125000 9341
9343 2 -8.910000 1367.440000 0.000000 0.125000 9342
9344 2 -8.210000 1367.160000 0.000000 0.125000 9343
9345 2 -7.510000 1366.870000 0.000000 0.125000 9344
9346 2 -6.810000 1366.570000 0.000000 0.125000 9345
9347 2 -6.100000 1366.290000 0.000000 0.125000 9346
9348 2 -5.400000 1366.000000 0.000000 0.125000 9347
9349 2 -4.690000 1365.730000 0.000000 0.125000 9348
9350 2 -4.010000 1365.450000 0.000000 0.125000 9349
9351 2 -3.310000 1365.170000 0.000000 0.125000 9350
9352 2 -2.600000 1364.880000 0.000000 0.125000 9351
9353 2 -1.620000 1365.270000 0.000000 0.125000 9352
9354 2 -0.620000 1365.730000 0.000000 0.125000 9353
9355 2 -26.450000 1374.550000 0.000000 0.125000 9318
9356 2 -26.750000 1373.860000 0.000000 0.125000 9355
9357 2 -27.040000 1373.150000 0.000000 0.125000 9356
9358 2 -27.310000 1372.460000 0.000000 0.125000 9357
9359 2 -27.590000 1371.750000 0.000000 0.125000 9358
9360 2 -27.880000 1371.040000 0.000000 0.125000 9359
9361 2 -28.160000 1370.340000 0.000000 0.125000 9360
9362 2 -28.450000 1369.650000 0.000000 0.125000 9361
9363 2 -29.430000 1369.230000 0.000000 0.125000 9362
9364 2 -29.020000 1368.240000 0.000000 0.125000 9363
9365 2 -28.590000 1367.250000 0.000000 0.125000 9364
9366 2 -28.880000 1366.540000 0.000000 0.125000 9365
9367 2 -29.160000 1365.860000 0.000000 0.125000 9366
9368 2 -30.160000 1365.430000 0.000000 0.125000 9367
9369 2 -29.730000 1364.460000 0.000000 0.125000 9368
9370 2 -30.020000 1363.740000 0.000000 0.125000 9369
9371 2 -30.310000 1363.040000 0.000000 0.125000 9370
9372 2 -30.590000 1362.340000 0.000000 0.125000 9371
9373 2 -31.570000 1361.940000 0.000000 0.125000 9372
9374 2 -31.860000 1361.230000 0.000000 0.125000 9373
9375 2 -31.450000 1360.240000 0.000000 0.125000 9374
9376 2 -31.730000 1359.540000 0.000000 0.125000 9375
9377 2 -32.710000 1359.130000 0.000000 0.125000 9376
9378 2 -33.010000 1358.430000 0.000000 0.125000 9377
9379 2 -33.300000 1357.720000 0.000000 0.125000 9378
9380 2 -33.580000 1357.030000 0.000000 0.125000 9379
9381 2 -33.850000 1356.320000 0.000000 0.125000 9380
9382 2 -34.150000 1355.620000 0.000000 0.125000 9381
9383 2 -34.420000 1354.930000 0.000000 0.125000 9382
9384 2 -34.710000 1354.220000 0.000000 0.125000 9383
9385 2 -35.010000 1353.510000 0.000000 0.125000 9384
9386 2 -35.270000 1352.810000 0.000000 0.125000 9385
9387 2 -35.560000 1352.120000 0.000000 0.125000 9386
9388 2 -35.840000 1351.420000 0.000000 0.125000 9387
9389 2 -36.130000 1350.700000 0.000000 0.125000 9388
9390 2 -35.730000 1349.720000 0.000000 0.125000 9389
9391 2 -35.310000 1348.730000 0.000000 0.125000 9390
9392 2 -35.590000 1348.020000 0.000000 0.125000 9391
9393 2 -35.170000 1347.040000 0.000000 0.125000 9392
9394 2 -35.450000 1346.340000 0.000000 0.125000 9393
9395 2 -35.030000 1345.340000 0.000000 0.125000 9394
9396 2 -35.330000 1344.650000 0.000000 0.125000 9395
9397 2 -35.600000 1343.960000 0.000000 0.125000 9396
9398 2 -35.900000 1343.240000 0.000000 0.125000 9397
9399 2 -35.480000 1342.250000 0.000000 0.125000 9398
9400 2 -35.760000 1341.550000 0.000000 0.125000 9399
9401 2 -35.340000 1340.570000 0.000000 0.125000 9400
9402 2 -34.940000 1339.580000 0.000000 0.125000 9401
9403 2 -34.510000 1338.610000 0.000000 0.125000 9402
9404 2 -35.510000 1338.180000 0.000000 0.125000 9403
9405 2 -8.360000 1421.150000 0.000000 0.125000 9055
9406 2 -9.170000 1427.210000 0.000000 0.125000 9054
9407 2 -10.160000 1426.780000 0.000000 0.125000 9406
9408 2 -10.570000 1427.770000 0.000000 0.125000 9407
9409 2 -11.560000 1427.360000 0.000000 0.125000 9408
9410 2 -12.270000 1427.650000 0.000000 0.125000 9409
9411 2 -13.240000 1427.230000 0.000000 0.125000 9410
9412 2 -14.240000 1426.800000 0.000000 0.125000 9411
9413 2 -14.940000 1427.080000 0.000000 0.125000 9412
9414 2 -15.940000 1426.670000 0.000000 0.125000 9413
9415 2 -16.630000 1426.960000 0.000000 0.125000 9414
9416 2 -17.340000 1427.230000 0.000000 0.125000 9415
9417 2 -18.320000 1426.820000 0.000000 0.125000 9416
9418 2 -19.020000 1427.110000 0.000000 0.125000 9417
9419 2 -20.020000 1426.690000 0.000000 0.125000 9418
9420 2 -20.980000 1426.270000 0.000000 0.125000 9419
9421 2 -21.700000 1426.540000 0.000000 0.125000 9420
9422 2 -22.680000 1426.140000 0.000000 0.125000 9421
9423 2 -23.660000 1425.730000 0.000000 0.125000 9422
9424 2 -24.360000 1426.000000 0.000000 0.125000 9423
9425 2 -25.360000 1425.580000 0.000000 0.125000 9424
9426 2 -26.340000 1425.180000 0.000000 0.125000 9425
9427 2 -26.750000 1426.160000 0.000000 0.125000 9426
9428 2 -27.450000 1426.450000 0.000000 0.125000 9427
9429 2 -28.160000 1426.730000 0.000000 0.125000 9428
9430 2 -29.140000 1426.300000 0.000000 0.125000 9429
9431 2 -30.130000 1425.910000 0.000000 0.125000 9430
9432 2 -31.130000 1425.480000 0.000000 0.125000 9431
9433 2 -31.410000 1424.770000 0.000000 0.125000 9432
9434 2 -32.400000 1424.370000 0.000000 0.125000 9433
9435 2 -33.090000 1424.640000 0.000000 0.125000 9434
9436 2 -33.800000 1424.920000 0.000000 0.125000 9435
9437 2 -34.490000 1425.210000 0.000000 0.125000 9436
9438 2 -35.480000 1424.800000 0.000000 0.125000 9437
9439 2 -41.630000 1433.820000 0.000000 0.125000 9438
9440 2 -41.340000 1434.520000 0.000000 0.125000 9439
9441 2 -41.060000 1435.230000 0.000000 0.125000 9440
9442 2 -40.770000 1435.940000 0.000000 0.125000 9441
9443 2 -39.780000 1436.340000 0.000000 0.125000 9442
9444 2 -38.810000 1436.760000 0.000000 0.125000 9443
9445 2 -38.520000 1437.480000 0.000000 0.125000 9444
9446 2 -38.230000 1438.180000 0.000000 0.125000 9445
9447 2 -37.230000 1438.590000 0.000000 0.125000 9446
9448 2 -36.260000 1439.010000 0.000000 0.125000 9447
9449 2 -35.560000 1438.730000 0.000000 0.125000 9448
9450 2 -34.840000 1438.450000 0.000000 0.125000 9449
9451 2 -33.850000 1438.870000 0.000000 0.125000 9450
9452 2 -32.870000 1439.260000 0.000000 0.125000 9451
9453 2 -32.590000 1439.980000 0.000000 0.125000 9452
9454 2 -31.610000 1440.400000 0.000000 0.125000 9453
9455 2 -30.610000 1440.810000 0.000000 0.125000 9454
9456 2 -29.910000 1440.520000 0.000000 0.125000 9455
9457 2 -29.500000 1439.540000 0.000000 0.125000 9456
9458 2 -29.090000 1438.540000 0.000000 0.125000 9457
9459 2 -28.090000 1438.980000 0.000000 0.125000 9458
9460 2 -42.600000 1433.420000 0.000000 0.125000 9439
9461 2 -43.600000 1432.980000 0.000000 0.125000 9460
9462 2 -43.880000 1432.290000 0.000000 0.125000 9461
9463 2 -44.170000 1431.590000 0.000000 0.125000 9462
9464 2 -45.150000 1431.170000 0.000000 0.125000 9463
9465 2 -45.440000 1430.470000 0.000000 0.125000 9464
9466 2 -45.710000 1429.760000 0.000000 0.125000 9465
9467 2 -46.710000 1429.360000 0.000000 0.125000 9466
9468 2 -47.410000 1429.640000 0.000000 0.125000 9467
9469 2 -48.410000 1429.230000 0.000000 0.125000 9468
9470 2 -48.690000 1428.510000 0.000000 0.125000 9469
9471 2 -49.660000 1428.110000 0.000000 0.125000 9470
9472 2 -49.950000 1427.420000 0.000000 0.125000 9471
9473 2 -50.940000 1426.990000 0.000000 0.125000 9472
9474 2 -51.920000 1426.560000 0.000000 0.125000 9473
9475 2 -52.200000 1425.890000 0.000000 0.125000 9474
9476 2 -53.200000 1425.460000 0.000000 0.125000 9475
9477 2 -54.170000 1425.030000 0.000000 0.125000 9476
9478 2 -55.160000 1424.640000 0.000000 0.125000 9477
9479 2 -56.160000 1424.220000 0.000000 0.125000 9478
9480 2 -56.440000 1423.500000 0.000000 0.125000 9479
9481 2 -57.420000 1423.080000 0.000000 0.125000 9480
9482 2 -58.410000 1422.680000 0.000000 0.125000 9481
9483 2 -58.690000 1421.970000 0.000000 0.125000 9482
9484 2 -58.980000 1421.270000 0.000000 0.125000 9483
9485 2 -59.960000 1420.860000 0.000000 0.125000 9484
9486 2 -60.950000 1420.440000 0.000000 0.125000 9485
9487 2 -61.940000 1420.020000 0.000000 0.125000 9486
9488 2 -62.230000 1419.310000 0.000000 0.125000 9487
9489 2 -63.200000 1418.910000 0.000000 0.125000 9488
9490 2 -64.210000 1418.480000 0.000000 0.125000 9489
9491 2 -65.180000 1418.050000 0.000000 0.125000 9490
9492 2 -65.480000 1417.340000 0.000000 0.125000 9491
9493 2 -66.460000 1416.940000 0.000000 0.125000 9492
9494 2 -67.450000 1416.520000 0.000000 0.125000 9493
9495 2 -67.740000 1415.810000 0.000000 0.125000 9494
9496 2 -68.010000 1415.120000 0.000000 0.125000 9495
9497 2 -68.290000 1414.420000 0.000000 0.125000 9496
9498 2 -69.270000 1413.990000 0.000000 0.125000 9497
9499 2 -70.270000 1413.570000 0.000000 0.125000 9498
9500 2 -70.560000 1412.890000 0.000000 0.125000 9499
9501 2 -70.840000 1412.180000 0.000000 0.125000 9500
9502 2 -71.120000 1411.480000 0.000000 0.125000 9501
9503 2 -71.400000 1410.780000 0.000000 0.125000 9502
9504 2 -70.990000 1409.780000 0.000000 0.125000 9503
9505 2 -71.270000 1409.080000 0.000000 0.125000 9504
9506 2 -71.540000 1408.390000 0.000000 0.125000 9505
9507 2 -71.840000 1407.700000 0.000000 0.125000 9506
9508 2 -72.120000 1406.990000 0.000000 0.125000 9507
9509 2 -72.400000 1406.280000 0.000000 0.125000 9508
9510 2 -72.680000 1405.590000 0.000000 0.125000 9509
9511 2 -72.980000 1404.890000 0.000000 0.125000 9510
9512 2 -73.260000 1404.190000 0.000000 0.125000 9511
9513 2 -72.850000 1403.200000 0.000000 0.125000 9512
9514 2 -72.430000 1402.220000 0.000000 0.125000 9513
9515 2 -72.730000 1401.510000 0.000000 0.125000 9514
9516 2 -72.990000 1400.800000 0.000000 0.125000 9515
9517 2 -72.590000 1399.810000 0.000000 0.125000 9516
9518 2 -72.870000 1399.130000 0.000000 0.125000 9517
9519 2 -72.460000 1398.140000 0.000000 0.125000 9518
9520 2 -72.040000 1397.160000 0.000000 0.125000 9519
9521 2 -72.320000 1396.460000 0.000000 0.125000 9520
9522 2 -72.600000 1395.740000 0.000000 0.125000 9521
9523 2 -72.900000 1395.040000 0.000000 0.125000 9522
9524 2 -73.180000 1394.320000 0.000000 0.125000 9523
9525 2 -72.760000 1393.360000 0.000000 0.125000 9524
9526 2 -72.350000 1392.370000 0.000000 0.125000 9525
9527 2 -71.930000 1391.370000 0.000000 0.125000 9526
9528 2 -72.210000 1390.680000 0.000000 0.125000 9527
9529 2 -72.510000 1389.980000 0.000000 0.125000 9528
9530 2 -72.090000 1388.980000 0.000000 0.125000 9529
9531 2 -71.650000 1387.990000 0.000000 0.125000 9530
9532 2 -71.260000 1387.020000 0.000000 0.125000 9531
9533 2 -71.540000 1386.310000 0.000000 0.125000 9532
9534 2 -71.120000 1385.310000 0.000000 0.125000 9533
9535 2 -71.400000 1384.640000 0.000000 0.125000 9534
9536 2 -71.680000 1383.930000 0.000000 0.125000 9535
9537 2 -71.260000 1382.940000 0.000000 0.125000 9536
9538 2 -70.560000 1382.660000 0.000000 0.125000 9537
9539 2 -70.150000 1381.670000 0.000000 0.125000 9538
9540 2 -69.740000 1380.680000 0.000000 0.125000 9539
9541 2 -70.010000 1379.980000 0.000000 0.125000 9540
9542 2 -70.310000 1379.270000 0.000000 0.125000 9541
9543 2 -69.870000 1378.290000 0.000000 0.125000 9542
9544 2 -70.870000 1377.890000 0.000000 0.125000 9543
9545 2 -71.850000 1377.470000 0.000000 0.125000 9544
9546 2 -73.400000 1405.890000 0.000000 0.125000 9511
9547 2 -73.820000 1406.860000 0.000000 0.125000 9546
9548 2 -73.540000 1407.560000 0.000000 0.125000 9547
9549 2 -73.240000 1408.260000 0.000000 0.125000 9548
9550 2 -72.960000 1408.970000 0.000000 0.125000 9549
9551 2 -72.680000 1409.670000 0.000000 0.125000 9550
9552 2 -72.400000 1410.360000 0.000000 0.125000 9551
9553 2 -72.100000 1411.060000 0.000000 0.125000 9552
9554 2 -71.820000 1411.760000 0.000000 0.125000 9553
9555 2 -71.540000 1412.470000 0.000000 0.125000 9554
9556 2 -71.960000 1413.460000 0.000000 0.125000 9555
9557 2 -71.680000 1414.150000 0.000000 0.125000 9556
9558 2 -72.100000 1415.140000 0.000000 0.125000 9557
9559 2 -71.810000 1415.840000 0.000000 0.125000 9558
9560 2 -71.510000 1416.540000 0.000000 0.125000 9559
9561 2 -71.240000 1417.240000 0.000000 0.125000 9560
9562 2 -71.650000 1418.230000 0.000000 0.125000 9561
9563 2 -71.370000 1418.940000 0.000000 0.125000 9562
9564 2 -71.790000 1419.920000 0.000000 0.125000 9563
9565 2 -71.490000 1420.620000 0.000000 0.125000 9564
9566 2 -71.930000 1421.620000 0.000000 0.125000 9565
9567 2 -72.320000 1422.610000 0.000000 0.125000 9566
9568 2 -72.040000 1423.290000 0.000000 0.125000 9567
9569 2 -71.760000 1424.000000 0.000000 0.125000 9568
9570 2 -72.180000 1424.990000 0.000000 0.125000 9569
9571 2 -72.600000 1425.980000 0.000000 0.125000 9570
9572 2 -72.310000 1426.680000 0.000000 0.125000 9571
9573 2 -72.730000 1427.670000 0.000000 0.125000 9572
9574 2 -72.430000 1428.370000 0.000000 0.125000 9573
9575 2 -72.150000 1429.060000 0.000000 0.125000 9574
9576 2 -72.570000 1430.050000 0.000000 0.125000 9575
9577 2 -72.290000 1430.750000 0.000000 0.125000 9576
9578 2 -72.710000 1431.740000 0.000000 0.125000 9577
9579 2 -73.120000 1432.730000 0.000000 0.125000 9578
9580 2 -72.840000 1433.440000 0.000000 0.125000 9579
9581 2 -72.560000 1434.150000 0.000000 0.125000 9580
9582 2 -72.960000 1435.120000 0.000000 0.125000 9581
9583 2 -72.680000 1435.810000 0.000000 0.125000 9582
9584 2 -73.100000 1436.800000 0.000000 0.125000 9583
9585 2 -72.820000 1437.500000 0.000000 0.125000 9584
9586 2 -73.240000 1438.480000 0.000000 0.125000 9585
9587 2 -72.960000 1439.190000 0.000000 0.125000 9586
9588 2 -73.370000 1440.180000 0.000000 0.125000 9587
9589 2 -73.090000 1440.870000 0.000000 0.125000 9588
9590 2 -72.810000 1441.570000 0.000000 0.125000 9589
9591 2 -72.510000 1442.280000 0.000000 0.125000 9590
9592 2 -72.930000 1443.260000 0.000000 0.125000 9591
9593 2 -73.350000 1444.250000 0.000000 0.125000 9592
9594 2 -73.770000 1445.230000 0.000000 0.125000 9593
9595 2 -74.180000 1446.230000 0.000000 0.125000 9594
9596 2 -74.600000 1447.210000 0.000000 0.125000 9595
9597 2 -75.020000 1448.200000 0.000000 0.125000 9596
9598 2 -75.710000 1448.480000 0.000000 0.125000 9597
9599 2 -76.130000 1449.480000 0.000000 0.125000 9598
9600 2 -76.560000 1450.460000 0.000000 0.125000 9599
9601 2 -77.260000 1450.740000 0.000000 0.125000 9600
9602 2 -77.660000 1451.730000 0.000000 0.125000 9601
9603 2 -78.370000 1452.000000 0.000000 0.125000 9602
9604 2 -79.090000 1452.280000 0.000000 0.125000 9603
9605 2 44.770000 1453.520000 0.000000 0.125000 8987
9606 2 45.760000 1453.940000 0.000000 0.125000 9605
9607 2 46.730000 1454.340000 0.000000 0.125000 9606
9608 2 47.730000 1454.770000 0.000000 0.125000 9607
9609 2 48.700000 1455.200000 0.000000 0.125000 9608
9610 2 48.990000 1455.890000 0.000000 0.125000 9609
9611 2 49.980000 1456.300000 0.000000 0.125000 9610
9612 2 50.950000 1456.730000 0.000000 0.125000 9611
9613 2 51.950000 1457.140000 0.000000 0.125000 9612
9614 2 52.940000 1457.550000 0.000000 0.125000 9613
9615 2 53.920000 1457.990000 0.000000 0.125000 9614
9616 2 54.630000 1457.700000 0.000000 0.125000 9615
9617 2 55.320000 1457.420000 0.000000 0.125000 9616
9618 2 56.320000 1457.830000 0.000000 0.125000 9617
9619 2 57.300000 1458.240000 0.000000 0.125000 9618
9620 2 58.010000 1457.970000 0.000000 0.125000 9619
9621 2 58.700000 1457.680000 0.000000 0.125000 9620
9622 2 59.700000 1458.080000 0.000000 0.125000 9621
9623 2 59.990000 1458.790000 0.000000 0.125000 9622
9624 2 -50.200000 1569.710000 0.000000 0.125000 8856
9625 2 -49.520000 1569.420000 0.000000 0.125000 9624
9626 2 -48.810000 1569.150000 0.000000 0.125000 9625
9627 2 -48.100000 1568.860000 0.000000 0.125000 9626
9628 2 -47.410000 1568.570000 0.000000 0.125000 9627
9629 2 -46.700000 1568.280000 0.000000 0.125000 9628
9630 2 -46.020000 1568.000000 0.000000 0.125000 9629
9631 2 -45.020000 1568.420000 0.000000 0.125000 9630
9632 2 -44.330000 1568.140000 0.000000 0.125000 9631
9633 2 -43.630000 1567.840000 0.000000 0.125000 9632
9634 2 -42.910000 1567.550000 0.000000 0.125000 9633
9635 2 -41.950000 1567.980000 0.000000 0.125000 9634
9636 2 -41.230000 1567.690000 0.000000 0.125000 9635
9637 2 -40.240000 1568.090000 0.000000 0.125000 9636
9638 2 -39.550000 1567.810000 0.000000 0.125000 9637
9639 2 -38.840000 1567.520000 0.000000 0.125000 9638
9640 2 -37.870000 1567.960000 0.000000 0.125000 9639
9641 2 -36.870000 1568.380000 0.000000 0.125000 9640
9642 2 -35.880000 1568.770000 0.000000 0.125000 9641
9643 2 -35.190000 1568.500000 0.000000 0.125000 9642
9644 2 -34.200000 1568.920000 0.000000 0.125000 9643
9645 2 -33.910000 1569.630000 0.000000 0.125000 9644
9646 2 -32.920000 1570.040000 0.000000 0.125000 9645
9647 2 -179.330000 1565.720000 0.000000 0.125000 8711
9648 2 -179.720000 1566.690000 0.000000 0.125000 9647
9649 2 -180.150000 1567.690000 0.000000 0.125000 9648
9650 2 -180.580000 1568.670000 0.000000 0.125000 9649
9651 2 -181.280000 1568.960000 0.000000 0.125000 9650
9652 2 -181.960000 1569.230000 0.000000 0.125000 9651
9653 2 -182.400000 1570.230000 0.000000 0.125000 9652
9654 2 -182.810000 1571.210000 0.000000 0.125000 9653
9655 2 -183.520000 1571.490000 0.000000 0.125000 9654
9656 2 -184.210000 1571.770000 0.000000 0.125000 9655
9657 2 -184.900000 1572.060000 0.000000 0.125000 9656
9658 2 -185.620000 1572.340000 0.000000 0.125000 9657
9659 2 -186.030000 1573.340000 0.000000 0.125000 9658
9660 2 -186.440000 1574.310000 0.000000 0.125000 9659
9661 2 -186.870000 1575.300000 0.000000 0.125000 9660
9662 2 -187.280000 1576.290000 0.000000 0.125000 9661
9663 2 -187.710000 1577.280000 0.000000 0.125000 9662
9664 2 -188.120000 1578.260000 0.000000 0.125000 9663
9665 2 -188.530000 1579.250000 0.000000 0.125000 9664
9666 2 -189.240000 1579.530000 0.000000 0.125000 9665
9667 2 -189.930000 1579.820000 0.000000 0.125000 9666
9668 2 -190.650000 1580.120000 0.000000 0.125000 9667
9669 2 -191.060000 1581.090000 0.000000 0.125000 9668
9670 2 -191.470000 1582.070000 0.000000 0.125000 9669
9671 2 -192.190000 1582.370000 0.000000 0.125000 9670
9672 2 -192.900000 1582.650000 0.000000 0.125000 9671
9673 2 -193.600000 1582.940000 0.000000 0.125000 9672
9674 2 -194.290000 1583.220000 0.000000 0.125000 9673
9675 2 -194.700000 1584.210000 0.000000 0.125000 9674
9676 2 -195.130000 1585.200000 0.000000 0.125000 9675
9677 2 -195.530000 1586.190000 0.000000 0.125000 9676
9678 2 -196.230000 1586.480000 0.000000 0.125000 9677
9679 2 -196.660000 1587.460000 0.000000 0.125000 9678
9680 2 -197.070000 1588.450000 0.000000 0.125000 9679
9681 2 -197.480000 1589.440000 0.000000 0.125000 9680
9682 2 -197.900000 1590.420000 0.000000 0.125000 9681
9683 2 -198.320000 1591.410000 0.000000 0.125000 9682
9684 2 -198.750000 1592.400000 0.000000 0.125000 9683
9685 2 -199.150000 1593.380000 0.000000 0.125000 9684
9686 2 -199.850000 1593.670000 0.000000 0.125000 9685
9687 2 -200.570000 1593.960000 0.000000 0.125000 9686
9688 2 -200.970000 1594.940000 0.000000 0.125000 9687
9689 2 -201.400000 1595.920000 0.000000 0.125000 9688
9690 2 -201.820000 1596.920000 0.000000 0.125000 9689
9691 2 -201.530000 1597.620000 0.000000 0.125000 9690
9692 2 -201.940000 1598.590000 0.000000 0.125000 9691
9693 2 -202.350000 1599.570000 0.000000 0.125000 9692
9694 2 -202.780000 1600.570000 0.000000 0.125000 9693
9695 2 -202.500000 1601.260000 0.000000 0.125000 9694
9696 2 -202.200000 1601.970000 0.000000 0.125000 9695
9697 2 -202.630000 1602.970000 0.000000 0.125000 9696
9698 2 -203.040000 1603.940000 0.000000 0.125000 9697
9699 2 -203.450000 1604.920000 0.000000 0.125000 9698
9700 2 -203.180000 1605.630000 0.000000 0.125000 9699
9701 2 -202.880000 1606.320000 0.000000 0.125000 9700
9702 2 -203.320000 1607.300000 0.000000 0.125000 9701
9703 2 -204.010000 1607.590000 0.000000 0.125000 9702
9704 2 -204.430000 1608.570000 0.000000 0.125000 9703
9705 2 -204.130000 1609.280000 0.000000 0.125000 9704
9706 2 -204.560000 1610.260000 0.000000 0.125000 9705
9707 2 -204.280000 1610.970000 0.000000 0.125000 9706
9708 2 -203.980000 1611.680000 0.000000 0.125000 9707
9709 2 -203.690000 1612.380000 0.000000 0.125000 9708
9710 2 -204.130000 1613.370000 0.000000 0.125000 9709
9711 2 -204.540000 1614.340000 0.000000 0.125000 9710
9712 2 -204.950000 1615.330000 0.000000 0.125000 9711
9713 2 -205.660000 1615.620000 0.000000 0.125000 9712
9714 2 -206.070000 1616.610000 0.000000 0.125000 9713
9715 2 -206.500000 1617.580000 0.000000 0.125000 9714
9716 2 -206.910000 1618.570000 0.000000 0.125000 9715
9717 2 -206.620000 1619.280000 0.000000 0.125000 9716
9718 2 -207.030000 1620.280000 0.000000 0.125000 9717
9719 2 -207.450000 1621.250000 0.000000 0.125000 9718
9720 2 -207.870000 1622.240000 0.000000 0.125000 9719
9721 2 -208.280000 1623.230000 0.000000 0.125000 9720
9722 2 -208.700000 1624.220000 0.000000 0.125000 9721
9723 2 -209.130000 1625.210000 0.000000 0.125000 9722
9724 2 -209.530000 1626.200000 0.000000 0.125000 9723
9725 2 -209.950000 1627.190000 0.000000 0.125000 9724
9726 2 -210.380000 1628.160000 0.000000 0.125000 9725
9727 2 -210.090000 1628.870000 0.000000 0.125000 9726
9728 2 -210.500000 1629.860000 0.000000 0.125000 9727
9729 2 -210.930000 1630.830000 0.000000 0.125000 9728
9730 2 -210.630000 1631.540000 0.000000 0.125000 9729
9731 2 -210.350000 1632.240000 0.000000 0.125000 9730
9732 2 -210.760000 1633.230000 0.000000 0.125000 9731
9733 2 -210.480000 1633.930000 0.000000 0.125000 9732
9734 2 -210.900000 1634.920000 0.000000 0.125000 9733
9735 2 -210.620000 1635.620000 0.000000 0.125000 9734
9736 2 -211.030000 1636.590000 0.000000 0.125000 9735
9737 2 -210.040000 1637.010000 0.000000 0.125000 9736
9738 2 -209.070000 1637.440000 0.000000 0.125000 9737
9739 2 -178.750000 1683.970000 0.000000 0.125000 9738
9740 2 -177.750000 1684.380000 0.000000 0.125000 9739
9741 2 -176.760000 1684.780000 0.000000 0.125000 9740
9742 2 -175.780000 1685.220000 0.000000 0.125000 9741
9743 2 -174.780000 1685.640000 0.000000 0.125000 9742
9744 2 -174.100000 1685.340000 0.000000 0.125000 9743
9745 2 -173.380000 1685.060000 0.000000 0.125000 9744
9746 2 -172.690000 1684.770000 0.000000 0.125000 9745
9747 2 -171.700000 1685.190000 0.000000 0.125000 9746
9748 2 -170.700000 1685.610000 0.000000 0.125000 9747
9749 2 -170.010000 1685.310000 0.000000 0.125000 9748
9750 2 -169.030000 1685.730000 0.000000 0.125000 9749
9751 2 -168.040000 1686.170000 0.000000 0.125000 9750
9752 2 -167.060000 1686.570000 0.000000 0.125000 9751
9753 2 -166.070000 1686.980000 0.000000 0.125000 9752
9754 2 -165.070000 1687.420000 0.000000 0.125000 9753
9755 2 -164.090000 1687.830000 0.000000 0.125000 9754
9756 2 -163.820000 1688.520000 0.000000 0.125000 9755
9757 2 -162.820000 1688.960000 0.000000 0.125000 9756
9758 2 -161.840000 1689.380000 0.000000 0.125000 9757
9759 2 -161.560000 1690.060000 0.000000 0.125000 9758
9760 2 -161.280000 1690.770000 0.000000 0.125000 9759
9761 2 -160.980000 1691.480000 0.000000 0.125000 9760
9762 2 -160.700000 1692.170000 0.000000 0.125000 9761
9763 2 -179.150000 1684.950000 0.000000 0.125000 9739
9764 2 -179.850000 1685.230000 0.000000 0.125000 9763
9765 2 -180.280000 1686.220000 0.000000 0.125000 9764
9766 2 -180.970000 1686.490000 0.000000 0.125000 9765
9767 2 -181.680000 1686.780000 0.000000 0.125000 9766
9768 2 -182.380000 1687.070000 0.000000 0.125000 9767
9769 2 -183.090000 1687.360000 0.000000 0.125000 9768
9770 2 -183.780000 1687.650000 0.000000 0.125000 9769
9771 2 -184.480000 1687.930000 0.000000 0.125000 9770
9772 2 -185.190000 1688.210000 0.000000 0.125000 9771
9773 2 -185.880000 1688.480000 0.000000 0.125000 9772
9774 2 -186.590000 1688.770000 0.000000 0.125000 9773
9775 2 -187.280000 1689.050000 0.000000 0.125000 9774
9776 2 -187.720000 1690.050000 0.000000 0.125000 9775
9777 2 -188.400000 1690.330000 0.000000 0.125000 9776
9778 2 -188.820000 1691.320000 0.000000 0.125000 9777
9779 2 -189.250000 1692.300000 0.000000 0.125000 9778
9780 2 -189.660000 1693.290000 0.000000 0.125000 9779
9781 2 -190.350000 1693.570000 0.000000 0.125000 9780
9782 2 -190.780000 1694.560000 0.000000 0.125000 9781
9783 2 -191.190000 1695.550000 0.000000 0.125000 9782
9784 2 -191.620000 1696.530000 0.000000 0.125000 9783
9785 2 -192.030000 1697.520000 0.000000 0.125000 9784
9786 2 -191.730000 1698.230000 0.000000 0.125000 9785
9787 2 -192.160000 1699.230000 0.000000 0.125000 9786
9788 2 -192.570000 1700.210000 0.000000 0.125000 9787
9789 2 -192.980000 1701.200000 0.000000 0.125000 9788
9790 2 -192.690000 1701.910000 0.000000 0.125000 9789
9791 2 -192.410000 1702.590000 0.000000 0.125000 9790
9792 2 -192.840000 1703.580000 0.000000 0.125000 9791
9793 2 -193.250000 1704.570000 0.000000 0.125000 9792
9794 2 -193.660000 1705.550000 0.000000 0.125000 9793
9795 2 -194.090000 1706.530000 0.000000 0.125000 9794
9796 2 -194.500000 1707.530000 0.000000 0.125000 9795
9797 2 -194.910000 1708.520000 0.000000 0.125000 9796
9798 2 -195.340000 1709.490000 0.000000 0.125000 9797
9799 2 -195.750000 1710.490000 0.000000 0.125000 9798
9800 2 -196.180000 1711.480000 0.000000 0.125000 9799
9801 2 -196.600000 1712.470000 0.000000 0.125000 9800
9802 2 -197.000000 1713.450000 0.000000 0.125000 9801
9803 2 -197.430000 1714.440000 0.000000 0.125000 9802
9804 2 -197.850000 1715.420000 0.000000 0.125000 9803
9805 2 -198.250000 1716.400000 0.000000 0.125000 9804
9806 2 -198.680000 1717.390000 0.000000 0.125000 9805
9807 2 -199.090000 1718.380000 0.000000 0.125000 9806
9808 2 -199.510000 1719.360000 0.000000 0.125000 9807
9809 2 -200.220000 1719.640000 0.000000 0.125000 9808
9810 2 -200.630000 1720.630000 0.000000 0.125000 9809
9811 2 -200.350000 1721.330000 0.000000 0.125000 9810
9812 2 -200.070000 1722.020000 0.000000 0.125000 9811
9813 2 -199.780000 1722.730000 0.000000 0.125000 9812
9814 2 -200.190000 1723.730000 0.000000 0.125000 9813
9815 2 -199.910000 1724.430000 0.000000 0.125000 9814
9816 2 -200.320000 1725.420000 0.000000 0.125000 9815
9817 2 -200.750000 1726.390000 0.000000 0.125000 9816
9818 2 -200.450000 1727.090000 0.000000 0.125000 9817
9819 2 -200.160000 1727.800000 0.000000 0.125000 9818
9820 2 -200.600000 1728.770000 0.000000 0.125000 9819
9821 2 -201.000000 1729.770000 0.000000 0.125000 9820
9822 2 -201.410000 1730.760000 0.000000 0.125000 9821
9823 2 -201.840000 1731.750000 0.000000 0.125000 9822
9824 2 -202.250000 1732.730000 0.000000 0.125000 9823
9825 2 -202.660000 1733.730000 0.000000 0.125000 9824
9826 2 -203.370000 1734.000000 0.000000 0.125000 9825
9827 2 -203.790000 1734.990000 0.000000 0.125000 9826
9828 2 -204.480000 1735.270000 0.000000 0.125000 9827
9829 2 -204.910000 1736.260000 0.000000 0.125000 9828
9830 2 -205.620000 1736.540000 0.000000 0.125000 9829
9831 2 -206.030000 1737.530000 0.000000 0.125000 9830
9832 2 -134.740000 1512.480000 0.000000 0.125000 8630
9833 2 -133.740000 1512.900000 0.000000 0.125000 9832
9834 2 -137.490000 1495.630000 0.000000 0.125000 8629
9835 2 -136.780000 1495.330000 0.000000 0.125000 9834
9836 2 -136.090000 1495.040000 0.000000 0.125000 9835
9837 2 -135.110000 1495.470000 0.000000 0.125000 9836
9838 2 -134.400000 1495.180000 0.000000 0.125000 9837
9839 2 -133.420000 1495.590000 0.000000 0.125000 9838
9840 2 -132.710000 1495.310000 0.000000 0.125000 9839
9841 2 -132.020000 1495.020000 0.000000 0.125000 9840
9842 2 -131.310000 1494.740000 0.000000 0.125000 9841
9843 2 -130.610000 1494.460000 0.000000 0.125000 9842
9844 2 -129.620000 1494.890000 0.000000 0.125000 9843
9845 2 -128.640000 1495.290000 0.000000 0.125000 9844
9846 2 -127.650000 1495.710000 0.000000 0.125000 9845
9847 2 -126.660000 1496.130000 0.000000 0.125000 9846
9848 2 -125.680000 1496.540000 0.000000 0.125000 9847
9849 2 -124.680000 1496.960000 0.000000 0.125000 9848
9850 2 -123.700000 1497.380000 0.000000 0.125000 9849
9851 2 -122.710000 1497.780000 0.000000 0.125000 9850
9852 2 -121.730000 1498.220000 0.000000 0.125000 9851
9853 2 -121.450000 1498.910000 0.000000 0.125000 9852
9854 2 -121.150000 1499.620000 0.000000 0.125000 9853
9855 2 -160.150000 1490.130000 0.000000 0.125000 8603
9856 2 -160.430000 1489.420000 0.000000 0.125000 9855
9857 2 -160.720000 1488.710000 0.000000 0.125000 9856
9858 2 -161.000000 1488.010000 0.000000 0.125000 9857
9859 2 -162.000000 1487.590000 0.000000 0.125000 9858
9860 2 -162.300000 1486.890000 0.000000 0.125000 9859
9861 2 -162.580000 1486.180000 0.000000 0.125000 9860
9862 2 -162.840000 1485.480000 0.000000 0.125000 9861
9863 2 -163.140000 1484.780000 0.000000 0.125000 9862
9864 2 -163.430000 1484.070000 0.000000 0.125000 9863
9865 2 -164.400000 1483.650000 0.000000 0.125000 9864
9866 2 -165.390000 1483.240000 0.000000 0.125000 9865
9867 2 -165.680000 1482.530000 0.000000 0.125000 9866
9868 2 -166.670000 1482.120000 0.000000 0.125000 9867
9869 2 -166.960000 1481.430000 0.000000 0.125000 9868
9870 2 -167.930000 1481.000000 0.000000 0.125000 9869
9871 2 -168.930000 1480.580000 0.000000 0.125000 9870
9872 2 -169.210000 1479.890000 0.000000 0.125000 9871
9873 2 -169.490000 1479.190000 0.000000 0.125000 9872
9874 2 -169.770000 1478.480000 0.000000 0.125000 9873
9875 2 -170.060000 1477.780000 0.000000 0.125000 9874
9876 2 -171.050000 1477.370000 0.000000 0.125000 9875
9877 2 -172.030000 1476.960000 0.000000 0.125000 9876
9878 2 -172.330000 1476.250000 0.000000 0.125000 9877
9879 2 -172.610000 1475.550000 0.000000 0.125000 9878
9880 2 -172.900000 1474.860000 0.000000 0.125000 9879
9881 2 -173.180000 1474.160000 0.000000 0.125000 9880
9882 2 -174.150000 1473.730000 0.000000 0.125000 9881
9883 2 -174.430000 1473.030000 0.000000 0.125000 9882
9884 2 -174.720000 1472.330000 0.000000 0.125000 9883
9885 2 -175.710000 1471.920000 0.000000 0.125000 9884
9886 2 -176.710000 1471.480000 0.000000 0.125000 9885
9887 2 -177.690000 1471.080000 0.000000 0.125000 9886
9888 2 -177.970000 1470.380000 0.000000 0.125000 9887
9889 2 -178.250000 1469.680000 0.000000 0.125000 9888
9890 2 -179.240000 1469.260000 0.000000 0.125000 9889
9891 2 -180.240000 1468.840000 0.000000 0.125000 9890
9892 2 -181.210000 1468.430000 0.000000 0.125000 9891
9893 2 -181.500000 1467.730000 0.000000 0.125000 9892
9894 2 -182.490000 1467.300000 0.000000 0.125000 9893
9895 2 -182.770000 1466.590000 0.000000 0.125000 9894
9896 2 -183.750000 1466.190000 0.000000 0.125000 9895
9897 2 -184.750000 1465.750000 0.000000 0.125000 9896
9898 2 -185.740000 1465.340000 0.000000 0.125000 9897
9899 2 -186.710000 1464.940000 0.000000 0.125000 9898
9900 2 -187.710000 1464.510000 0.000000 0.125000 9899
9901 2 -187.990000 1463.810000 0.000000 0.125000 9900
9902 2 -188.970000 1463.410000 0.000000 0.125000 9901
9903 2 -189.270000 1462.700000 0.000000 0.125000 9902
9904 2 -190.240000 1462.260000 0.000000 0.125000 9903
9905 2 -190.520000 1461.570000 0.000000 0.125000 9904
9906 2 -191.520000 1461.160000 0.000000 0.125000 9905
9907 2 -191.810000 1460.450000 0.000000 0.125000 9906
9908 2 -192.780000 1460.040000 0.000000 0.125000 9907
9909 2 -193.080000 1459.330000 0.000000 0.125000 9908
9910 2 -194.060000 1458.920000 0.000000 0.125000 9909
9911 2 -195.030000 1458.510000 0.000000 0.125000 9910
9912 2 -195.330000 1457.810000 0.000000 0.125000 9911
9913 2 -196.310000 1457.400000 0.000000 0.125000 9912
9914 2 -197.300000 1456.980000 0.000000 0.125000 9913
9915 2 -197.590000 1456.280000 0.000000 0.125000 9914
9916 2 -197.870000 1455.570000 0.000000 0.125000 9915
9917 2 -198.150000 1454.880000 0.000000 0.125000 9916
9918 2 -199.150000 1454.460000 0.000000 0.125000 9917
9919 2 -199.430000 1453.750000 0.000000 0.125000 9918
9920 2 -199.710000 1453.050000 0.000000 0.125000 9919
9921 2 -200.000000 1452.360000 0.000000 0.125000 9920
9922 2 -200.280000 1451.650000 0.000000 0.125000 9921
9923 2 -200.560000 1450.960000 0.000000 0.125000 9922
9924 2 -200.860000 1450.240000 0.000000 0.125000 9923
9925 2 -200.430000 1449.260000 0.000000 0.125000 9924
9926 2 -200.720000 1448.560000 0.000000 0.125000 9925
9927 2 -200.310000 1447.560000 0.000000 0.125000 9926
9928 2 -199.870000 1446.580000 0.000000 0.125000 9927
9929 2 -200.180000 1445.870000 0.000000 0.125000 9928
9930 2 -200.460000 1445.180000 0.000000 0.125000 9929
9931 2 -200.050000 1444.190000 0.000000 0.125000 9930
9932 2 -199.620000 1443.200000 0.000000 0.125000 9931
9933 2 -199.920000 1442.500000 0.000000 0.125000 9932
9934 2 -199.490000 1441.510000 0.000000 0.125000 9933
9935 2 -199.060000 1440.520000 0.000000 0.125000 9934
9936 2 -198.650000 1439.530000 0.000000 0.125000 9935
9937 2 -181.670000 1491.480000 0.000000 0.125000 8581
9938 2 -182.650000 1491.050000 0.000000 0.125000 9937
9939 2 -183.640000 1490.660000 0.000000 0.125000 9938
9940 2 -184.340000 1490.940000 0.000000 0.125000 9939
9941 2 -185.330000 1490.510000 0.000000 0.125000 9940
9942 2 -186.310000 1490.090000 0.000000 0.125000 9941
9943 2 -187.020000 1490.380000 0.000000 0.125000 9942
9944 2 -187.990000 1489.970000 0.000000 0.125000 9943
9945 2 -188.990000 1489.550000 0.000000 0.125000 9944
9946 2 -189.680000 1489.830000 0.000000 0.125000 9945
9947 2 -190.400000 1490.130000 0.000000 0.125000 9946
9948 2 -191.370000 1489.700000 0.000000 0.125000 9947
9949 2 -192.080000 1489.980000 0.000000 0.125000 9948
9950 2 -193.060000 1489.560000 0.000000 0.125000 9949
9951 2 -193.770000 1489.840000 0.000000 0.125000 9950
9952 2 -194.470000 1490.140000 0.000000 0.125000 9951
9953 2 -195.170000 1490.420000 0.000000 0.125000 9952
9954 2 -195.870000 1490.710000 0.000000 0.125000 9953
9955 2 -196.580000 1490.980000 0.000000 0.125000 9954
9956 2 -197.270000 1491.270000 0.000000 0.125000 9955
9957 2 -198.270000 1490.870000 0.000000 0.125000 9956
9958 2 -199.240000 1490.450000 0.000000 0.125000 9957
9959 2 -200.240000 1490.020000 0.000000 0.125000 9958
9960 2 -201.210000 1489.620000 0.000000 0.125000 9959
9961 2 -202.210000 1489.210000 0.000000 0.125000 9960
9962 2 -203.180000 1488.780000 0.000000 0.125000 9961
9963 2 -204.180000 1488.370000 0.000000 0.125000 9962
9964 2 -205.170000 1487.960000 0.000000 0.125000 9963
9965 2 -206.150000 1487.530000 0.000000 0.125000 9964
9966 2 -207.140000 1487.120000 0.000000 0.125000 9965
9967 2 -208.120000 1486.710000 0.000000 0.125000 9966
9968 2 -208.830000 1486.990000 0.000000 0.125000 9967
9969 2 -209.800000 1486.560000 0.000000 0.125000 9968
9970 2 -210.090000 1485.870000 0.000000 0.125000 9969
9971 2 -211.080000 1485.450000 0.000000 0.125000 9970
9972 2 -211.370000 1484.740000 0.000000 0.125000 9971
9973 2 -212.340000 1484.330000 0.000000 0.125000 9972
9974 2 -213.340000 1483.920000 0.000000 0.125000 9973
9975 2 -214.030000 1484.200000 0.000000 0.125000 9974
9976 2 -214.740000 1484.480000 0.000000 0.125000 9975
9977 2 -215.440000 1484.770000 0.000000 0.125000 9976
9978 2 -216.420000 1484.360000 0.000000 0.125000 9977
9979 2 -217.420000 1483.940000 0.000000 0.125000 9978
9980 2 -218.120000 1484.230000 0.000000 0.125000 9979
9981 2 -219.110000 1483.790000 0.000000 0.125000 9980
9982 2 -219.810000 1484.080000 0.000000 0.125000 9981
9983 2 -220.780000 1483.680000 0.000000 0.125000 9982
9984 2 -221.770000 1483.250000 0.000000 0.125000 9983
9985 2 -222.210000 1484.240000 0.000000 0.125000 9984
9986 2 -222.900000 1484.520000 0.000000 0.125000 9985
9987 2 -223.590000 1484.800000 0.000000 0.125000 9986
9988 2 -224.310000 1485.080000 0.000000 0.125000 9987
9989 2 -224.990000 1485.380000 0.000000 0.125000 9988
9990 2 -225.420000 1486.370000 0.000000 0.125000 9989
9991 2 -225.840000 1487.360000 0.000000 0.125000 9990
9992 2 -226.240000 1488.340000 0.000000 0.125000 9991
9993 2 -253.870000 1502.820000 0.000000 0.125000 8222
9994 2 -254.590000 1503.090000 0.000000 0.125000 9993
9995 2 -255.280000 1503.380000 0.000000 0.125000 9994
9996 2 -256.260000 1502.980000 0.000000 0.125000 9995
9997 2 -256.970000 1503.260000 0.000000 0.125000 9996
9998 2 -257.670000 1503.550000 0.000000 0.125000 9997
9999 2 -258.370000 1503.820000 0.000000 0.125000 9998
10000 2 -259.070000 1504.110000 0.000000 0.125000 9999
10001 2 -259.780000 1504.400000 0.000000 0.125000 10000
10002 2 -260.480000 1504.680000 0.000000 0.125000 10001
10003 2 -261.180000 1504.970000 0.000000 0.125000 10002
10004 2 -261.870000 1505.250000 0.000000 0.125000 10003
10005 2 -262.580000 1505.530000 0.000000 0.125000 10004
10006 2 -263.290000 1505.820000 0.000000 0.125000 10005
10007 2 -264.260000 1505.410000 0.000000 0.125000 10006
10008 2 -265.260000 1504.980000 0.000000 0.125000 10007
10009 2 -265.950000 1505.270000 0.000000 0.125000 10008
10010 2 -266.660000 1505.540000 0.000000 0.125000 10009
10011 2 -267.630000 1505.150000 0.000000 0.125000 10010
10012 2 -268.350000 1505.440000 0.000000 0.125000 10011
10013 2 -269.350000 1505.010000 0.000000 0.125000 10012
10014 2 -270.030000 1505.290000 0.000000 0.125000 10013
10015 2 -271.030000 1504.880000 0.000000 0.125000 10014
10016 2 -271.730000 1505.160000 0.000000 0.125000 10015
10017 2 -272.430000 1505.450000 0.000000 0.125000 10016
10018 2 -273.120000 1505.730000 0.000000 0.125000 10017
10019 2 -274.120000 1505.300000 0.000000 0.125000 10018
10020 2 -274.810000 1505.580000 0.000000 0.125000 10019
10021 2 -275.510000 1505.880000 0.000000 0.125000 10020
10022 2 -276.220000 1506.170000 0.000000 0.125000 10021
10023 2 -277.200000 1505.750000 0.000000 0.125000 10022
10024 2 -277.890000 1506.030000 0.000000 0.125000 10023
10025 2 -278.320000 1507.010000 0.000000 0.125000 10024
10026 2 -279.030000 1507.300000 0.000000 0.125000 10025
10027 2 -279.730000 1507.590000 0.000000 0.125000 10026
10028 2 -280.130000 1508.570000 0.000000 0.125000 10027
10029 2 -280.850000 1508.860000 0.000000 0.125000 10028
10030 2 -281.550000 1509.150000 0.000000 0.125000 10029
10031 2 -282.240000 1509.430000 0.000000 0.125000 10030
10032 2 -282.670000 1510.430000 0.000000 0.125000 10031
10033 2 -283.370000 1510.710000 0.000000 0.125000 10032
10034 2 -284.070000 1510.980000 0.000000 0.125000 10033
10035 2 -284.760000 1511.260000 0.000000 0.125000 10034
10036 2 -285.470000 1511.550000 0.000000 0.125000 10035
10037 2 -286.180000 1511.840000 0.000000 0.125000 10036
10038 2 -286.870000 1512.130000 0.000000 0.125000 10037
10039 2 -287.570000 1512.420000 0.000000 0.125000 10038
10040 2 -288.560000 1511.980000 0.000000 0.125000 10039
10041 2 -289.260000 1512.270000 0.000000 0.125000 10040
10042 2 -289.970000 1512.550000 0.000000 0.125000 10041
10043 2 -290.680000 1512.840000 0.000000 0.125000 10042
10044 2 -291.370000 1513.140000 0.000000 0.125000 10043
10045 2 -292.360000 1512.710000 0.000000 0.125000 10044
10046 2 -293.060000 1512.990000 0.000000 0.125000 10045
10047 2 -293.760000 1513.270000 0.000000 0.125000 10046
10048 2 -294.470000 1513.560000 0.000000 0.125000 10047
10049 2 -295.160000 1513.840000 0.000000 0.125000 10048
10050 2 -295.870000 1514.140000 0.000000 0.125000 10049
10051 2 -296.560000 1514.430000 0.000000 0.125000 10050
10052 2 -297.560000 1514.000000 0.000000 0.125000 10051
10053 2 -298.250000 1514.290000 0.000000 0.125000 10052
10054 2 -298.940000 1514.570000 0.000000 0.125000 10053
10055 2 -299.660000 1514.870000 0.000000 0.125000 10054
10056 2 -300.630000 1514.440000 0.000000 0.125000 10055
10057 2 -301.350000 1514.720000 0.000000 0.125000 10056
10058 2 -302.330000 1514.300000 0.000000 0.125000 10057
10059 2 -303.320000 1513.890000 0.000000 0.125000 10058
10060 2 -304.030000 1514.170000 0.000000 0.125000 10059
10061 2 -305.000000 1513.750000 0.000000 0.125000 10060
10062 2 -305.720000 1514.040000 0.000000 0.125000 10061
10063 2 -306.690000 1513.620000 0.000000 0.125000 10062
10064 2 -307.390000 1513.910000 0.000000 0.125000 10063
10065 2 -308.380000 1513.490000 0.000000 0.125000 10064
10066 2 -309.080000 1513.770000 0.000000 0.125000 10065
10067 2 -309.790000 1514.050000 0.000000 0.125000 10066
10068 2 -310.490000 1514.330000 0.000000 0.125000 10067
10069 2 -311.190000 1514.630000 0.000000 0.125000 10068
10070 2 -311.610000 1515.620000 0.000000 0.125000 10069
10071 2 -312.310000 1515.910000 0.000000 0.125000 10070
10072 2 -313.000000 1516.190000 0.000000 0.125000 10071
10073 2 -313.720000 1516.480000 0.000000 0.125000 10072
10074 2 -314.420000 1516.750000 0.000000 0.125000 10073
10075 2 -314.820000 1517.740000 0.000000 0.125000 10074
10076 2 -315.540000 1518.020000 0.000000 0.125000 10075
10077 2 -316.510000 1517.600000 0.000000 0.125000 10076
10078 2 -316.930000 1518.580000 0.000000 0.125000 10077
10079 2 -342.580000 1533.910000 0.000000 0.125000 10078
10080 2 -342.300000 1534.620000 0.000000 0.125000 10079
10081 2 -343.570000 1533.480000 0.000000 0.125000 10079
10082 2 -344.560000 1533.070000 0.000000 0.125000 10081
10083 2 -345.560000 1532.660000 0.000000 0.125000 10082
10084 2 -346.540000 1532.220000 0.000000 0.125000 10083
10085 2 -346.810000 1531.520000 0.000000 0.125000 10084
10086 2 -347.810000 1531.120000 0.000000 0.125000 10085
10087 2 -348.100000 1530.420000 0.000000 0.125000 10086
10088 2 -348.380000 1529.720000 0.000000 0.125000 10087
10089 2 -349.370000 1529.300000 0.000000 0.125000 10088
10090 2 -350.350000 1528.880000 0.000000 0.125000 10089
10091 2 -351.330000 1528.460000 0.000000 0.125000 10090
10092 2 -351.620000 1527.750000 0.000000 0.125000 10091
10093 2 -352.610000 1527.350000 0.000000 0.125000 10092
10094 2 -353.600000 1526.930000 0.000000 0.125000 10093
10095 2 -354.570000 1526.500000 0.000000 0.125000 10094
10096 2 -354.870000 1525.800000 0.000000 0.125000 10095
10097 2 -355.860000 1525.390000 0.000000 0.125000 10096
10098 2 -356.130000 1524.690000 0.000000 0.125000 10097
10099 2 -357.120000 1524.270000 0.000000 0.125000 10098
10100 2 -357.410000 1523.570000 0.000000 0.125000 10099
10101 2 -357.690000 1522.890000 0.000000 0.125000 10100
10102 2 -358.670000 1522.460000 0.000000 0.125000 10101
10103 2 -359.660000 1522.040000 0.000000 0.125000 10102
10104 2 -360.660000 1521.640000 0.000000 0.125000 10103
10105 2 -361.630000 1521.220000 0.000000 0.125000 10104
10106 2 -362.620000 1520.780000 0.000000 0.125000 10105
10107 2 -363.610000 1520.390000 0.000000 0.125000 10106
10108 2 -364.600000 1519.970000 0.000000 0.125000 10107
10109 2 -365.580000 1519.540000 0.000000 0.125000 10108
10110 2 -366.280000 1519.820000 0.000000 0.125000 10109
10111 2 -366.990000 1520.120000 0.000000 0.125000 10110
10112 2 -367.980000 1519.690000 0.000000 0.125000 10111
10113 2 -368.680000 1519.970000 0.000000 0.125000 10112
10114 2 -369.370000 1520.250000 0.000000 0.125000 10113
10115 2 -370.070000 1520.540000 0.000000 0.125000 10114
10116 2 -370.790000 1520.830000 0.000000 0.125000 10115
10117 2 -371.480000 1521.120000 0.000000 0.125000 10116
10118 2 -372.470000 1520.710000 0.000000 0.125000 10117
10119 2 -373.170000 1520.980000 0.000000 0.125000 10118
10120 2 -373.860000 1521.270000 0.000000 0.125000 10119
10121 2 -374.560000 1521.550000 0.000000 0.125000 10120
10122 2 -375.260000 1521.850000 0.000000 0.125000 10121
10123 2 -376.260000 1521.430000 0.000000 0.125000 10122
10124 2 -376.950000 1521.710000 0.000000 0.125000 10123
10125 2 -377.660000 1521.990000 0.000000 0.125000 10124
10126 2 -378.660000 1521.570000 0.000000 0.125000 10125
10127 2 -379.620000 1521.170000 0.000000 0.125000 10126
10128 2 -380.330000 1521.460000 0.000000 0.125000 10127
10129 2 -381.310000 1521.030000 0.000000 0.125000 10128
10130 2 -382.310000 1520.610000 0.000000 0.125000 10129
10131 2 -383.000000 1520.900000 0.000000 0.125000 10130
10132 2 -383.990000 1520.470000 0.000000 0.125000 10131
10133 2 -384.990000 1520.050000 0.000000 0.125000 10132
10134 2 -385.980000 1519.640000 0.000000 0.125000 10133
10135 2 -386.950000 1519.220000 0.000000 0.125000 10134
10136 2 -387.930000 1518.800000 0.000000 0.125000 10135
10137 2 -388.640000 1519.100000 0.000000 0.125000 10136
10138 2 -243.340000 1472.390000 0.000000 0.125000 8186
10139 2 -242.930000 1471.420000 0.000000 0.125000 10138
10140 2 -242.500000 1470.420000 0.000000 0.125000 10139
10141 2 -242.090000 1469.440000 0.000000 0.125000 10140
10142 2 -242.370000 1468.730000 0.000000 0.125000 10141
10143 2 -242.670000 1468.030000 0.000000 0.125000 10142
10144 2 -242.940000 1467.330000 0.000000 0.125000 10143
10145 2 -243.240000 1466.630000 0.000000 0.125000 10144
10146 2 -242.810000 1465.660000 0.000000 0.125000 10145
10147 2 -242.400000 1464.660000 0.000000 0.125000 10146
10148 2 -241.990000 1463.680000 0.000000 0.125000 10147
10149 2 -241.270000 1463.390000 0.000000 0.125000 10148
10150 2 -240.870000 1462.390000 0.000000 0.125000 10149
10151 2 -241.150000 1461.690000 0.000000 0.125000 10150
10152 2 -240.740000 1460.710000 0.000000 0.125000 10151
10153 2 -240.310000 1459.720000 0.000000 0.125000 10152
10154 2 -239.900000 1458.730000 0.000000 0.125000 10153
10155 2 -239.490000 1457.740000 0.000000 0.125000 10154
10156 2 -239.060000 1456.750000 0.000000 0.125000 10155
10157 2 -238.650000 1455.760000 0.000000 0.125000 10156
10158 2 -238.240000 1454.780000 0.000000 0.125000 10157
10159 2 -237.810000 1453.790000 0.000000 0.125000 10158
10160 2 -237.400000 1452.800000 0.000000 0.125000 10159
10161 2 -236.710000 1452.510000 0.000000 0.125000 10160
10162 2 -236.270000 1451.540000 0.000000 0.125000 10161
10163 2 -235.870000 1450.550000 0.000000 0.125000 10162
10164 2 -236.150000 1449.860000 0.000000 0.125000 10163
10165 2 -235.740000 1448.870000 0.000000 0.125000 10164
10166 2 -235.310000 1447.890000 0.000000 0.125000 10165
10167 2 -234.900000 1446.900000 0.000000 0.125000 10166
10168 2 -234.470000 1445.920000 0.000000 0.125000 10167
10169 2 -234.060000 1444.930000 0.000000 0.125000 10168
10170 2 -233.360000 1444.640000 0.000000 0.125000 10169
10171 2 -232.930000 1443.660000 0.000000 0.125000 10170
10172 2 -232.240000 1443.380000 0.000000 0.125000 10171
10173 2 -231.830000 1442.390000 0.000000 0.125000 10172
10174 2 -231.120000 1442.110000 0.000000 0.125000 10173
10175 2 -230.710000 1441.110000 0.000000 0.125000 10174
10176 2 -230.280000 1440.140000 0.000000 0.125000 10175
10177 2 -230.580000 1439.430000 0.000000 0.125000 10176
10178 2 -230.150000 1438.450000 0.000000 0.125000 10177
10179 2 -229.740000 1437.450000 0.000000 0.125000 10178
10180 2 -229.050000 1437.170000 0.000000 0.125000 10179
10181 2 -228.620000 1436.200000 0.000000 0.125000 10180
10182 2 -228.190000 1435.200000 0.000000 0.125000 10181
10183 2 -227.800000 1434.220000 0.000000 0.125000 10182
10184 2 -227.370000 1433.230000 0.000000 0.125000 10183
10185 2 -226.940000 1432.230000 0.000000 0.125000 10184
10186 2 -226.530000 1431.250000 0.000000 0.125000 10185
10187 2 -225.840000 1430.970000 0.000000 0.125000 10186
10188 2 -225.420000 1429.980000 0.000000 0.125000 10187
10189 2 -224.710000 1429.690000 0.000000 0.125000 10188
10190 2 -224.020000 1429.420000 0.000000 0.125000 10189
10191 2 -223.310000 1429.130000 0.000000 0.125000 10190
10192 2 -222.620000 1428.840000 0.000000 0.125000 10191
10193 2 -222.190000 1427.860000 0.000000 0.125000 10192
10194 2 -221.490000 1427.570000 0.000000 0.125000 10193
10195 2 -221.090000 1426.580000 0.000000 0.125000 10194
10196 2 -220.670000 1425.580000 0.000000 0.125000 10195
10197 2 -220.240000 1424.610000 0.000000 0.125000 10196
10198 2 -219.550000 1424.320000 0.000000 0.125000 10197
10199 2 -219.120000 1423.330000 0.000000 0.125000 10198
10200 2 -218.420000 1423.040000 0.000000 0.125000 10199
10201 2 -218.020000 1422.060000 0.000000 0.125000 10200
10202 2 -217.310000 1421.770000 0.000000 0.125000 10201
10203 2 -216.890000 1420.780000 0.000000 0.125000 10202
10204 2 -216.470000 1419.790000 0.000000 0.125000 10203
10205 2 -216.060000 1418.810000 0.000000 0.125000 10204
10206 2 -215.360000 1418.530000 0.000000 0.125000 10205
10207 2 -214.650000 1418.240000 0.000000 0.125000 10206
10208 2 -213.960000 1417.970000 0.000000 0.125000 10207
10209 2 -213.240000 1417.680000 0.000000 0.125000 10208
10210 2 -212.560000 1417.400000 0.000000 0.125000 10209
10211 2 -211.840000 1417.110000 0.000000 0.125000 10210
10212 2 -211.150000 1416.820000 0.000000 0.125000 10211
10213 2 -210.150000 1417.240000 0.000000 0.125000 10212
10214 2 -209.170000 1417.660000 0.000000 0.125000 10213
10215 2 -208.470000 1417.370000 0.000000 0.125000 10214
10216 2 -208.060000 1416.390000 0.000000 0.125000 10215
10217 2 -207.640000 1415.410000 0.000000 0.125000 10216
10218 2 -206.930000 1415.120000 0.000000 0.125000 10217
10219 2 -206.520000 1414.130000 0.000000 0.125000 10218
10220 2 -206.090000 1413.150000 0.000000 0.125000 10219
10221 2 -205.400000 1412.870000 0.000000 0.125000 10220
10222 2 -204.690000 1412.570000 0.000000 0.125000 10221
10223 2 -203.990000 1412.290000 0.000000 0.125000 10222
10224 2 -203.590000 1411.290000 0.000000 0.125000 10223
10225 2 -203.870000 1410.610000 0.000000 0.125000 10224
10226 2 -204.150000 1409.900000 0.000000 0.125000 10225
10227 2 -203.740000 1408.920000 0.000000 0.125000 10226
10228 2 -204.710000 1408.490000 0.000000 0.125000 10227
10229 2 -205.000000 1407.780000 0.000000 0.125000 10228
10230 2 -205.710000 1408.070000 0.000000 0.125000 10229
10231 2 -206.690000 1407.660000 0.000000 0.125000 10230
10232 2 -206.970000 1406.970000 0.000000 0.125000 10231
10233 2 -255.870000 1471.750000 0.000000 0.125000 8185
10234 2 -256.280000 1472.730000 0.000000 0.125000 10233
10235 2 -256.690000 1473.730000 0.000000 0.125000 10234
10236 2 -256.420000 1474.430000 0.000000 0.125000 10235
10237 2 -256.830000 1475.420000 0.000000 0.125000 10236
10238 2 -256.550000 1476.130000 0.000000 0.125000 10237
10239 2 -256.950000 1477.110000 0.000000 0.125000 10238
10240 2 -257.370000 1478.080000 0.000000 0.125000 10239
10241 2 -258.080000 1478.380000 0.000000 0.125000 10240
10242 2 -258.490000 1479.360000 0.000000 0.125000 10241
10243 2 -258.920000 1480.360000 0.000000 0.125000 10242
10244 2 -259.620000 1480.640000 0.000000 0.125000 10243
10245 2 -260.310000 1480.930000 0.000000 0.125000 10244
10246 2 -261.010000 1481.210000 0.000000 0.125000 10245
10247 2 -261.720000 1481.480000 0.000000 0.125000 10246
10248 2 -262.120000 1482.480000 0.000000 0.125000 10247
10249 2 -262.560000 1483.460000 0.000000 0.125000 10248
10250 2 -263.250000 1483.740000 0.000000 0.125000 10249
10251 2 -263.670000 1484.730000 0.000000 0.125000 10250
10252 2 -264.080000 1485.730000 0.000000 0.125000 10251
10253 2 -264.800000 1486.000000 0.000000 0.125000 10252
10254 2 -265.190000 1486.980000 0.000000 0.125000 10253
10255 2 -265.620000 1487.970000 0.000000 0.125000 10254
10256 2 -266.330000 1488.250000 0.000000 0.125000 10255
10257 2 -267.030000 1488.530000 0.000000 0.125000 10256
10258 2 -267.440000 1489.510000 0.000000 0.125000 10257
10259 2 -268.160000 1489.800000 0.000000 0.125000 10258
10260 2 -268.850000 1490.090000 0.000000 0.125000 10259
10261 2 -269.550000 1490.380000 0.000000 0.125000 10260
10262 2 -270.250000 1490.670000 0.000000 0.125000 10261
10263 2 -270.950000 1490.950000 0.000000 0.125000 10262
10264 2 -271.370000 1491.950000 0.000000 0.125000 10263
10265 2 -272.350000 1491.510000 0.000000 0.125000 10264
10266 2 -273.060000 1491.800000 0.000000 0.125000 10265
10267 2 -274.060000 1491.390000 0.000000 0.125000 10266
10268 2 -274.740000 1491.670000 0.000000 0.125000 10267
10269 2 -275.740000 1491.250000 0.000000 0.125000 10268
10270 2 -276.430000 1491.530000 0.000000 0.125000 10269
10271 2 -277.420000 1491.140000 0.000000 0.125000 10270
10272 2 -278.410000 1490.720000 0.000000 0.125000 10271
10273 2 -279.110000 1490.990000 0.000000 0.125000 10272
10274 2 -280.100000 1490.570000 0.000000 0.125000 10273
10275 2 -281.060000 1490.170000 0.000000 0.125000 10274
10276 2 -281.490000 1491.150000 0.000000 0.125000 10275
10277 2 -270.000000 1426.830000 0.000000 0.125000 8124
10278 2 -269.010000 1427.240000 0.000000 0.125000 10277
10279 2 -268.320000 1426.970000 0.000000 0.125000 10278
10280 2 -267.620000 1426.680000 0.000000 0.125000 10279
10281 2 -266.620000 1427.090000 0.000000 0.125000 10280
10282 2 -265.930000 1426.810000 0.000000 0.125000 10281
10283 2 -265.230000 1426.520000 0.000000 0.125000 10282
10284 2 -264.540000 1426.240000 0.000000 0.125000 10283
10285 2 -263.820000 1425.960000 0.000000 0.125000 10284
10286 2 -263.420000 1424.970000 0.000000 0.125000 10285
10287 2 -262.720000 1424.690000 0.000000 0.125000 10286
10288 2 -262.000000 1424.400000 0.000000 0.125000 10287
10289 2 -261.580000 1423.420000 0.000000 0.125000 10288
10290 2 -261.180000 1422.430000 0.000000 0.125000 10289
10291 2 -260.750000 1421.440000 0.000000 0.125000 10290
10292 2 -260.050000 1421.160000 0.000000 0.125000 10291
10293 2 -259.370000 1420.880000 0.000000 0.125000 10292
10294 2 -258.660000 1420.580000 0.000000 0.125000 10293
10295 2 -257.940000 1420.290000 0.000000 0.125000 10294
10296 2 -257.240000 1420.010000 0.000000 0.125000 10295
10297 2 -256.830000 1419.030000 0.000000 0.125000 10296
10298 2 -256.120000 1418.750000 0.000000 0.125000 10297
10299 2 -255.430000 1418.470000 0.000000 0.125000 10298
10300 2 -254.710000 1418.180000 0.000000 0.125000 10299
10301 2 -254.310000 1417.190000 0.000000 0.125000 10300
10302 2 -253.610000 1416.910000 0.000000 0.125000 10301
10303 2 -252.900000 1416.630000 0.000000 0.125000 10302
10304 2 -252.210000 1416.340000 0.000000 0.125000 10303
10305 2 -251.780000 1415.340000 0.000000 0.125000 10304
10306 2 -251.370000 1414.360000 0.000000 0.125000 10305
10307 2 -250.670000 1414.080000 0.000000 0.125000 10306
10308 2 -250.250000 1413.090000 0.000000 0.125000 10307
10309 2 -249.550000 1412.800000 0.000000 0.125000 10308
10310 2 -248.840000 1412.520000 0.000000 0.125000 10309
10311 2 -248.430000 1411.540000 0.000000 0.125000 10310
10312 2 -248.020000 1410.540000 0.000000 0.125000 10311
10313 2 -247.310000 1410.260000 0.000000 0.125000 10312
10314 2 -246.610000 1409.980000 0.000000 0.125000 10313
10315 2 -246.190000 1409.000000 0.000000 0.125000 10314
10316 2 -245.490000 1408.720000 0.000000 0.125000 10315
10317 2 -244.780000 1408.440000 0.000000 0.125000 10316
10318 2 -244.370000 1407.440000 0.000000 0.125000 10317
10319 2 -243.960000 1406.450000 0.000000 0.125000 10318
10320 2 -243.250000 1406.160000 0.000000 0.125000 10319
10321 2 -242.560000 1405.880000 0.000000 0.125000 10320
10322 2 -242.150000 1404.890000 0.000000 0.125000 10321
10323 2 -241.720000 1403.910000 0.000000 0.125000 10322
10324 2 -241.310000 1402.920000 0.000000 0.125000 10323
10325 2 -240.620000 1402.640000 0.000000 0.125000 10324
10326 2 -240.190000 1401.650000 0.000000 0.125000 10325
10327 2 -239.490000 1401.360000 0.000000 0.125000 10326
10328 2 -238.780000 1401.070000 0.000000 0.125000 10327
10329 2 -238.370000 1400.080000 0.000000 0.125000 10328
10330 2 -237.670000 1399.790000 0.000000 0.125000 10329
10331 2 -237.250000 1398.820000 0.000000 0.125000 10330
10332 2 -236.840000 1397.820000 0.000000 0.125000 10331
10333 2 -236.420000 1396.840000 0.000000 0.125000 10332
10334 2 -236.710000 1396.150000 0.000000 0.125000 10333
10335 2 -236.270000 1395.160000 0.000000 0.125000 10334
10336 2 -236.560000 1394.460000 0.000000 0.125000 10335
10337 2 -236.860000 1393.740000 0.000000 0.125000 10336
10338 2 -236.430000 1392.770000 0.000000 0.125000 10337
10339 2 -236.710000 1392.060000 0.000000 0.125000 10338
10340 2 -236.310000 1391.070000 0.000000 0.125000 10339
10341 2 -236.590000 1390.390000 0.000000 0.125000 10340
10342 2 -236.170000 1389.400000 0.000000 0.125000 10341
10343 2 -236.460000 1388.710000 0.000000 0.125000 10342
10344 2 -236.740000 1387.990000 0.000000 0.125000 10343
10345 2 -237.020000 1387.290000 0.000000 0.125000 10344
10346 2 -236.610000 1386.310000 0.000000 0.125000 10345
10347 2 -236.180000 1385.310000 0.000000 0.125000 10346
10348 2 -236.460000 1384.630000 0.000000 0.125000 10347
10349 2 -236.060000 1383.640000 0.000000 0.125000 10348
10350 2 -284.780000 1398.490000 0.000000 0.125000 8083
10351 2 -285.060000 1397.800000 0.000000 0.125000 10350
10352 2 -285.350000 1397.090000 0.000000 0.125000 10351
10353 2 -284.930000 1396.120000 0.000000 0.125000 10352
10354 2 -285.200000 1395.420000 0.000000 0.125000 10353
10355 2 -284.800000 1394.420000 0.000000 0.125000 10354
10356 2 -285.080000 1393.720000 0.000000 0.125000 10355
10357 2 -284.670000 1392.730000 0.000000 0.125000 10356
10358 2 -284.950000 1392.030000 0.000000 0.125000 10357
10359 2 -284.540000 1391.030000 0.000000 0.125000 10358
10360 2 -284.120000 1390.040000 0.000000 0.125000 10359
10361 2 -283.700000 1389.070000 0.000000 0.125000 10360
10362 2 -283.290000 1388.070000 0.000000 0.125000 10361
10363 2 -282.870000 1387.090000 0.000000 0.125000 10362
10364 2 -283.140000 1386.390000 0.000000 0.125000 10363
10365 2 -283.430000 1385.700000 0.000000 0.125000 10364
10366 2 -283.030000 1384.710000 0.000000 0.125000 10365
10367 2 -282.610000 1383.720000 0.000000 0.125000 10366
10368 2 -282.180000 1382.730000 0.000000 0.125000 10367
10369 2 -282.470000 1382.020000 0.000000 0.125000 10368
10370 2 -282.050000 1381.040000 0.000000 0.125000 10369
10371 2 -282.320000 1380.340000 0.000000 0.125000 10370
10372 2 -281.930000 1379.370000 0.000000 0.125000 10371
10373 2 -281.500000 1378.390000 0.000000 0.125000 10372
10374 2 -281.080000 1377.390000 0.000000 0.125000 10373
10375 2 -281.370000 1376.700000 0.000000 0.125000 10374
10376 2 -280.940000 1375.710000 0.000000 0.125000 10375
10377 2 -281.230000 1375.000000 0.000000 0.125000 10376
10378 2 -280.820000 1374.010000 0.000000 0.125000 10377
10379 2 -280.410000 1373.020000 0.000000 0.125000 10378
10380 2 -279.980000 1372.040000 0.000000 0.125000 10379
10381 2 -279.300000 1371.760000 0.000000 0.125000 10380
10382 2 -279.000000 1372.470000 0.000000 0.125000 10381
10383 2 -304.690000 1409.860000 0.000000 0.125000 8070
10384 2 -304.410000 1410.540000 0.000000 0.125000 10383
10385 2 -304.810000 1411.540000 0.000000 0.125000 10384
10386 2 -305.240000 1412.530000 0.000000 0.125000 10385
10387 2 -305.930000 1412.810000 0.000000 0.125000 10386
10388 2 -306.360000 1413.790000 0.000000 0.125000 10387
10389 2 -307.060000 1414.070000 0.000000 0.125000 10388
10390 2 -307.480000 1415.070000 0.000000 0.125000 10389
10391 2 -307.880000 1416.050000 0.000000 0.125000 10390
10392 2 -308.310000 1417.030000 0.000000 0.125000 10391
10393 2 -308.730000 1418.020000 0.000000 0.125000 10392
10394 2 -309.130000 1419.010000 0.000000 0.125000 10393
10395 2 -308.870000 1419.710000 0.000000 0.125000 10394
10396 2 -308.570000 1420.410000 0.000000 0.125000 10395
10397 2 -308.980000 1421.400000 0.000000 0.125000 10396
10398 2 -308.690000 1422.090000 0.000000 0.125000 10397
10399 2 -308.420000 1422.790000 0.000000 0.125000 10398
10400 2 -308.830000 1423.770000 0.000000 0.125000 10399
10401 2 -309.250000 1424.770000 0.000000 0.125000 10400
10402 2 -309.680000 1425.760000 0.000000 0.125000 10401
10403 2 -310.080000 1426.730000 0.000000 0.125000 10402
10404 2 -310.500000 1427.730000 0.000000 0.125000 10403
10405 2 -310.930000 1428.720000 0.000000 0.125000 10404
10406 2 -311.620000 1429.000000 0.000000 0.125000 10405
10407 2 -312.040000 1429.980000 0.000000 0.125000 10406
10408 2 -312.450000 1430.970000 0.000000 0.125000 10407
10409 2 -313.160000 1431.250000 0.000000 0.125000 10408
10410 2 -313.860000 1431.530000 0.000000 0.125000 10409
10411 2 -314.280000 1432.530000 0.000000 0.125000 10410
10412 2 -314.980000 1432.810000 0.000000 0.125000 10411
10413 2 -315.680000 1433.110000 0.000000 0.125000 10412
10414 2 -316.100000 1434.080000 0.000000 0.125000 10413
10415 2 -316.500000 1435.070000 0.000000 0.125000 10414
10416 2 -316.740000 1435.580000 0.000000 0.125000 10415
10417 2 -316.930000 1436.040000 0.000000 0.125000 10416
10418 2 -316.640000 1436.770000 0.000000 0.125000 10417
10419 2 -315.660000 1437.200000 0.000000 0.125000 10418
10420 2 -315.370000 1437.890000 0.000000 0.125000 10419
10421 2 -314.370000 1438.300000 0.000000 0.125000 10420
10422 2 -313.410000 1438.730000 0.000000 0.125000 10421
10423 2 -312.690000 1438.450000 0.000000 0.125000 10422
10424 2 -311.700000 1438.840000 0.000000 0.125000 10423
10425 2 -311.000000 1438.550000 0.000000 0.125000 10424
10426 2 -310.310000 1438.270000 0.000000 0.125000 10425
10427 2 -309.320000 1438.700000 0.000000 0.125000 10426
10428 2 -308.620000 1438.420000 0.000000 0.125000 10427
10429 2 -307.920000 1438.130000 0.000000 0.125000 10428
10430 2 -306.930000 1438.540000 0.000000 0.125000 10429
10431 2 -305.930000 1438.980000 0.000000 0.125000 10430
10432 2 -304.950000 1439.380000 0.000000 0.125000 10431
10433 2 -304.250000 1439.080000 0.000000 0.125000 10432
10434 2 -303.560000 1438.810000 0.000000 0.125000 10433
10435 2 -302.560000 1439.230000 0.000000 0.125000 10434
10436 2 -301.860000 1438.940000 0.000000 0.125000 10435
10437 2 -300.880000 1439.370000 0.000000 0.125000 10436
10438 2 -299.890000 1439.770000 0.000000 0.125000 10437
10439 2 -298.890000 1440.190000 0.000000 0.125000 10438
10440 2 -297.930000 1440.620000 0.000000 0.125000 10439
10441 2 -296.930000 1441.030000 0.000000 0.125000 10440
10442 2 -295.940000 1441.450000 0.000000 0.125000 10441
10443 2 -294.970000 1441.870000 0.000000 0.125000 10442
10444 2 -294.680000 1442.550000 0.000000 0.125000 10443
10445 2 -293.700000 1442.980000 0.000000 0.125000 10444
10446 2 -292.990000 1442.690000 0.000000 0.125000 10445
10447 2 -292.000000 1443.090000 0.000000 0.125000 10446
10448 2 -291.030000 1443.520000 0.000000 0.125000 10447
10449 2 -290.310000 1443.230000 0.000000 0.125000 10448
10450 2 -289.620000 1442.950000 0.000000 0.125000 10449
10451 2 -288.910000 1442.670000 0.000000 0.125000 10450
10452 2 -288.220000 1442.380000 0.000000 0.125000 10451
10453 2 -287.510000 1442.090000 0.000000 0.125000 10452
10454 2 -286.510000 1442.510000 0.000000 0.125000 10453
10455 2 -285.810000 1442.230000 0.000000 0.125000 10454
10456 2 -285.120000 1441.950000 0.000000 0.125000 10455
10457 2 -284.420000 1441.660000 0.000000 0.125000 10456
10458 2 -283.430000 1442.070000 0.000000 0.125000 10457
10459 2 -283.140000 1442.770000 0.000000 0.125000 10458
10460 2 -282.440000 1442.490000 0.000000 0.125000 10459
10461 2 -282.040000 1441.500000 0.000000 0.125000 10460
10462 2 -281.320000 1441.220000 0.000000 0.125000 10461
10463 2 -280.330000 1441.640000 0.000000 0.125000 10462
10464 2 -279.640000 1441.360000 0.000000 0.125000 10463
10465 2 -278.660000 1441.770000 0.000000 0.125000 10464
10466 2 -277.670000 1442.190000 0.000000 0.125000 10465
10467 2 -277.380000 1442.890000 0.000000 0.125000 10466
10468 2 -317.620000 1436.320000 0.000000 0.125000 10416
10469 2 -318.320000 1436.620000 0.000000 0.125000 10468
10470 2 -319.040000 1436.910000 0.000000 0.125000 10469
10471 2 -319.740000 1437.190000 0.000000 0.125000 10470
10472 2 -320.430000 1437.470000 0.000000 0.125000 10471
10473 2 -321.130000 1437.750000 0.000000 0.125000 10472
10474 2 -321.830000 1438.040000 0.000000 0.125000 10473
10475 2 -322.540000 1438.320000 0.000000 0.125000 10474
10476 2 -323.240000 1438.620000 0.000000 0.125000 10475
10477 2 -323.940000 1438.890000 0.000000 0.125000 10476
10478 2 -324.640000 1439.180000 0.000000 0.125000 10477
10479 2 -325.350000 1439.460000 0.000000 0.125000 10478
10480 2 -326.050000 1439.740000 0.000000 0.125000 10479
10481 2 -326.470000 1440.740000 0.000000 0.125000 10480
10482 2 -327.180000 1441.030000 0.000000 0.125000 10481
10483 2 -327.870000 1441.310000 0.000000 0.125000 10482
10484 2 -328.560000 1441.610000 0.000000 0.125000 10483
10485 2 -328.990000 1442.580000 0.000000 0.125000 10484
10486 2 -329.680000 1442.880000 0.000000 0.125000 10485
10487 2 -330.110000 1443.860000 0.000000 0.125000 10486
10488 2 -330.530000 1444.850000 0.000000 0.125000 10487
10489 2 -330.930000 1445.830000 0.000000 0.125000 10488
10490 2 -331.630000 1446.120000 0.000000 0.125000 10489
10491 2 -332.350000 1446.410000 0.000000 0.125000 10490
10492 2 -333.050000 1446.700000 0.000000 0.125000 10491
10493 2 -333.450000 1447.670000 0.000000 0.125000 10492
10494 2 -333.870000 1448.660000 0.000000 0.125000 10493
10495 2 -334.570000 1448.950000 0.000000 0.125000 10494
10496 2 -335.290000 1449.230000 0.000000 0.125000 10495
10497 2 -335.690000 1450.220000 0.000000 0.125000 10496
10498 2 -336.110000 1451.210000 0.000000 0.125000 10497
10499 2 -336.540000 1452.190000 0.000000 0.125000 10498
10500 2 -336.240000 1452.890000 0.000000 0.125000 10499
10501 2 -336.660000 1453.870000 0.000000 0.125000 10500
10502 2 -337.070000 1454.860000 0.000000 0.125000 10501
10503 2 -336.790000 1455.560000 0.000000 0.125000 10502
10504 2 -337.200000 1456.540000 0.000000 0.125000 10503
10505 2 -336.930000 1457.250000 0.000000 0.125000 10504
10506 2 -336.630000 1457.950000 0.000000 0.125000 10505
10507 2 -337.060000 1458.940000 0.000000 0.125000 10506
10508 2 -337.480000 1459.910000 0.000000 0.125000 10507
10509 2 -337.890000 1460.900000 0.000000 0.125000 10508
10510 2 -338.310000 1461.890000 0.000000 0.125000 10509
10511 2 -339.030000 1462.180000 0.000000 0.125000 10510
10512 2 -339.430000 1463.160000 0.000000 0.125000 10511
10513 2 -339.850000 1464.160000 0.000000 0.125000 10512
10514 2 -340.260000 1465.130000 0.000000 0.125000 10513
10515 2 -340.680000 1466.120000 0.000000 0.125000 10514
10516 2 -341.370000 1466.410000 0.000000 0.125000 10515
10517 2 -342.080000 1466.690000 0.000000 0.125000 10516
10518 2 -342.500000 1467.680000 0.000000 0.125000 10517
10519 2 -342.920000 1468.670000 0.000000 0.125000 10518
10520 2 -342.620000 1469.360000 0.000000 0.125000 10519
10521 2 -343.050000 1470.350000 0.000000 0.125000 10520
10522 2 -343.480000 1471.350000 0.000000 0.125000 10521
10523 2 -344.160000 1471.620000 0.000000 0.125000 10522
10524 2 -344.580000 1472.600000 0.000000 0.125000 10523
10525 2 -345.000000 1473.600000 0.000000 0.125000 10524
10526 2 -344.720000 1474.290000 0.000000 0.125000 10525
10527 2 -345.140000 1475.280000 0.000000 0.125000 10526
10528 2 -345.820000 1475.560000 0.000000 0.125000 10527
10529 2 -346.540000 1475.860000 0.000000 0.125000 10528
10530 2 -346.970000 1476.830000 0.000000 0.125000 10529
10531 2 -347.370000 1477.830000 0.000000 0.125000 10530
10532 2 -355.790000 1424.860000 0.000000 0.125000 8015
10533 2 -356.490000 1425.150000 0.000000 0.125000 10532
10534 2 -357.180000 1425.430000 0.000000 0.125000 10533
10535 2 -357.890000 1425.720000 0.000000 0.125000 10534
10536 2 -358.310000 1426.710000 0.000000 0.125000 10535
10537 2 -359.300000 1426.280000 0.000000 0.125000 10536
10538 2 -359.720000 1427.270000 0.000000 0.125000 10537
10539 2 -360.420000 1427.550000 0.000000 0.125000 10538
10540 2 -360.830000 1428.540000 0.000000 0.125000 10539
10541 2 -361.530000 1428.820000 0.000000 0.125000 10540
10542 2 -362.240000 1429.120000 0.000000 0.125000 10541
10543 2 -362.930000 1429.410000 0.000000 0.125000 10542
10544 2 -363.370000 1430.380000 0.000000 0.125000 10543
10545 2 -364.060000 1430.670000 0.000000 0.125000 10544
10546 2 -364.750000 1430.950000 0.000000 0.125000 10545
10547 2 -365.180000 1431.950000 0.000000 0.125000 10546
10548 2 -365.880000 1432.220000 0.000000 0.125000 10547
10549 2 -366.570000 1432.510000 0.000000 0.125000 10548
10550 2 -367.290000 1432.790000 0.000000 0.125000 10549
10551 2 -367.990000 1433.080000 0.000000 0.125000 10550
10552 2 -368.680000 1433.360000 0.000000 0.125000 10551
10553 2 -369.380000 1433.650000 0.000000 0.125000 10552
10554 2 -369.800000 1434.640000 0.000000 0.125000 10553
10555 2 -370.800000 1434.220000 0.000000 0.125000 10554
10556 2 -371.490000 1434.490000 0.000000 0.125000 10555
10557 2 -372.190000 1434.780000 0.000000 0.125000 10556
10558 2 -372.890000 1435.070000 0.000000 0.125000 10557
10559 2 -373.310000 1436.060000 0.000000 0.125000 10558
10560 2 -374.000000 1436.350000 0.000000 0.125000 10559
10561 2 -374.720000 1436.630000 0.000000 0.125000 10560
10562 2 -375.420000 1436.920000 0.000000 0.125000 10561
10563 2 -376.120000 1437.200000 0.000000 0.125000 10562
10564 2 -376.820000 1437.480000 0.000000 0.125000 10563
10565 2 -377.510000 1437.760000 0.000000 0.125000 10564
10566 2 -378.220000 1438.050000 0.000000 0.125000 10565
10567 2 -378.930000 1438.330000 0.000000 0.125000 10566
10568 2 -379.620000 1438.630000 0.000000 0.125000 10567
10569 2 -380.050000 1439.620000 0.000000 0.125000 10568
10570 2 -380.740000 1439.900000 0.000000 0.125000 10569
10571 2 -381.440000 1440.180000 0.000000 0.125000 10570
10572 2 -382.140000 1440.470000 0.000000 0.125000 10571
10573 2 -382.570000 1441.450000 0.000000 0.125000 10572
10574 2 -383.260000 1441.730000 0.000000 0.125000 10573
10575 2 -383.980000 1442.010000 0.000000 0.125000 10574
10576 2 -384.380000 1443.000000 0.000000 0.125000 10575
10577 2 -385.080000 1443.280000 0.000000 0.125000 10576
10578 2 -385.790000 1443.570000 0.000000 0.125000 10577
10579 2 -386.490000 1443.860000 0.000000 0.125000 10578
10580 2 -387.190000 1444.150000 0.000000 0.125000 10579
10581 2 -387.890000 1444.430000 0.000000 0.125000 10580
10582 2 -388.310000 1445.420000 0.000000 0.125000 10581
10583 2 -389.010000 1445.700000 0.000000 0.125000 10582
10584 2 -389.720000 1445.980000 0.000000 0.125000 10583
10585 2 -390.410000 1446.260000 0.000000 0.125000 10584
10586 2 -391.120000 1446.550000 0.000000 0.125000 10585
10587 2 -391.810000 1446.850000 0.000000 0.125000 10586
10588 2 -392.510000 1447.130000 0.000000 0.125000 10587
10589 2 -393.230000 1447.420000 0.000000 0.125000 10588
10590 2 -393.920000 1447.700000 0.000000 0.125000 10589
10591 2 -394.620000 1447.980000 0.000000 0.125000 10590
10592 2 -395.320000 1448.260000 0.000000 0.125000 10591
10593 2 -396.030000 1448.550000 0.000000 0.125000 10592
10594 2 -396.740000 1448.830000 0.000000 0.125000 10593
10595 2 -397.430000 1449.130000 0.000000 0.125000 10594
10596 2 -397.850000 1450.110000 0.000000 0.125000 10595
10597 2 -398.550000 1450.400000 0.000000 0.125000 10596
10598 2 -398.980000 1451.380000 0.000000 0.125000 10597
10599 2 -399.670000 1451.660000 0.000000 0.125000 10598
10600 2 -400.370000 1451.940000 0.000000 0.125000 10599
10601 2 -401.060000 1452.220000 0.000000 0.125000 10600
10602 2 -401.490000 1453.220000 0.000000 0.125000 10601
10603 2 -402.180000 1453.500000 0.000000 0.125000 10602
10604 2 -402.610000 1454.480000 0.000000 0.125000 10603
10605 2 -403.030000 1455.470000 0.000000 0.125000 10604
10606 2 -403.730000 1455.750000 0.000000 0.125000 10605
10607 2 -404.140000 1456.730000 0.000000 0.125000 10606
10608 2 -404.560000 1457.730000 0.000000 0.125000 10607
10609 2 -405.250000 1458.010000 0.000000 0.125000 10608
10610 2 -405.950000 1458.300000 0.000000 0.125000 10609
10611 2 -406.370000 1459.270000 0.000000 0.125000 10610
10612 2 -407.080000 1459.560000 0.000000 0.125000 10611
10613 2 -407.500000 1460.540000 0.000000 0.125000 10612
10614 2 -408.200000 1460.830000 0.000000 0.125000 10613
10615 2 -408.620000 1461.810000 0.000000 0.125000 10614
10616 2 -409.310000 1462.110000 0.000000 0.125000 10615
10617 2 -410.010000 1462.390000 0.000000 0.125000 10616
10618 2 -410.430000 1463.380000 0.000000 0.125000 10617
10619 2 -410.870000 1464.360000 0.000000 0.125000 10618
10620 2 -411.260000 1465.350000 0.000000 0.125000 10619
10621 2 -411.980000 1465.640000 0.000000 0.125000 10620
10622 2 -412.680000 1465.920000 0.000000 0.125000 10621
10623 2 -413.380000 1466.210000 0.000000 0.125000 10622
10624 2 -413.800000 1467.190000 0.000000 0.125000 10623
10625 2 -414.220000 1468.180000 0.000000 0.125000 10624
10626 2 -413.930000 1468.870000 0.000000 0.125000 10625
10627 2 -414.620000 1469.160000 0.000000 0.125000 10626
10628 2 -415.050000 1470.150000 0.000000 0.125000 10627
10629 2 -415.470000 1471.140000 0.000000 0.125000 10628
10630 2 -415.870000 1472.120000 0.000000 0.125000 10629
10631 2 -450.360000 1522.070000 0.000000 0.125000 10630
10632 2 -451.060000 1522.370000 0.000000 0.125000 10631
10633 2 -451.760000 1522.650000 0.000000 0.125000 10632
10634 2 -452.470000 1522.940000 0.000000 0.125000 10633
10635 2 -453.160000 1523.220000 0.000000 0.125000 10634
10636 2 -453.870000 1523.500000 0.000000 0.125000 10635
10637 2 -454.560000 1523.780000 0.000000 0.125000 10636
10638 2 -455.260000 1524.070000 0.000000 0.125000 10637
10639 2 -455.980000 1524.360000 0.000000 0.125000 10638
10640 2 -456.670000 1524.640000 0.000000 0.125000 10639
10641 2 -457.370000 1524.930000 0.000000 0.125000 10640
10642 2 -458.070000 1525.210000 0.000000 0.125000 10641
10643 2 -459.060000 1524.790000 0.000000 0.125000 10642
10644 2 -459.750000 1525.060000 0.000000 0.125000 10643
10645 2 -460.740000 1524.670000 0.000000 0.125000 10644
10646 2 -461.440000 1524.960000 0.000000 0.125000 10645
10647 2 -462.160000 1525.230000 0.000000 0.125000 10646
10648 2 -462.850000 1525.520000 0.000000 0.125000 10647
10649 2 -463.560000 1525.790000 0.000000 0.125000 10648
10650 2 -464.250000 1526.080000 0.000000 0.125000 10649
10651 2 -464.950000 1526.380000 0.000000 0.125000 10650
10652 2 -465.660000 1526.660000 0.000000 0.125000 10651
10653 2 -466.360000 1526.950000 0.000000 0.125000 10652
10654 2 -467.060000 1527.220000 0.000000 0.125000 10653
10655 2 -467.760000 1527.510000 0.000000 0.125000 10654
10656 2 -468.740000 1527.080000 0.000000 0.125000 10655
10657 2 -469.450000 1527.380000 0.000000 0.125000 10656
10658 2 -470.160000 1527.670000 0.000000 0.125000 10657
10659 2 -470.850000 1527.950000 0.000000 0.125000 10658
10660 2 -471.560000 1528.230000 0.000000 0.125000 10659
10661 2 -472.550000 1527.800000 0.000000 0.125000 10660
10662 2 -473.530000 1527.400000 0.000000 0.125000 10661
10663 2 -474.240000 1527.690000 0.000000 0.125000 10662
10664 2 -475.220000 1527.250000 0.000000 0.125000 10663
10665 2 -475.930000 1527.540000 0.000000 0.125000 10664
10666 2 -476.620000 1527.820000 0.000000 0.125000 10665
10667 2 -477.320000 1528.120000 0.000000 0.125000 10666
10668 2 -478.040000 1528.410000 0.000000 0.125000 10667
10669 2 -478.730000 1528.690000 0.000000 0.125000 10668
10670 2 -479.720000 1528.260000 0.000000 0.125000 10669
10671 2 -480.420000 1528.540000 0.000000 0.125000 10670
10672 2 -481.410000 1528.130000 0.000000 0.125000 10671
10673 2 -482.110000 1528.420000 0.000000 0.125000 10672
10674 2 -483.080000 1527.990000 0.000000 0.125000 10673
10675 2 -484.080000 1527.580000 0.000000 0.125000 10674
10676 2 -484.780000 1527.870000 0.000000 0.125000 10675
10677 2 -485.760000 1527.450000 0.000000 0.125000 10676
10678 2 -486.480000 1527.730000 0.000000 0.125000 10677
10679 2 -486.880000 1528.720000 0.000000 0.125000 10678
10680 2 -487.580000 1529.000000 0.000000 0.125000 10679
10681 2 -488.290000 1529.280000 0.000000 0.125000 10680
10682 2 -489.280000 1528.870000 0.000000 0.125000 10681
10683 2 -489.990000 1529.160000 0.000000 0.125000 10682
10684 2 -490.680000 1529.440000 0.000000 0.125000 10683
10685 2 -491.670000 1529.030000 0.000000 0.125000 10684
10686 2 -492.370000 1529.310000 0.000000 0.125000 10685
10687 2 -493.060000 1529.600000 0.000000 0.125000 10686
10688 2 -493.760000 1529.890000 0.000000 0.125000 10687
10689 2 -494.750000 1529.470000 0.000000 0.125000 10688
10690 2 -495.450000 1529.750000 0.000000 0.125000 10689
10691 2 -496.160000 1530.030000 0.000000 0.125000 10690
10692 2 -496.860000 1530.310000 0.000000 0.125000 10691
10693 2 -497.850000 1529.910000 0.000000 0.125000 10692
10694 2 -498.550000 1530.200000 0.000000 0.125000 10693
10695 2 -499.240000 1530.470000 0.000000 0.125000 10694
10696 2 -500.240000 1530.050000 0.000000 0.125000 10695
10697 2 -500.930000 1530.330000 0.000000 0.125000 10696
10698 2 -501.920000 1529.930000 0.000000 0.125000 10697
10699 2 -502.910000 1529.500000 0.000000 0.125000 10698
10700 2 -503.890000 1529.080000 0.000000 0.125000 10699
10701 2 -504.880000 1528.670000 0.000000 0.125000 10700
10702 2 -505.870000 1528.250000 0.000000 0.125000 10701
10703 2 -506.860000 1527.860000 0.000000 0.125000 10702
10704 2 -507.560000 1528.140000 0.000000 0.125000 10703
10705 2 -508.540000 1527.720000 0.000000 0.125000 10704
10706 2 -509.510000 1527.290000 0.000000 0.125000 10705
10707 2 -510.230000 1527.580000 0.000000 0.125000 10706
10708 2 -511.230000 1527.170000 0.000000 0.125000 10707
10709 2 -512.190000 1526.740000 0.000000 0.125000 10708
10710 2 -512.910000 1527.030000 0.000000 0.125000 10709
10711 2 -513.600000 1527.320000 0.000000 0.125000 10710
10712 2 -514.590000 1526.910000 0.000000 0.125000 10711
10713 2 -515.300000 1527.190000 0.000000 0.125000 10712
10714 2 -516.000000 1527.470000 0.000000 0.125000 10713
10715 2 -516.700000 1527.750000 0.000000 0.125000 10714
10716 2 -517.390000 1528.030000 0.000000 0.125000 10715
10717 2 -518.390000 1527.630000 0.000000 0.125000 10716
10718 2 -519.080000 1527.920000 0.000000 0.125000 10717
10719 2 -519.790000 1528.210000 0.000000 0.125000 10718
10720 2 -520.480000 1528.480000 0.000000 0.125000 10719
10721 2 -521.460000 1528.060000 0.000000 0.125000 10720
10722 2 -522.460000 1527.650000 0.000000 0.125000 10721
10723 2 -555.090000 1584.190000 0.000000 0.125000 10722
10724 2 -556.070000 1583.760000 0.000000 0.125000 10723
10725 2 -557.070000 1583.350000 0.000000 0.125000 10724
10726 2 -558.050000 1582.940000 0.000000 0.125000 10725
10727 2 -559.050000 1582.520000 0.000000 0.125000 10726
10728 2 -554.820000 1584.890000 0.000000 0.125000 10723
10729 2 -554.530000 1585.580000 0.000000 0.125000 10728
10730 2 -554.240000 1586.290000 0.000000 0.125000 10729
10731 2 -554.660000 1587.260000 0.000000 0.125000 10730
10732 2 -554.360000 1587.970000 0.000000 0.125000 10731
10733 2 -554.080000 1588.680000 0.000000 0.125000 10732
10734 2 -553.810000 1589.380000 0.000000 0.125000 10733
10735 2 -553.510000 1590.100000 0.000000 0.125000 10734
10736 2 -553.220000 1590.780000 0.000000 0.125000 10735
10737 2 -552.940000 1591.490000 0.000000 0.125000 10736
10738 2 -551.950000 1591.920000 0.000000 0.125000 10737
10739 2 -551.260000 1591.630000 0.000000 0.125000 10738
10740 2 -550.270000 1592.030000 0.000000 0.125000 10739
10741 2 -549.570000 1591.760000 0.000000 0.125000 10740
10742 2 -548.580000 1592.180000 0.000000 0.125000 10741
10743 2 -547.580000 1592.580000 0.000000 0.125000 10742
10744 2 -546.600000 1593.000000 0.000000 0.125000 10743
10745 2 -545.610000 1593.430000 0.000000 0.125000 10744
10746 2 -544.640000 1593.850000 0.000000 0.125000 10745
10747 2 -543.650000 1594.250000 0.000000 0.125000 10746
10748 2 -542.950000 1593.970000 0.000000 0.125000 10747
10749 2 -541.960000 1594.400000 0.000000 0.125000 10748
10750 2 -540.970000 1594.800000 0.000000 0.125000 10749
10751 2 -540.690000 1595.510000 0.000000 0.125000 10750
10752 2 -539.700000 1595.930000 0.000000 0.125000 10751
10753 2 -539.010000 1595.650000 0.000000 0.125000 10752
10754 2 -538.310000 1595.360000 0.000000 0.125000 10753
10755 2 -537.310000 1595.760000 0.000000 0.125000 10754
10756 2 -536.610000 1595.480000 0.000000 0.125000 10755
10757 2 -535.620000 1595.910000 0.000000 0.125000 10756
10758 2 -535.340000 1596.610000 0.000000 0.125000 10757
10759 2 -535.070000 1597.290000 0.000000 0.125000 10758
10760 2 -534.780000 1598.000000 0.000000 0.125000 10759
10761 2 -534.480000 1598.720000 0.000000 0.125000 10760
10762 2 -534.200000 1599.400000 0.000000 0.125000 10761
10763 2 -533.920000 1600.110000 0.000000 0.125000 10762
10764 2 -532.940000 1600.520000 0.000000 0.125000 10763
10765 2 -531.940000 1600.940000 0.000000 0.125000 10764
10766 2 -530.960000 1601.360000 0.000000 0.125000 10765
10767 2 -530.690000 1602.060000 0.000000 0.125000 10766
10768 2 -529.690000 1602.470000 0.000000 0.125000 10767
10769 2 -528.980000 1602.190000 0.000000 0.125000 10768
10770 2 -527.990000 1602.610000 0.000000 0.125000 10769
10771 2 -527.030000 1603.020000 0.000000 0.125000 10770
10772 2 -526.030000 1603.450000 0.000000 0.125000 10771
10773 2 -525.320000 1603.170000 0.000000 0.125000 10772
10774 2 -524.640000 1602.880000 0.000000 0.125000 10773
10775 2 -523.930000 1602.600000 0.000000 0.125000 10774
10776 2 -523.210000 1602.300000 0.000000 0.125000 10775
10777 2 -522.230000 1602.720000 0.000000 0.125000 10776
10778 2 -521.260000 1603.140000 0.000000 0.125000 10777
10779 2 -520.270000 1603.550000 0.000000 0.125000 10778
10780 2 -519.270000 1603.980000 0.000000 0.125000 10779
10781 2 -518.290000 1604.390000 0.000000 0.125000 10780
10782 2 -517.310000 1604.810000 0.000000 0.125000 10781
10783 2 -516.320000 1605.230000 0.000000 0.125000 10782
10784 2 -515.320000 1605.650000 0.000000 0.125000 10783
10785 2 -514.340000 1606.060000 0.000000 0.125000 10784
10786 2 -514.060000 1606.760000 0.000000 0.125000 10785
10787 2 -513.070000 1607.200000 0.000000 0.125000 10786
10788 2 -512.360000 1606.910000 0.000000 0.125000 10787
10789 2 -511.380000 1607.300000 0.000000 0.125000 10788
10790 2 -510.390000 1607.730000 0.000000 0.125000 10789
10791 2 -509.420000 1608.160000 0.000000 0.125000 10790
10792 2 -509.130000 1608.860000 0.000000 0.125000 10791
10793 2 -508.130000 1609.260000 0.000000 0.125000 10792
10794 2 -507.440000 1608.970000 0.000000 0.125000 10793
10795 2 -506.450000 1609.410000 0.000000 0.125000 10794
10796 2 -505.750000 1609.120000 0.000000 0.125000 10795
10797 2 -504.760000 1609.530000 0.000000 0.125000 10796
10798 2 -504.480000 1610.220000 0.000000 0.125000 10797
10799 2 -504.190000 1610.940000 0.000000 0.125000 10798
10800 2 -503.200000 1611.360000 0.000000 0.125000 10799
10801 2 -502.230000 1611.750000 0.000000 0.125000 10800
10802 2 -501.940000 1612.460000 0.000000 0.125000 10801
10803 2 -501.650000 1613.160000 0.000000 0.125000 10802
10804 2 -500.670000 1613.570000 0.000000 0.125000 10803
10805 2 -499.690000 1613.990000 0.000000 0.125000 10804
10806 2 -498.690000 1614.420000 0.000000 0.125000 10805
10807 2 -497.710000 1614.820000 0.000000 0.125000 10806
10808 2 -496.710000 1615.240000 0.000000 0.125000 10807
10809 2 -496.440000 1615.950000 0.000000 0.125000 10808
10810 2 -495.450000 1616.370000 0.000000 0.125000 10809
10811 2 -494.460000 1616.780000 0.000000 0.125000 10810
10812 2 -494.190000 1617.480000 0.000000 0.125000 10811
10813 2 -493.890000 1618.180000 0.000000 0.125000 10812
10814 2 -492.920000 1618.610000 0.000000 0.125000 10813
10815 2 -492.630000 1619.300000 0.000000 0.125000 10814
10816 2 -491.640000 1619.720000 0.000000 0.125000 10815
10817 2 -491.360000 1620.430000 0.000000 0.125000 10816
10818 2 -490.370000 1620.860000 0.000000 0.125000 10817
10819 2 -489.380000 1621.260000 0.000000 0.125000 10818
10820 2 -488.390000 1621.680000 0.000000 0.125000 10819
10821 2 -487.400000 1622.110000 0.000000 0.125000 10820
10822 2 -486.420000 1622.510000 0.000000 0.125000 10821
10823 2 -485.440000 1622.930000 0.000000 0.125000 10822
10824 2 -484.440000 1623.360000 0.000000 0.125000 10823
10825 2 -483.460000 1623.770000 0.000000 0.125000 10824
10826 2 -482.460000 1624.190000 0.000000 0.125000 10825
10827 2 -481.490000 1624.600000 0.000000 0.125000 10826
10828 2 -480.500000 1625.020000 0.000000 0.125000 10827
10829 2 -479.510000 1625.440000 0.000000 0.125000 10828
10830 2 -478.520000 1625.850000 0.000000 0.125000 10829
10831 2 -477.540000 1626.260000 0.000000 0.125000 10830
10832 2 -476.840000 1625.980000 0.000000 0.125000 10831
10833 2 -476.130000 1625.700000 0.000000 0.125000 10832
10834 2 -475.150000 1626.120000 0.000000 0.125000 10833
10835 2 -474.870000 1626.810000 0.000000 0.125000 10834
10836 2 -473.880000 1627.230000 0.000000 0.125000 10835
10837 2 -472.890000 1627.660000 0.000000 0.125000 10836
10838 2 -471.900000 1628.050000 0.000000 0.125000 10837
10839 2 -471.200000 1627.760000 0.000000 0.125000 10838
10840 2 -470.230000 1628.190000 0.000000 0.125000 10839
10841 2 -469.520000 1627.900000 0.000000 0.125000 10840
10842 2 -468.820000 1627.620000 0.000000 0.125000 10841
10843 2 -468.390000 1626.640000 0.000000 0.125000 10842
10844 2 -467.700000 1626.360000 0.000000 0.125000 10843
10845 2 -467.000000 1626.060000 0.000000 0.125000 10844
10846 2 -466.570000 1625.080000 0.000000 0.125000 10845
10847 2 -465.880000 1624.790000 0.000000 0.125000 10846
10848 2 -465.190000 1624.510000 0.000000 0.125000 10847
10849 2 -464.480000 1624.230000 0.000000 0.125000 10848
10850 2 -464.060000 1623.240000 0.000000 0.125000 10849
10851 2 -463.640000 1622.260000 0.000000 0.125000 10850
10852 2 -462.940000 1621.970000 0.000000 0.125000 10851
10853 2 -461.940000 1622.390000 0.000000 0.125000 10852
10854 2 -461.250000 1622.110000 0.000000 0.125000 10853
10855 2 -460.560000 1621.810000 0.000000 0.125000 10854
10856 2 -460.130000 1620.850000 0.000000 0.125000 10855
10857 2 -408.250000 1704.380000 0.000000 0.125000 10855
10858 2 -408.670000 1705.370000 0.000000 0.125000 10857
10859 2 -407.680000 1705.770000 0.000000 0.125000 10858
10860 2 -407.390000 1706.480000 0.000000 0.125000 10859
10861 2 -407.110000 1707.200000 0.000000 0.125000 10860
10862 2 -406.820000 1707.890000 0.000000 0.125000 10861
10863 2 -405.840000 1708.300000 0.000000 0.125000 10862
10864 2 -405.570000 1709.010000 0.000000 0.125000 10863
10865 2 -404.570000 1709.420000 0.000000 0.125000 10864
10866 2 -404.290000 1710.130000 0.000000 0.125000 10865
10867 2 -403.300000 1710.540000 0.000000 0.125000 10866
10868 2 -402.310000 1710.960000 0.000000 0.125000 10867
10869 2 -401.320000 1711.380000 0.000000 0.125000 10868
10870 2 -400.330000 1711.790000 0.000000 0.125000 10869
10871 2 -399.630000 1711.500000 0.000000 0.125000 10870
10872 2 -398.940000 1711.220000 0.000000 0.125000 10871
10873 2 -397.950000 1711.630000 0.000000 0.125000 10872
10874 2 -396.960000 1712.040000 0.000000 0.125000 10873
10875 2 -395.980000 1712.460000 0.000000 0.125000 10874
10876 2 -395.000000 1712.890000 0.000000 0.125000 10875
10877 2 -394.000000 1713.290000 0.000000 0.125000 10876
10878 2 -393.730000 1713.990000 0.000000 0.125000 10877
10879 2 -392.730000 1714.420000 0.000000 0.125000 10878
10880 2 -392.440000 1715.120000 0.000000 0.125000 10879
10881 2 -391.460000 1715.530000 0.000000 0.125000 10880
10882 2 -391.190000 1716.230000 0.000000 0.125000 10881
10883 2 -390.890000 1716.940000 0.000000 0.125000 10882
10884 2 -390.620000 1717.650000 0.000000 0.125000 10883
10885 2 -390.320000 1718.330000 0.000000 0.125000 10884
10886 2 -390.050000 1719.040000 0.000000 0.125000 10885
10887 2 -389.750000 1719.740000 0.000000 0.125000 10886
10888 2 -389.460000 1720.450000 0.000000 0.125000 10887
10889 2 -389.190000 1721.150000 0.000000 0.125000 10888
10890 2 -388.190000 1721.570000 0.000000 0.125000 10889
10891 2 -387.920000 1722.270000 0.000000 0.125000 10890
10892 2 -387.630000 1722.970000 0.000000 0.125000 10891
10893 2 -387.340000 1723.680000 0.000000 0.125000 10892
10894 2 -387.060000 1724.380000 0.000000 0.125000 10893
10895 2 -386.770000 1725.080000 0.000000 0.125000 10894
10896 2 -387.190000 1726.060000 0.000000 0.125000 10895
10897 2 -387.610000 1727.050000 0.000000 0.125000 10896
10898 2 -387.320000 1727.750000 0.000000 0.125000 10897
10899 2 -387.040000 1728.450000 0.000000 0.125000 10898
10900 2 -387.440000 1729.450000 0.000000 0.125000 10899
10901 2 -387.880000 1730.430000 0.000000 0.125000 10900
10902 2 -387.580000 1731.140000 0.000000 0.125000 10901
10903 2 -387.310000 1731.830000 0.000000 0.125000 10902
10904 2 -387.010000 1732.530000 0.000000 0.125000 10903
10905 2 -386.730000 1733.230000 0.000000 0.125000 10904
10906 2 -387.140000 1734.220000 0.000000 0.125000 10905
10907 2 -386.860000 1734.920000 0.000000 0.125000 10906
10908 2 -387.290000 1735.910000 0.000000 0.125000 10907
10909 2 -387.000000 1736.610000 0.000000 0.125000 10908
10910 2 -386.000000 1737.010000 0.000000 0.125000 10909
10911 2 -385.730000 1737.720000 0.000000 0.125000 10910
10912 2 -385.440000 1738.420000 0.000000 0.125000 10911
10913 2 -385.150000 1739.130000 0.000000 0.125000 10912
10914 2 -384.180000 1739.540000 0.000000 0.125000 10913
10915 2 -383.880000 1740.240000 0.000000 0.125000 10914
10916 2 -383.610000 1740.950000 0.000000 0.125000 10915
10917 2 -383.320000 1741.640000 0.000000 0.125000 10916
10918 2 -383.040000 1742.350000 0.000000 0.125000 10917
10919 2 -382.050000 1742.760000 0.000000 0.125000 10918
10920 2 -381.760000 1743.470000 0.000000 0.125000 10919
10921 2 -381.480000 1744.170000 0.000000 0.125000 10920
10922 2 -381.190000 1744.880000 0.000000 0.125000 10921
10923 2 -380.900000 1745.560000 0.000000 0.125000 10922
10924 2 -379.930000 1745.980000 0.000000 0.125000 10923
10925 2 -379.630000 1746.700000 0.000000 0.125000 10924
10926 2 -378.640000 1747.120000 0.000000 0.125000 10925
10927 2 -378.370000 1747.820000 0.000000 0.125000 10926
10928 2 -377.380000 1748.230000 0.000000 0.125000 10927
10929 2 -376.380000 1748.650000 0.000000 0.125000 10928
10930 2 -376.110000 1749.360000 0.000000 0.125000 10929
10931 2 -375.120000 1749.770000 0.000000 0.125000 10930
10932 2 -374.830000 1750.470000 0.000000 0.125000 10931
10933 2 -373.840000 1750.890000 0.000000 0.125000 10932
10934 2 -373.570000 1751.600000 0.000000 0.125000 10933
10935 2 -373.290000 1752.280000 0.000000 0.125000 10934
10936 2 -373.000000 1752.990000 0.000000 0.125000 10935
10937 2 -372.700000 1753.710000 0.000000 0.125000 10936
10938 2 -372.430000 1754.400000 0.000000 0.125000 10937
10939 2 -372.140000 1755.100000 0.000000 0.125000 10938
10940 2 -371.870000 1755.790000 0.000000 0.125000 10939
10941 2 -371.570000 1756.500000 0.000000 0.125000 10940
10942 2 -371.990000 1757.480000 0.000000 0.125000 10941
10943 2 -371.690000 1758.180000 0.000000 0.125000 10942
10944 2 -371.420000 1758.890000 0.000000 0.125000 10943
10945 2 -371.130000 1759.580000 0.000000 0.125000 10944
10946 2 -371.550000 1760.560000 0.000000 0.125000 10945
10947 2 -370.570000 1760.980000 0.000000 0.125000 10946
10948 2 -370.980000 1761.970000 0.000000 0.125000 10947
10949 2 -370.700000 1762.670000 0.000000 0.125000 10948
10950 2 -370.420000 1763.380000 0.000000 0.125000 10949
10951 2 -370.130000 1764.070000 0.000000 0.125000 10950
10952 2 -369.840000 1764.780000 0.000000 0.125000 10951
10953 2 -370.250000 1765.750000 0.000000 0.125000 10952
10954 2 -370.690000 1766.750000 0.000000 0.125000 10953
10955 2 -370.390000 1767.460000 0.000000 0.125000 10954
10956 2 -370.810000 1768.450000 0.000000 0.125000 10955
10957 2 -370.520000 1769.140000 0.000000 0.125000 10956
10958 2 -370.940000 1770.130000 0.000000 0.125000 10957
10959 2 -371.360000 1771.130000 0.000000 0.125000 10958
10960 2 -371.070000 1771.820000 0.000000 0.125000 10959
10961 2 -370.790000 1772.520000 0.000000 0.125000 10960
10962 2 -370.500000 1773.230000 0.000000 0.125000 10961
10963 2 -370.900000 1774.220000 0.000000 0.125000 10962
10964 2 -371.620000 1774.490000 0.000000 0.125000 10963
10965 2 -372.050000 1775.480000 0.000000 0.125000 10964
10966 2 -371.750000 1776.190000 0.000000 0.125000 10965
10967 2 -371.460000 1776.900000 0.000000 0.125000 10966
10968 2 -371.880000 1777.880000 0.000000 0.125000 10967
10969 2 -371.590000 1778.560000 0.000000 0.125000 10968
10970 2 -372.010000 1779.560000 0.000000 0.125000 10969
10971 2 -371.730000 1780.260000 0.000000 0.125000 10970
10972 2 -370.750000 1780.680000 0.000000 0.125000 10971
10973 2 -371.150000 1781.670000 0.000000 0.125000 10972
10974 2 -371.570000 1782.660000 0.000000 0.125000 10973
10975 2 -371.300000 1783.360000 0.000000 0.125000 10974
10976 2 -371.710000 1784.330000 0.000000 0.125000 10975
10977 2 -372.130000 1785.320000 0.000000 0.125000 10976
10978 2 -371.840000 1786.020000 0.000000 0.125000 10977
10979 2 -371.570000 1786.720000 0.000000 0.125000 10978
10980 2 -371.270000 1787.430000 0.000000 0.125000 10979
10981 2 -356.610000 1795.380000 0.000000 0.125000 10980
10982 2 -355.920000 1795.100000 0.000000 0.125000 10981
10983 2 -355.500000 1794.110000 0.000000 0.125000 10982
10984 2 -355.070000 1793.130000 0.000000 0.125000 10983
10985 2 -354.650000 1792.120000 0.000000 0.125000 10984
10986 2 -354.250000 1791.130000 0.000000 0.125000 10985
10987 2 -353.820000 1790.160000 0.000000 0.125000 10986
10988 2 -353.400000 1789.160000 0.000000 0.125000 10987
10989 2 -353.000000 1788.180000 0.000000 0.125000 10988
10990 2 -352.570000 1787.200000 0.000000 0.125000 10989
10991 2 -351.870000 1786.910000 0.000000 0.125000 10990
10992 2 -351.450000 1785.920000 0.000000 0.125000 10991
10993 2 -351.050000 1784.930000 0.000000 0.125000 10992
10994 2 -350.330000 1784.650000 0.000000 0.125000 10993
10995 2 -349.930000 1783.660000 0.000000 0.125000 10994
10996 2 -349.500000 1782.680000 0.000000 0.125000 10995
10997 2 -348.810000 1782.400000 0.000000 0.125000 10996
10998 2 -348.390000 1781.410000 0.000000 0.125000 10997
10999 2 -347.960000 1780.420000 0.000000 0.125000 10998
11000 2 -347.270000 1780.130000 0.000000 0.125000 10999
11001 2 -346.570000 1779.850000 0.000000 0.125000 11000
11002 2 -346.150000 1778.860000 0.000000 0.125000 11001
11003 2 -345.450000 1778.570000 0.000000 0.125000 11002
11004 2 -345.040000 1777.580000 0.000000 0.125000 11003
11005 2 -344.620000 1776.610000 0.000000 0.125000 11004
11006 2 -344.190000 1775.620000 0.000000 0.125000 11005
11007 2 -343.500000 1775.320000 0.000000 0.125000 11006
11008 2 -342.800000 1775.040000 0.000000 0.125000 11007
11009 2 -342.380000 1774.060000 0.000000 0.125000 11008
11010 2 -341.680000 1773.770000 0.000000 0.125000 11009
11011 2 -341.250000 1772.790000 0.000000 0.125000 11010
11012 2 -340.560000 1772.510000 0.000000 0.125000 11011
11013 2 -340.130000 1771.520000 0.000000 0.125000 11012
11014 2 -339.710000 1770.530000 0.000000 0.125000 11013
11015 2 -339.310000 1769.560000 0.000000 0.125000 11014
11016 2 -338.610000 1769.270000 0.000000 0.125000 11015
11017 2 -337.890000 1768.980000 0.000000 0.125000 11016
11018 2 -337.490000 1767.990000 0.000000 0.125000 11017
11019 2 -337.070000 1767.010000 0.000000 0.125000 11018
11020 2 -336.640000 1766.020000 0.000000 0.125000 11019
11021 2 -336.940000 1765.320000 0.000000 0.125000 11020
11022 2 -337.230000 1764.630000 0.000000 0.125000 11021
11023 2 -337.500000 1763.920000 0.000000 0.125000 11022
11024 2 -337.790000 1763.220000 0.000000 0.125000 11023
11025 2 -338.070000 1762.510000 0.000000 0.125000 11024
11026 2 -338.360000 1761.810000 0.000000 0.125000 11025
11027 2 -357.020000 1796.360000 0.000000 0.125000 10981
11028 2 -357.440000 1797.360000 0.000000 0.125000 11027
11029 2 -357.870000 1798.320000 0.000000 0.125000 11028
11030 2 -358.270000 1799.310000 0.000000 0.125000 11029
11031 2 -358.690000 1800.300000 0.000000 0.125000 11030
11032 2 -359.110000 1801.290000 0.000000 0.125000 11031
11033 2 -359.810000 1801.570000 0.000000 0.125000 11032
11034 2 -360.510000 1801.870000 0.000000 0.125000 11033
11035 2 -361.210000 1802.160000 0.000000 0.125000 11034
11036 2 -361.920000 1802.440000 0.000000 0.125000 11035
11037 2 -362.620000 1802.720000 0.000000 0.125000 11036
11038 2 -363.320000 1803.000000 0.000000 0.125000 11037
11039 2 -363.750000 1803.980000 0.000000 0.125000 11038
11040 2 -364.710000 1803.560000 0.000000 0.125000 11039
11041 2 -365.430000 1803.860000 0.000000 0.125000 11040
11042 2 -366.130000 1804.150000 0.000000 0.125000 11041
11043 2 -366.820000 1804.430000 0.000000 0.125000 11042
11044 2 -367.520000 1804.710000 0.000000 0.125000 11043
11045 2 -368.240000 1804.990000 0.000000 0.125000 11044
11046 2 -368.940000 1805.280000 0.000000 0.125000 11045
11047 2 -369.340000 1806.260000 0.000000 0.125000 11046
11048 2 -370.060000 1806.540000 0.000000 0.125000 11047
11049 2 -370.460000 1807.530000 0.000000 0.125000 11048
11050 2 -370.880000 1808.520000 0.000000 0.125000 11049
11051 2 -371.580000 1808.810000 0.000000 0.125000 11050
11052 2 -372.000000 1809.780000 0.000000 0.125000 11051
11053 2 -372.430000 1810.780000 0.000000 0.125000 11052
11054 2 -373.130000 1811.060000 0.000000 0.125000 11053
11055 2 -373.820000 1811.360000 0.000000 0.125000 11054
11056 2 -374.520000 1811.630000 0.000000 0.125000 11055
11057 2 -375.510000 1811.220000 0.000000 0.125000 11056
11058 2 -176.510000 1057.120000 0.000000 0.125000 6608
11059 2 -175.530000 1057.530000 0.000000 0.125000 11058
11060 2 -174.540000 1057.950000 0.000000 0.125000 11059
11061 2 -174.250000 1058.660000 0.000000 0.125000 11060
11062 2 -173.260000 1059.060000 0.000000 0.125000 11061
11063 2 -172.570000 1058.770000 0.000000 0.125000 11062
11064 2 -171.870000 1058.490000 0.000000 0.125000 11063
11065 2 -171.160000 1058.220000 0.000000 0.125000 11064
11066 2 -170.470000 1057.940000 0.000000 0.125000 11065
11067 2 -169.760000 1057.650000 0.000000 0.125000 11066
11068 2 -169.350000 1056.660000 0.000000 0.125000 11067
11069 2 -168.940000 1055.670000 0.000000 0.125000 11068
11070 2 -168.230000 1055.390000 0.000000 0.125000 11069
11071 2 -167.540000 1055.090000 0.000000 0.125000 11070
11072 2 -166.820000 1054.810000 0.000000 0.125000 11071
11073 2 -165.840000 1055.230000 0.000000 0.125000 11072
11074 2 -165.150000 1054.960000 0.000000 0.125000 11073
11075 2 -164.440000 1054.670000 0.000000 0.125000 11074
11076 2 -163.720000 1054.380000 0.000000 0.125000 11075
11077 2 -162.750000 1054.790000 0.000000 0.125000 11076
11078 2 -161.750000 1055.220000 0.000000 0.125000 11077
11079 2 -161.070000 1054.930000 0.000000 0.125000 11078
11080 2 -160.350000 1054.650000 0.000000 0.125000 11079
11081 2 -159.650000 1054.360000 0.000000 0.125000 11080
11082 2 -158.670000 1054.770000 0.000000 0.125000 11081
11083 2 -157.970000 1054.480000 0.000000 0.125000 11082
11084 2 -157.260000 1054.200000 0.000000 0.125000 11083
11085 2 -156.290000 1054.630000 0.000000 0.125000 11084
11086 2 -155.570000 1054.330000 0.000000 0.125000 11085
11087 2 -154.880000 1054.050000 0.000000 0.125000 11086
11088 2 -154.170000 1053.760000 0.000000 0.125000 11087
11089 2 -153.470000 1053.480000 0.000000 0.125000 11088
11090 2 -152.780000 1053.200000 0.000000 0.125000 11089
11091 2 -152.070000 1052.910000 0.000000 0.125000 11090
11092 2 -151.660000 1051.930000 0.000000 0.125000 11091
11093 2 -150.660000 1052.330000 0.000000 0.125000 11092
11094 2 -149.950000 1052.060000 0.000000 0.125000 11093
11095 2 -148.970000 1052.480000 0.000000 0.125000 11094
11096 2 -147.980000 1052.900000 0.000000 0.125000 11095
11097 2 -147.000000 1053.310000 0.000000 0.125000 11096
11098 2 -146.310000 1053.020000 0.000000 0.125000 11097
11099 2 -145.320000 1053.440000 0.000000 0.125000 11098
11100 2 -144.620000 1053.160000 0.000000 0.125000 11099
11101 2 -143.630000 1053.570000 0.000000 0.125000 11100
11102 2 -142.650000 1053.980000 0.000000 0.125000 11101
11103 2 -141.940000 1053.710000 0.000000 0.125000 11102
11104 2 -141.250000 1053.420000 0.000000 0.125000 11103
11105 2 -140.540000 1053.140000 0.000000 0.125000 11104
11106 2 -139.840000 1052.840000 0.000000 0.125000 11105
11107 2 -139.150000 1052.560000 0.000000 0.125000 11106
11108 2 -138.440000 1052.270000 0.000000 0.125000 11107
11109 2 -137.440000 1052.700000 0.000000 0.125000 11108
11110 2 -136.750000 1052.420000 0.000000 0.125000 11109
11111 2 -136.040000 1052.130000 0.000000 0.125000 11110
11112 2 -135.350000 1051.840000 0.000000 0.125000 11111
11113 2 -134.350000 1052.260000 0.000000 0.125000 11112
11114 2 -133.370000 1052.690000 0.000000 0.125000 11113
11115 2 -132.380000 1053.080000 0.000000 0.125000 11114
11116 2 -131.670000 1052.800000 0.000000 0.125000 11115
11117 2 -130.980000 1052.520000 0.000000 0.125000 11116
11118 2 -130.000000 1052.950000 0.000000 0.125000 11117
11119 2 -129.290000 1052.660000 0.000000 0.125000 11118
11120 2 -128.590000 1052.370000 0.000000 0.125000 11119
11121 2 -127.600000 1052.790000 0.000000 0.125000 11120
11122 2 -126.630000 1053.210000 0.000000 0.125000 11121
11123 2 -125.910000 1052.920000 0.000000 0.125000 11122
11124 2 -125.220000 1052.640000 0.000000 0.125000 11123
11125 2 -124.520000 1052.360000 0.000000 0.125000 11124
11126 2 -123.520000 1052.770000 0.000000 0.125000 11125
11127 2 -122.830000 1052.480000 0.000000 0.125000 11126
11128 2 -121.850000 1052.910000 0.000000 0.125000 11127
11129 2 -121.130000 1052.620000 0.000000 0.125000 11128
11130 2 -120.140000 1053.030000 0.000000 0.125000 11129
11131 2 -119.160000 1053.450000 0.000000 0.125000 11130
11132 2 -118.190000 1053.880000 0.000000 0.125000 11131
11133 2 -117.470000 1053.580000 0.000000 0.125000 11132
11134 2 -116.770000 1053.290000 0.000000 0.125000 11133
11135 2 -115.800000 1053.720000 0.000000 0.125000 11134
11136 2 -114.800000 1054.140000 0.000000 0.125000 11135
11137 2 -113.820000 1054.540000 0.000000 0.125000 11136
11138 2 -112.830000 1054.980000 0.000000 0.125000 11137
11139 2 -111.850000 1055.390000 0.000000 0.125000 11138
11140 2 -110.850000 1055.790000 0.000000 0.125000 11139
11141 2 -110.140000 1055.510000 0.000000 0.125000 11140
11142 2 -109.180000 1055.940000 0.000000 0.125000 11141
11143 2 -108.180000 1056.340000 0.000000 0.125000 11142
11144 2 -107.190000 1056.750000 0.000000 0.125000 11143
11145 2 -106.210000 1057.190000 0.000000 0.125000 11144
11146 2 -105.220000 1057.610000 0.000000 0.125000 11145
11147 2 -104.240000 1058.010000 0.000000 0.125000 11146
11148 2 -103.250000 1058.430000 0.000000 0.125000 11147
11149 2 -102.970000 1059.140000 0.000000 0.125000 11148
11150 2 -101.970000 1059.540000 0.000000 0.125000 11149
11151 2 -100.990000 1059.980000 0.000000 0.125000 11150
11152 2 -100.000000 1060.390000 0.000000 0.125000 11151
11153 2 -99.020000 1060.790000 0.000000 0.125000 11152
11154 2 -98.720000 1061.500000 0.000000 0.125000 11153
11155 2 -97.740000 1061.930000 0.000000 0.125000 11154
11156 2 -96.750000 1062.330000 0.000000 0.125000 11155
11157 2 -95.770000 1062.750000 0.000000 0.125000 11156
11158 2 -95.080000 1062.480000 0.000000 0.125000 11157
11159 2 -94.100000 1062.900000 0.000000 0.125000 11158
11160 2 -93.800000 1063.590000 0.000000 0.125000 11159
11161 2 -92.820000 1064.000000 0.000000 0.125000 11160
11162 2 -92.100000 1063.720000 0.000000 0.125000 11161
11163 2 -91.410000 1063.440000 0.000000 0.125000 11162
11164 2 -90.430000 1063.860000 0.000000 0.125000 11163
11165 2 -90.140000 1064.550000 0.000000 0.125000 11164
11166 2 -89.160000 1064.970000 0.000000 0.125000 11165
11167 2 -88.160000 1065.390000 0.000000 0.125000 11166
11168 2 -87.190000 1065.810000 0.000000 0.125000 11167
11169 2 -86.470000 1065.520000 0.000000 0.125000 11168
11170 2 -85.770000 1065.230000 0.000000 0.125000 11169
11171 2 -85.080000 1064.960000 0.000000 0.125000 11170
11172 2 -84.100000 1065.370000 0.000000 0.125000 11171
11173 2 -64.080000 1074.410000 0.000000 0.125000 11172
11174 2 -64.490000 1075.400000 0.000000 0.125000 11173
11175 2 -64.910000 1076.380000 0.000000 0.125000 11174
11176 2 -64.630000 1077.080000 0.000000 0.125000 11175
11177 2 -65.050000 1078.060000 0.000000 0.125000 11176
11178 2 -64.770000 1078.760000 0.000000 0.125000 11177
11179 2 -64.470000 1079.480000 0.000000 0.125000 11178
11180 2 -64.880000 1080.450000 0.000000 0.125000 11179
11181 2 -64.600000 1081.160000 0.000000 0.125000 11180
11182 2 -64.320000 1081.870000 0.000000 0.125000 11181
11183 2 -64.040000 1082.550000 0.000000 0.125000 11182
11184 2 -64.460000 1083.540000 0.000000 0.125000 11183
11185 2 -64.880000 1084.530000 0.000000 0.125000 11184
11186 2 -65.270000 1085.510000 0.000000 0.125000 11185
11187 2 -65.000000 1086.230000 0.000000 0.125000 11186
11188 2 -64.720000 1086.920000 0.000000 0.125000 11187
11189 2 -64.440000 1087.630000 0.000000 0.125000 11188
11190 2 -64.850000 1088.620000 0.000000 0.125000 11189
11191 2 -64.570000 1089.300000 0.000000 0.125000 11190
11192 2 -64.290000 1090.010000 0.000000 0.125000 11191
11193 2 -64.690000 1090.990000 0.000000 0.125000 11192
11194 2 -65.110000 1091.990000 0.000000 0.125000 11193
11195 2 -65.540000 1092.970000 0.000000 0.125000 11194
11196 2 -65.940000 1093.960000 0.000000 0.125000 11195
11197 2 -66.380000 1094.950000 0.000000 0.125000 11196
11198 2 -67.080000 1095.230000 0.000000 0.125000 11197
11199 2 -67.490000 1096.220000 0.000000 0.125000 11198
11200 2 -67.910000 1097.210000 0.000000 0.125000 11199
11201 2 -68.330000 1098.190000 0.000000 0.125000 11200
11202 2 -68.720000 1099.180000 0.000000 0.125000 11201
11203 2 -69.160000 1100.160000 0.000000 0.125000 11202
11204 2 -69.580000 1101.160000 0.000000 0.125000 11203
11205 2 -70.270000 1101.440000 0.000000 0.125000 11204
11206 2 -70.690000 1102.410000 0.000000 0.125000 11205
11207 2 -71.100000 1103.420000 0.000000 0.125000 11206
11208 2 -71.520000 1104.400000 0.000000 0.125000 11207
11209 2 -71.940000 1105.380000 0.000000 0.125000 11208
11210 2 -72.350000 1106.380000 0.000000 0.125000 11209
11211 2 -72.770000 1107.360000 0.000000 0.125000 11210
11212 2 -73.190000 1108.360000 0.000000 0.125000 11211
11213 2 -73.600000 1109.320000 0.000000 0.125000 11212
11214 2 -74.020000 1110.310000 0.000000 0.125000 11213
11215 2 -74.720000 1110.610000 0.000000 0.125000 11214
11216 2 -75.140000 1111.570000 0.000000 0.125000 11215
11217 2 -75.570000 1112.560000 0.000000 0.125000 11216
11218 2 -76.270000 1112.840000 0.000000 0.125000 11217
11219 2 -76.690000 1113.830000 0.000000 0.125000 11218
11220 2 -77.100000 1114.820000 0.000000 0.125000 11219
11221 2 -77.520000 1115.800000 0.000000 0.125000 11220
11222 2 -77.930000 1116.790000 0.000000 0.125000 11221
11223 2 -78.630000 1117.070000 0.000000 0.125000 11222
11224 2 -79.330000 1117.370000 0.000000 0.125000 11223
11225 2 -80.040000 1117.650000 0.000000 0.125000 11224
11226 2 -80.740000 1117.940000 0.000000 0.125000 11225
11227 2 -63.650000 1073.430000 0.000000 0.125000 11173
11228 2 -63.250000 1072.440000 0.000000 0.125000 11227
11229 2 -62.820000 1071.450000 0.000000 0.125000 11228
11230 2 -62.420000 1070.470000 0.000000 0.125000 11229
11231 2 -62.000000 1069.480000 0.000000 0.125000 11230
11232 2 -61.290000 1069.200000 0.000000 0.125000 11231
11233 2 -60.880000 1068.200000 0.000000 0.125000 11232
11234 2 -60.460000 1067.220000 0.000000 0.125000 11233
11235 2 -60.040000 1066.230000 0.000000 0.125000 11234
11236 2 -59.630000 1065.230000 0.000000 0.125000 11235
11237 2 -59.210000 1064.250000 0.000000 0.125000 11236
11238 2 -58.790000 1063.270000 0.000000 0.125000 11237
11239 2 -58.080000 1062.980000 0.000000 0.125000 11238
11240 2 -57.390000 1062.700000 0.000000 0.125000 11239
11241 2 -56.970000 1061.720000 0.000000 0.125000 11240
11242 2 -56.260000 1061.440000 0.000000 0.125000 11241
11243 2 -55.850000 1060.440000 0.000000 0.125000 11242
11244 2 -55.150000 1060.160000 0.000000 0.125000 11243
11245 2 -54.740000 1059.180000 0.000000 0.125000 11244
11246 2 -54.040000 1058.890000 0.000000 0.125000 11245
11247 2 -53.610000 1057.900000 0.000000 0.125000 11246
11248 2 -52.920000 1057.620000 0.000000 0.125000 11247
11249 2 -52.210000 1057.330000 0.000000 0.125000 11248
11250 2 -51.500000 1057.050000 0.000000 0.125000 11249
11251 2 -50.810000 1056.760000 0.000000 0.125000 11250
11252 2 -50.110000 1056.480000 0.000000 0.125000 11251
11253 2 -49.690000 1055.480000 0.000000 0.125000 11252
11254 2 -48.990000 1055.210000 0.000000 0.125000 11253
11255 2 -48.000000 1055.630000 0.000000 0.125000 11254
11256 2 -47.310000 1055.340000 0.000000 0.125000 11255
11257 2 -46.610000 1055.050000 0.000000 0.125000 11256
11258 2 -46.180000 1054.070000 0.000000 0.125000 11257
11259 2 -45.490000 1053.780000 0.000000 0.125000 11258
11260 2 -44.790000 1053.500000 0.000000 0.125000 11259
11261 2 -44.070000 1053.220000 0.000000 0.125000 11260
11262 2 -43.100000 1053.650000 0.000000 0.125000 11261
11263 2 -42.810000 1054.320000 0.000000 0.125000 11262
11264 2 -42.540000 1055.030000 0.000000 0.125000 11263
11265 2 -342.940000 818.210000 0.000000 0.125000 3564
11266 2 -343.210000 817.510000 0.000000 0.125000 11265
11267 2 -344.190000 817.090000 0.000000 0.125000 11266
11268 2 -345.190000 816.670000 0.000000 0.125000 11267
11269 2 -346.160000 816.240000 0.000000 0.125000 11268
11270 2 -347.150000 815.840000 0.000000 0.125000 11269
11271 2 -348.140000 815.420000 0.000000 0.125000 11270
11272 2 -349.130000 814.990000 0.000000 0.125000 11271
11273 2 -349.840000 815.290000 0.000000 0.125000 11272
11274 2 -350.820000 814.860000 0.000000 0.125000 11273
11275 2 -351.800000 814.460000 0.000000 0.125000 11274
11276 2 -352.780000 814.040000 0.000000 0.125000 11275
11277 2 -353.500000 814.330000 0.000000 0.125000 11276
11278 2 -354.460000 813.890000 0.000000 0.125000 11277
11279 2 -355.460000 813.490000 0.000000 0.125000 11278
11280 2 -356.460000 813.080000 0.000000 0.125000 11279
11281 2 -357.150000 813.350000 0.000000 0.125000 11280
11282 2 -358.140000 812.940000 0.000000 0.125000 11281
11283 2 -359.130000 812.510000 0.000000 0.125000 11282
11284 2 -360.110000 812.100000 0.000000 0.125000 11283
11285 2 -361.090000 811.690000 0.000000 0.125000 11284
11286 2 -362.090000 811.260000 0.000000 0.125000 11285
11287 2 -363.080000 810.860000 0.000000 0.125000 11286
11288 2 -364.050000 810.440000 0.000000 0.125000 11287
11289 2 -365.040000 810.010000 0.000000 0.125000 11288
11290 2 -366.030000 809.600000 0.000000 0.125000 11289
11291 2 -367.020000 809.200000 0.000000 0.125000 11290
11292 2 -368.000000 808.760000 0.000000 0.125000 11291
11293 2 -368.710000 809.060000 0.000000 0.125000 11292
11294 2 -369.700000 808.630000 0.000000 0.125000 11293
11295 2 -369.970000 807.940000 0.000000 0.125000 11294
11296 2 -370.260000 807.230000 0.000000 0.125000 11295
11297 2 -371.250000 806.820000 0.000000 0.125000 11296
11298 2 -371.530000 806.110000 0.000000 0.125000 11297
11299 2 -372.510000 805.700000 0.000000 0.125000 11298
11300 2 -372.790000 804.990000 0.000000 0.125000 11299
11301 2 -373.780000 804.580000 0.000000 0.125000 11300
11302 2 -374.770000 804.170000 0.000000 0.125000 11301
11303 2 -375.760000 803.740000 0.000000 0.125000 11302
11304 2 -376.030000 803.050000 0.000000 0.125000 11303
11305 2 -376.330000 802.340000 0.000000 0.125000 11304
11306 2 -376.600000 801.630000 0.000000 0.125000 11305
11307 2 -377.590000 801.220000 0.000000 0.125000 11306
11308 2 -377.890000 800.510000 0.000000 0.125000 11307
11309 2 -378.880000 800.090000 0.000000 0.125000 11308
11310 2 -379.150000 799.410000 0.000000 0.125000 11309
11311 2 -379.450000 798.710000 0.000000 0.125000 11310
11312 2 -379.730000 798.000000 0.000000 0.125000 11311
11313 2 -380.710000 797.590000 0.000000 0.125000 11312
11314 2 -381.000000 796.880000 0.000000 0.125000 11313
11315 2 -381.280000 796.190000 0.000000 0.125000 11314
11316 2 -381.580000 795.470000 0.000000 0.125000 11315
11317 2 -382.550000 795.070000 0.000000 0.125000 11316
11318 2 -382.830000 794.360000 0.000000 0.125000 11317
11319 2 -383.110000 793.660000 0.000000 0.125000 11318
11320 2 -384.100000 793.240000 0.000000 0.125000 11319
11321 2 -384.400000 792.550000 0.000000 0.125000 11320
11322 2 -384.670000 791.840000 0.000000 0.125000 11321
11323 2 -384.960000 791.120000 0.000000 0.125000 11322
11324 2 -385.250000 790.450000 0.000000 0.125000 11323
11325 2 -385.530000 789.730000 0.000000 0.125000 11324
11326 2 -386.520000 789.320000 0.000000 0.125000 11325
11327 2 -386.800000 788.610000 0.000000 0.125000 11326
11328 2 -387.780000 788.200000 0.000000 0.125000 11327
11329 2 -388.080000 787.480000 0.000000 0.125000 11328
11330 2 -388.350000 786.800000 0.000000 0.125000 11329
11331 2 -389.340000 786.370000 0.000000 0.125000 11330
11332 2 -389.630000 785.680000 0.000000 0.125000 11331
11333 2 -390.630000 785.260000 0.000000 0.125000 11332
11334 2 -390.900000 784.570000 0.000000 0.125000 11333
11335 2 -391.890000 784.140000 0.000000 0.125000 11334
11336 2 -392.170000 783.450000 0.000000 0.125000 11335
11337 2 -393.160000 783.010000 0.000000 0.125000 11336
11338 2 -393.440000 782.320000 0.000000 0.125000 11337
11339 2 -393.710000 781.620000 0.000000 0.125000 11338
11340 2 -394.010000 780.920000 0.000000 0.125000 11339
11341 2 -394.290000 780.220000 0.000000 0.125000 11340
11342 2 -394.580000 779.510000 0.000000 0.125000 11341
11343 2 -394.860000 778.810000 0.000000 0.125000 11342
11344 2 -395.150000 778.110000 0.000000 0.125000 11343
11345 2 -395.440000 777.420000 0.000000 0.125000 11344
11346 2 -395.710000 776.710000 0.000000 0.125000 11345
11347 2 -396.010000 776.000000 0.000000 0.125000 11346
11348 2 -396.290000 775.300000 0.000000 0.125000 11347
11349 2 -397.280000 774.880000 0.000000 0.125000 11348
11350 2 -398.270000 774.470000 0.000000 0.125000 11349
11351 2 -399.250000 774.050000 0.000000 0.125000 11350
11352 2 -400.230000 773.630000 0.000000 0.125000 11351
11353 2 -401.220000 773.220000 0.000000 0.125000 11352
11354 2 -402.210000 772.810000 0.000000 0.125000 11353
11355 2 -403.200000 772.370000 0.000000 0.125000 11354
11356 2 -404.170000 771.970000 0.000000 0.125000 11355
11357 2 -405.170000 771.560000 0.000000 0.125000 11356
11358 2 -406.150000 771.130000 0.000000 0.125000 11357
11359 2 -406.420000 770.450000 0.000000 0.125000 11358
11360 2 -407.420000 770.020000 0.000000 0.125000 11359
11361 2 -408.400000 769.590000 0.000000 0.125000 11360
11362 2 -408.700000 768.910000 0.000000 0.125000 11361
11363 2 -408.970000 768.210000 0.000000 0.125000 11362
11364 2 -409.270000 767.490000 0.000000 0.125000 11363
11365 2 -409.540000 766.800000 0.000000 0.125000 11364
11366 2 -409.840000 766.090000 0.000000 0.125000 11365
11367 2 -402.830000 763.240000 0.000000 0.125000 11366
11368 2 -402.400000 762.250000 0.000000 0.125000 11367
11369 2 -401.970000 761.270000 0.000000 0.125000 11368
11370 2 -402.270000 760.570000 0.000000 0.125000 11369
11371 2 -402.540000 759.860000 0.000000 0.125000 11370
11372 2 -402.840000 759.180000 0.000000 0.125000 11371
11373 2 -402.420000 758.190000 0.000000 0.125000 11372
11374 2 -402.710000 757.480000 0.000000 0.125000 11373
11375 2 -402.290000 756.490000 0.000000 0.125000 11374
11376 2 -402.590000 755.790000 0.000000 0.125000 11375
11377 2 -402.850000 755.090000 0.000000 0.125000 11376
11378 2 -403.150000 754.380000 0.000000 0.125000 11377
11379 2 -402.720000 753.390000 0.000000 0.125000 11378
11380 2 -402.300000 752.420000 0.000000 0.125000 11379
11381 2 -401.900000 751.430000 0.000000 0.125000 11380
11382 2 -402.880000 751.010000 0.000000 0.125000 11381
11383 2 -403.160000 750.310000 0.000000 0.125000 11382
11384 2 -403.450000 749.600000 0.000000 0.125000 11383
11385 2 -403.030000 748.620000 0.000000 0.125000 11384
11386 2 -402.610000 747.630000 0.000000 0.125000 11385
11387 2 -402.210000 746.660000 0.000000 0.125000 11386
11388 2 -401.780000 745.670000 0.000000 0.125000 11387
11389 2 -401.360000 744.690000 0.000000 0.125000 11388
11390 2 -400.950000 743.700000 0.000000 0.125000 11389
11391 2 -401.220000 742.980000 0.000000 0.125000 11390
11392 2 -400.820000 742.000000 0.000000 0.125000 11391
11393 2 -400.400000 741.010000 0.000000 0.125000 11392
11394 2 -400.690000 740.320000 0.000000 0.125000 11393
11395 2 -400.970000 739.610000 0.000000 0.125000 11394
11396 2 -400.540000 738.620000 0.000000 0.125000 11395
11397 2 -400.840000 737.930000 0.000000 0.125000 11396
11398 2 -401.130000 737.220000 0.000000 0.125000 11397
11399 2 -401.400000 736.520000 0.000000 0.125000 11398
11400 2 -401.700000 735.830000 0.000000 0.125000 11399
11401 2 -401.970000 735.110000 0.000000 0.125000 11400
11402 2 -402.270000 734.420000 0.000000 0.125000 11401
11403 2 -402.550000 733.720000 0.000000 0.125000 11402
11404 2 -402.840000 733.010000 0.000000 0.125000 11403
11405 2 -402.410000 732.020000 0.000000 0.125000 11404
11406 2 -402.700000 731.320000 0.000000 0.125000 11405
11407 2 -402.980000 730.630000 0.000000 0.125000 11406
11408 2 -403.270000 729.930000 0.000000 0.125000 11407
11409 2 -404.260000 729.500000 0.000000 0.125000 11408
11410 2 -404.530000 728.820000 0.000000 0.125000 11409
11411 2 -404.830000 728.100000 0.000000 0.125000 11410
11412 2 -405.100000 727.390000 0.000000 0.125000 11411
11413 2 -405.400000 726.700000 0.000000 0.125000 11412
11414 2 -405.670000 726.000000 0.000000 0.125000 11413
11415 2 -405.260000 725.010000 0.000000 0.125000 11414
11416 2 -405.540000 724.310000 0.000000 0.125000 11415
11417 2 -405.830000 723.590000 0.000000 0.125000 11416
11418 2 -406.110000 722.920000 0.000000 0.125000 11417
11419 2 -406.400000 722.210000 0.000000 0.125000 11418
11420 2 -406.690000 721.490000 0.000000 0.125000 11419
11421 2 -406.960000 720.810000 0.000000 0.125000 11420
11422 2 -407.260000 720.090000 0.000000 0.125000 11421
11423 2 -407.540000 719.410000 0.000000 0.125000 11422
11424 2 -407.830000 718.700000 0.000000 0.125000 11423
11425 2 -408.090000 717.990000 0.000000 0.125000 11424
11426 2 -407.700000 717.010000 0.000000 0.125000 11425
11427 2 -407.980000 716.310000 0.000000 0.125000 11426
11428 2 -407.550000 715.340000 0.000000 0.125000 11427
11429 2 -407.840000 714.620000 0.000000 0.125000 11428
11430 2 -407.420000 713.620000 0.000000 0.125000 11429
11431 2 -407.710000 712.940000 0.000000 0.125000 11430
11432 2 -407.280000 711.950000 0.000000 0.125000 11431
11433 2 -407.580000 711.240000 0.000000 0.125000 11432
11434 2 -407.850000 710.540000 0.000000 0.125000 11433
11435 2 -407.460000 709.550000 0.000000 0.125000 11434
11436 2 -407.030000 708.580000 0.000000 0.125000 11435
11437 2 -407.320000 707.860000 0.000000 0.125000 11436
11438 2 -408.300000 707.450000 0.000000 0.125000 11437
11439 2 -408.590000 706.750000 0.000000 0.125000 11438
11440 2 -408.170000 705.760000 0.000000 0.125000 11439
11441 2 -407.760000 704.770000 0.000000 0.125000 11440
11442 2 -408.030000 704.080000 0.000000 0.125000 11441
11443 2 -407.630000 703.090000 0.000000 0.125000 11442
11444 2 -407.210000 702.100000 0.000000 0.125000 11443
11445 2 -406.790000 701.100000 0.000000 0.125000 11444
11446 2 -407.080000 700.420000 0.000000 0.125000 11445
11447 2 -407.350000 699.720000 0.000000 0.125000 11446
11448 2 -407.650000 699.010000 0.000000 0.125000 11447
11449 2 -407.220000 698.010000 0.000000 0.125000 11448
11450 2 -406.800000 697.040000 0.000000 0.125000 11449
11451 2 -406.390000 696.060000 0.000000 0.125000 11450
11452 2 -405.970000 695.060000 0.000000 0.125000 11451
11453 2 -405.550000 694.090000 0.000000 0.125000 11452
11454 2 -405.140000 693.090000 0.000000 0.125000 11453
11455 2 -404.720000 692.100000 0.000000 0.125000 11454
11456 2 -405.020000 691.410000 0.000000 0.125000 11455
11457 2 -405.280000 690.710000 0.000000 0.125000 11456
11458 2 -405.580000 690.000000 0.000000 0.125000 11457
11459 2 -405.160000 689.010000 0.000000 0.125000 11458
11460 2 -404.750000 688.040000 0.000000 0.125000 11459
11461 2 -404.330000 687.050000 0.000000 0.125000 11460
11462 2 -403.910000 686.060000 0.000000 0.125000 11461
11463 2 -403.210000 685.770000 0.000000 0.125000 11462
11464 2 -402.790000 684.790000 0.000000 0.125000 11463
11465 2 -402.380000 683.800000 0.000000 0.125000 11464
11466 2 -401.960000 682.820000 0.000000 0.125000 11465
11467 2 -401.540000 681.830000 0.000000 0.125000 11466
11468 2 -401.110000 680.840000 0.000000 0.125000 11467
11469 2 -400.710000 679.850000 0.000000 0.125000 11468
11470 2 -400.280000 678.860000 0.000000 0.125000 11469
11471 2 -399.590000 678.590000 0.000000 0.125000 11470
11472 2 -399.170000 677.590000 0.000000 0.125000 11471
11473 2 -398.760000 676.610000 0.000000 0.125000 11472
11474 2 -398.330000 675.620000 0.000000 0.125000 11473
11475 2 -397.920000 674.630000 0.000000 0.125000 11474
11476 2 -397.510000 673.660000 0.000000 0.125000 11475
11477 2 -396.790000 673.360000 0.000000 0.125000 11476
11478 2 -396.400000 672.370000 0.000000 0.125000 11477
11479 2 -395.970000 671.390000 0.000000 0.125000 11478
11480 2 -395.540000 670.390000 0.000000 0.125000 11479
11481 2 -394.850000 670.110000 0.000000 0.125000 11480
11482 2 -394.440000 669.140000 0.000000 0.125000 11481
11483 2 -394.020000 668.140000 0.000000 0.125000 11482
11484 2 -393.300000 667.860000 0.000000 0.125000 11483
11485 2 -392.600000 667.580000 0.000000 0.125000 11484
11486 2 -392.200000 666.590000 0.000000 0.125000 11485
11487 2 -391.500000 666.310000 0.000000 0.125000 11486
11488 2 -391.080000 665.320000 0.000000 0.125000 11487
11489 2 -390.660000 664.340000 0.000000 0.125000 11488
11490 2 -390.250000 663.340000 0.000000 0.125000 11489
11491 2 -389.540000 663.070000 0.000000 0.125000 11490
11492 2 -389.130000 662.080000 0.000000 0.125000 11491
11493 2 -388.710000 661.090000 0.000000 0.125000 11492
11494 2 -388.010000 660.810000 0.000000 0.125000 11493
11495 2 -387.290000 660.520000 0.000000 0.125000 11494
11496 2 -386.890000 659.550000 0.000000 0.125000 11495
11497 2 -386.470000 658.550000 0.000000 0.125000 11496
11498 2 -386.040000 657.570000 0.000000 0.125000 11497
11499 2 -385.330000 657.270000 0.000000 0.125000 11498
11500 2 -384.940000 656.300000 0.000000 0.125000 11499
11501 2 -384.220000 656.000000 0.000000 0.125000 11500
11502 2 -384.510000 655.310000 0.000000 0.125000 11501
11503 2 -384.790000 654.600000 0.000000 0.125000 11502
11504 2 -385.770000 654.190000 0.000000 0.125000 11503
11505 2 -450.590000 687.840000 0.000000 0.125000 11448
11506 2 -450.880000 687.120000 0.000000 0.125000 11505
11507 2 -451.150000 686.450000 0.000000 0.125000 11506
11508 2 -451.440000 685.730000 0.000000 0.125000 11507
11509 2 -452.420000 685.320000 0.000000 0.125000 11508
11510 2 -452.710000 684.610000 0.000000 0.125000 11509
11511 2 -453.000000 683.920000 0.000000 0.125000 11510
11512 2 -453.970000 683.500000 0.000000 0.125000 11511
11513 2 -454.960000 683.080000 0.000000 0.125000 11512
11514 2 -455.250000 682.370000 0.000000 0.125000 11513
11515 2 -456.230000 681.970000 0.000000 0.125000 11514
11516 2 -456.530000 681.260000 0.000000 0.125000 11515
11517 2 -457.520000 680.840000 0.000000 0.125000 11516
11518 2 -458.480000 680.430000 0.000000 0.125000 11517
11519 2 -459.200000 680.710000 0.000000 0.125000 11518
11520 2 -459.900000 680.990000 0.000000 0.125000 11519
11521 2 -460.880000 680.590000 0.000000 0.125000 11520
11522 2 -461.590000 680.860000 0.000000 0.125000 11521
11523 2 -462.580000 680.450000 0.000000 0.125000 11522
11524 2 -463.280000 680.730000 0.000000 0.125000 11523
11525 2 -464.270000 680.310000 0.000000 0.125000 11524
11526 2 -465.250000 679.890000 0.000000 0.125000 11525
11527 2 -466.230000 679.480000 0.000000 0.125000 11526
11528 2 -467.210000 679.060000 0.000000 0.125000 11527
11529 2 -467.500000 678.360000 0.000000 0.125000 11528
11530 2 -468.500000 677.950000 0.000000 0.125000 11529
11531 2 -468.780000 677.240000 0.000000 0.125000 11530
11532 2 -469.770000 676.820000 0.000000 0.125000 11531
11533 2 -470.040000 676.130000 0.000000 0.125000 11532
11534 2 -470.340000 675.430000 0.000000 0.125000 11533
11535 2 -471.330000 675.000000 0.000000 0.125000 11534
11536 2 -471.600000 674.320000 0.000000 0.125000 11535
11537 2 -471.900000 673.600000 0.000000 0.125000 11536
11538 2 -471.470000 672.620000 0.000000 0.125000 11537
11539 2 -471.760000 671.920000 0.000000 0.125000 11538
11540 2 -472.040000 671.220000 0.000000 0.125000 11539
11541 2 -472.330000 670.510000 0.000000 0.125000 11540
11542 2 -472.610000 669.810000 0.000000 0.125000 11541
11543 2 -472.200000 668.830000 0.000000 0.125000 11542
11544 2 -472.470000 668.120000 0.000000 0.125000 11543
11545 2 -472.050000 667.130000 0.000000 0.125000 11544
11546 2 -472.340000 666.440000 0.000000 0.125000 11545
11547 2 -471.920000 665.460000 0.000000 0.125000 11546
11548 2 -471.520000 664.470000 0.000000 0.125000 11547
11549 2 -471.800000 663.750000 0.000000 0.125000 11548
11550 2 -471.380000 662.760000 0.000000 0.125000 11549
11551 2 -470.960000 661.800000 0.000000 0.125000 11550
11552 2 -470.540000 660.800000 0.000000 0.125000 11551
11553 2 -470.140000 659.820000 0.000000 0.125000 11552
11554 2 -469.700000 658.830000 0.000000 0.125000 11553
11555 2 -469.280000 657.840000 0.000000 0.125000 11554
11556 2 -468.580000 657.570000 0.000000 0.125000 11555
11557 2 -468.160000 656.570000 0.000000 0.125000 11556
11558 2 -468.450000 655.850000 0.000000 0.125000 11557
11559 2 -468.740000 655.180000 0.000000 0.125000 11558
11560 2 -468.330000 654.190000 0.000000 0.125000 11559
11561 2 -468.600000 653.480000 0.000000 0.125000 11560
11562 2 -468.190000 652.490000 0.000000 0.125000 11561
11563 2 -467.770000 651.500000 0.000000 0.125000 11562
11564 2 -468.060000 650.810000 0.000000 0.125000 11563
11565 2 -468.340000 650.090000 0.000000 0.125000 11564
11566 2 -468.630000 649.410000 0.000000 0.125000 11565
11567 2 -468.900000 648.710000 0.000000 0.125000 11566
11568 2 -469.200000 647.990000 0.000000 0.125000 11567
11569 2 -469.470000 647.300000 0.000000 0.125000 11568
11570 2 -469.760000 646.590000 0.000000 0.125000 11569
11571 2 -470.040000 645.880000 0.000000 0.125000 11570
11572 2 -470.330000 645.200000 0.000000 0.125000 11571
11573 2 -471.330000 644.770000 0.000000 0.125000 11572
11574 2 -471.600000 644.080000 0.000000 0.125000 11573
11575 2 -471.190000 643.090000 0.000000 0.125000 11574
11576 2 -471.470000 642.370000 0.000000 0.125000 11575
11577 2 -471.760000 641.690000 0.000000 0.125000 11576
11578 2 -472.040000 640.980000 0.000000 0.125000 11577
11579 2 -471.630000 639.980000 0.000000 0.125000 11578
11580 2 -471.200000 639.010000 0.000000 0.125000 11579
11581 2 -470.790000 638.020000 0.000000 0.125000 11580
11582 2 -470.380000 637.040000 0.000000 0.125000 11581
11583 2 -469.950000 636.050000 0.000000 0.125000 11582
11584 2 -469.530000 635.080000 0.000000 0.125000 11583
11585 2 -469.130000 634.080000 0.000000 0.125000 11584
11586 2 -468.700000 633.090000 0.000000 0.125000 11585
11587 2 -468.990000 632.390000 0.000000 0.125000 11586
11588 2 -468.570000 631.410000 0.000000 0.125000 11587
11589 2 -468.150000 630.420000 0.000000 0.125000 11588
11590 2 -468.430000 629.720000 0.000000 0.125000 11589
11591 2 -468.010000 628.730000 0.000000 0.125000 11590
11592 2 -467.590000 627.740000 0.000000 0.125000 11591
11593 2 -466.890000 627.460000 0.000000 0.125000 11592
11594 2 -466.190000 627.180000 0.000000 0.125000 11593
11595 2 -465.490000 626.880000 0.000000 0.125000 11594
11596 2 -465.070000 625.910000 0.000000 0.125000 11595
11597 2 -465.360000 625.200000 0.000000 0.125000 11596
11598 2 -508.330000 579.720000 0.000000 0.125000 11597
11599 2 -509.320000 579.310000 0.000000 0.125000 11598
11600 2 -510.320000 578.880000 0.000000 0.125000 11599
11601 2 -511.300000 578.470000 0.000000 0.125000 11600
11602 2 -512.280000 578.060000 0.000000 0.125000 11601
11603 2 -513.270000 577.640000 0.000000 0.125000 11602
11604 2 -514.260000 577.220000 0.000000 0.125000 11603
11605 2 -515.250000 576.800000 0.000000 0.125000 11604
11606 2 -515.520000 576.090000 0.000000 0.125000 11605
11607 2 -516.510000 575.690000 0.000000 0.125000 11606
11608 2 -517.510000 575.260000 0.000000 0.125000 11607
11609 2 -517.780000 574.570000 0.000000 0.125000 11608
11610 2 -518.080000 573.860000 0.000000 0.125000 11609
11611 2 -519.040000 573.450000 0.000000 0.125000 11610
11612 2 -520.040000 573.020000 0.000000 0.125000 11611
11613 2 -520.330000 572.330000 0.000000 0.125000 11612
11614 2 -521.300000 571.910000 0.000000 0.125000 11613
11615 2 -522.300000 571.490000 0.000000 0.125000 11614
11616 2 -523.270000 571.080000 0.000000 0.125000 11615
11617 2 -524.270000 570.660000 0.000000 0.125000 11616
11618 2 -525.260000 570.240000 0.000000 0.125000 11617
11619 2 -525.540000 569.550000 0.000000 0.125000 11618
11620 2 -526.520000 569.110000 0.000000 0.125000 11619
11621 2 -527.510000 568.720000 0.000000 0.125000 11620
11622 2 -527.790000 568.000000 0.000000 0.125000 11621
11623 2 -528.780000 567.590000 0.000000 0.125000 11622
11624 2 -529.080000 566.880000 0.000000 0.125000 11623
11625 2 -529.360000 566.190000 0.000000 0.125000 11624
11626 2 -530.350000 565.760000 0.000000 0.125000 11625
11627 2 -530.630000 565.070000 0.000000 0.125000 11626
11628 2 -530.910000 564.370000 0.000000 0.125000 11627
11629 2 -531.200000 563.670000 0.000000 0.125000 11628
11630 2 -532.180000 563.240000 0.000000 0.125000 11629
11631 2 -532.470000 562.540000 0.000000 0.125000 11630
11632 2 -532.760000 561.840000 0.000000 0.125000 11631
11633 2 -533.030000 561.140000 0.000000 0.125000 11632
11634 2 -533.310000 560.440000 0.000000 0.125000 11633
11635 2 -534.300000 560.010000 0.000000 0.125000 11634
11636 2 -534.600000 559.330000 0.000000 0.125000 11635
11637 2 -535.590000 558.910000 0.000000 0.125000 11636
11638 2 -535.870000 558.210000 0.000000 0.125000 11637
11639 2 -536.140000 557.500000 0.000000 0.125000 11638
11640 2 -537.130000 557.090000 0.000000 0.125000 11639
11641 2 -537.410000 556.380000 0.000000 0.125000 11640
11642 2 -537.710000 555.680000 0.000000 0.125000 11641
11643 2 -538.680000 555.260000 0.000000 0.125000 11642
11644 2 -538.980000 554.570000 0.000000 0.125000 11643
11645 2 -539.260000 553.850000 0.000000 0.125000 11644
11646 2 -539.530000 553.160000 0.000000 0.125000 11645
11647 2 -539.830000 552.470000 0.000000 0.125000 11646
11648 2 -540.120000 551.750000 0.000000 0.125000 11647
11649 2 -540.390000 551.050000 0.000000 0.125000 11648
11650 2 -539.980000 550.080000 0.000000 0.125000 11649
11651 2 -540.260000 549.360000 0.000000 0.125000 11650
11652 2 -540.540000 548.670000 0.000000 0.125000 11651
11653 2 -540.130000 547.690000 0.000000 0.125000 11652
11654 2 -540.410000 546.970000 0.000000 0.125000 11653
11655 2 -540.710000 546.270000 0.000000 0.125000 11654
11656 2 -541.000000 545.570000 0.000000 0.125000 11655
11657 2 -541.270000 544.880000 0.000000 0.125000 11656
11658 2 -541.560000 544.180000 0.000000 0.125000 11657
11659 2 -541.850000 543.470000 0.000000 0.125000 11658
11660 2 -542.130000 542.760000 0.000000 0.125000 11659
11661 2 -542.410000 542.070000 0.000000 0.125000 11660
11662 2 -542.710000 541.360000 0.000000 0.125000 11661
11663 2 -542.990000 540.670000 0.000000 0.125000 11662
11664 2 -543.270000 539.970000 0.000000 0.125000 11663
11665 2 -543.550000 539.260000 0.000000 0.125000 11664
11666 2 -543.840000 538.560000 0.000000 0.125000 11665
11667 2 -544.130000 537.850000 0.000000 0.125000 11666
11668 2 -544.400000 537.170000 0.000000 0.125000 11667
11669 2 -545.380000 536.730000 0.000000 0.125000 11668
11670 2 -545.670000 536.020000 0.000000 0.125000 11669
11671 2 -546.650000 535.620000 0.000000 0.125000 11670
11672 2 -547.650000 535.210000 0.000000 0.125000 11671
11673 2 -548.630000 534.790000 0.000000 0.125000 11672
11674 2 -596.100000 464.150000 0.000000 0.125000 11673
11675 2 -597.090000 463.730000 0.000000 0.125000 11674
11676 2 -598.060000 463.340000 0.000000 0.125000 11675
11677 2 -599.050000 462.900000 0.000000 0.125000 11676
11678 2 -599.760000 463.200000 0.000000 0.125000 11677
11679 2 -600.750000 462.780000 0.000000 0.125000 11678
11680 2 -601.460000 463.050000 0.000000 0.125000 11679
11681 2 -602.420000 462.650000 0.000000 0.125000 11680
11682 2 -603.410000 462.230000 0.000000 0.125000 11681
11683 2 -604.400000 461.800000 0.000000 0.125000 11682
11684 2 -605.380000 461.390000 0.000000 0.125000 11683
11685 2 -606.090000 461.670000 0.000000 0.125000 11684
11686 2 -606.790000 461.960000 0.000000 0.125000 11685
11687 2 -607.780000 461.550000 0.000000 0.125000 11686
11688 2 -608.760000 461.130000 0.000000 0.125000 11687
11689 2 -609.760000 460.710000 0.000000 0.125000 11688
11690 2 -610.740000 460.280000 0.000000 0.125000 11689
11691 2 -611.430000 460.570000 0.000000 0.125000 11690
11692 2 -612.420000 460.160000 0.000000 0.125000 11691
11693 2 -613.130000 460.460000 0.000000 0.125000 11692
11694 2 -613.840000 460.740000 0.000000 0.125000 11693
11695 2 -614.520000 461.020000 0.000000 0.125000 11694
11696 2 -615.240000 461.300000 0.000000 0.125000 11695
11697 2 -616.230000 460.890000 0.000000 0.125000 11696
11698 2 -616.920000 461.170000 0.000000 0.125000 11697
11699 2 -617.900000 460.760000 0.000000 0.125000 11698
11700 2 -618.890000 460.330000 0.000000 0.125000 11699
11701 2 -619.880000 459.920000 0.000000 0.125000 11700
11702 2 -620.590000 460.200000 0.000000 0.125000 11701
11703 2 -621.560000 459.780000 0.000000 0.125000 11702
11704 2 -622.560000 459.360000 0.000000 0.125000 11703
11705 2 -623.540000 458.960000 0.000000 0.125000 11704
11706 2 -624.250000 459.230000 0.000000 0.125000 11705
11707 2 -625.230000 458.830000 0.000000 0.125000 11706
11708 2 -626.220000 458.400000 0.000000 0.125000 11707
11709 2 -627.210000 457.980000 0.000000 0.125000 11708
11710 2 -628.180000 457.570000 0.000000 0.125000 11709
11711 2 -629.170000 457.150000 0.000000 0.125000 11710
11712 2 -630.150000 456.730000 0.000000 0.125000 11711
11713 2 -631.140000 456.320000 0.000000 0.125000 11712
11714 2 -632.130000 455.900000 0.000000 0.125000 11713
11715 2 -633.130000 455.470000 0.000000 0.125000 11714
11716 2 -634.100000 455.060000 0.000000 0.125000 11715
11717 2 -634.630000 454.830000 0.000000 0.125000 11716
11718 2 -636.090000 454.220000 0.000000 0.125000 11717
11719 2 -636.370000 453.520000 0.000000 0.125000 11718
11720 2 -637.360000 453.100000 0.000000 0.125000 11719
11721 2 -638.340000 452.700000 0.000000 0.125000 11720
11722 2 -639.330000 452.270000 0.000000 0.125000 11721
11723 2 -639.610000 451.580000 0.000000 0.125000 11722
11724 2 -640.600000 451.160000 0.000000 0.125000 11723
11725 2 -641.590000 450.730000 0.000000 0.125000 11724
11726 2 -642.560000 450.320000 0.000000 0.125000 11725
11727 2 -643.260000 450.600000 0.000000 0.125000 11726
11728 2 -644.260000 450.200000 0.000000 0.125000 11727
11729 2 -645.240000 449.770000 0.000000 0.125000 11728
11730 2 -645.950000 450.060000 0.000000 0.125000 11729
11731 2 -646.930000 449.640000 0.000000 0.125000 11730
11732 2 -647.630000 449.930000 0.000000 0.125000 11731
11733 2 -648.620000 449.500000 0.000000 0.125000 11732
11734 2 -649.330000 449.780000 0.000000 0.125000 11733
11735 2 -650.300000 449.390000 0.000000 0.125000 11734
11736 2 -651.290000 448.960000 0.000000 0.125000 11735
11737 2 -652.270000 448.530000 0.000000 0.125000 11736
11738 2 -652.990000 448.830000 0.000000 0.125000 11737
11739 2 -653.970000 448.400000 0.000000 0.125000 11738
11740 2 -654.950000 448.000000 0.000000 0.125000 11739
11741 2 -655.930000 447.580000 0.000000 0.125000 11740
11742 2 -656.640000 447.870000 0.000000 0.125000 11741
11743 2 -657.630000 447.440000 0.000000 0.125000 11742
11744 2 -658.610000 447.020000 0.000000 0.125000 11743
11745 2 -659.030000 448.010000 0.000000 0.125000 11744
11746 2 -676.620000 390.580000 0.000000 0.125000 11744
11747 2 -676.900000 389.880000 0.000000 0.125000 11746
11748 2 -677.180000 389.190000 0.000000 0.125000 11747
11749 2 -678.170000 388.760000 0.000000 0.125000 11748
11750 2 -678.880000 389.050000 0.000000 0.125000 11749
11751 2 -679.580000 389.330000 0.000000 0.125000 11750
11752 2 -680.550000 388.920000 0.000000 0.125000 11751
11753 2 -681.260000 389.200000 0.000000 0.125000 11752
11754 2 -681.960000 389.490000 0.000000 0.125000 11753
11755 2 -682.660000 389.770000 0.000000 0.125000 11754
11756 2 -683.650000 389.360000 0.000000 0.125000 11755
11757 2 -684.350000 389.630000 0.000000 0.125000 11756
11758 2 -685.350000 389.210000 0.000000 0.125000 11757
11759 2 -686.030000 389.510000 0.000000 0.125000 11758
11760 2 -686.750000 389.780000 0.000000 0.125000 11759
11761 2 -687.450000 390.070000 0.000000 0.125000 11760
11762 2 -688.140000 390.360000 0.000000 0.125000 11761
11763 2 -689.130000 389.940000 0.000000 0.125000 11762
11764 2 -689.830000 390.210000 0.000000 0.125000 11763
11765 2 -690.810000 389.820000 0.000000 0.125000 11764
11766 2 -691.520000 390.090000 0.000000 0.125000 11765
11767 2 -692.510000 389.680000 0.000000 0.125000 11766
11768 2 -693.500000 389.260000 0.000000 0.125000 11767
11769 2 -694.200000 389.550000 0.000000 0.125000 11768
11770 2 -695.180000 389.130000 0.000000 0.125000 11769
11771 2 -696.160000 388.710000 0.000000 0.125000 11770
11772 2 -697.150000 388.300000 0.000000 0.125000 11771
11773 2 -698.140000 387.880000 0.000000 0.125000 11772
11774 2 -699.130000 387.470000 0.000000 0.125000 11773
11775 2 -700.120000 387.050000 0.000000 0.125000 11774
11776 2 -700.390000 386.330000 0.000000 0.125000 11775
11777 2 -700.680000 385.640000 0.000000 0.125000 11776
11778 2 -700.970000 384.950000 0.000000 0.125000 11777
11779 2 -700.550000 383.950000 0.000000 0.125000 11778
11780 2 -700.850000 383.260000 0.000000 0.125000 11779
11781 2 -700.410000 382.260000 0.000000 0.125000 11780
11782 2 -700.710000 381.570000 0.000000 0.125000 11781
11783 2 -701.000000 380.870000 0.000000 0.125000 11782
11784 2 -701.270000 380.150000 0.000000 0.125000 11783
11785 2 -701.560000 379.460000 0.000000 0.125000 11784
11786 2 -701.130000 378.470000 0.000000 0.125000 11785
11787 2 -700.720000 377.490000 0.000000 0.125000 11786
11788 2 -700.020000 377.200000 0.000000 0.125000 11787
11789 2 -699.610000 376.210000 0.000000 0.125000 11788
11790 2 -699.180000 375.220000 0.000000 0.125000 11789
11791 2 -698.770000 374.250000 0.000000 0.125000 11790
11792 2 -698.360000 373.250000 0.000000 0.125000 11791
11793 2 -697.930000 372.270000 0.000000 0.125000 11792
11794 2 -697.520000 371.270000 0.000000 0.125000 11793
11795 2 -696.830000 371.000000 0.000000 0.125000 11794
11796 2 -696.400000 370.010000 0.000000 0.125000 11795
11797 2 -695.980000 369.020000 0.000000 0.125000 11796
11798 2 -695.580000 368.050000 0.000000 0.125000 11797
11799 2 -695.150000 367.060000 0.000000 0.125000 11798
11800 2 -694.740000 366.070000 0.000000 0.125000 11799
11801 2 -694.310000 365.080000 0.000000 0.125000 11800
11802 2 -693.620000 364.800000 0.000000 0.125000 11801
11803 2 -693.200000 363.810000 0.000000 0.125000 11802
11804 2 -692.780000 362.820000 0.000000 0.125000 11803
11805 2 -692.370000 361.830000 0.000000 0.125000 11804
11806 2 -691.950000 360.860000 0.000000 0.125000 11805
11807 2 -692.240000 360.140000 0.000000 0.125000 11806
11808 2 -691.810000 359.170000 0.000000 0.125000 11807
11809 2 -691.390000 358.180000 0.000000 0.125000 11808
11810 2 -690.990000 357.190000 0.000000 0.125000 11809
11811 2 -690.560000 356.200000 0.000000 0.125000 11810
11812 2 -690.150000 355.200000 0.000000 0.125000 11811
11813 2 -689.730000 354.240000 0.000000 0.125000 11812
11814 2 -689.020000 353.950000 0.000000 0.125000 11813
11815 2 -688.340000 353.670000 0.000000 0.125000 11814
11816 2 -687.910000 352.670000 0.000000 0.125000 11815
11817 2 -687.210000 352.380000 0.000000 0.125000 11816
11818 2 -686.510000 352.120000 0.000000 0.125000 11817
11819 2 -686.100000 351.120000 0.000000 0.125000 11818
11820 2 -685.380000 350.820000 0.000000 0.125000 11819
11821 2 -684.700000 350.550000 0.000000 0.125000 11820
11822 2 -683.990000 350.260000 0.000000 0.125000 11821
11823 2 -683.290000 349.970000 0.000000 0.125000 11822
11824 2 -721.460000 421.030000 0.000000 0.125000 11775
11825 2 -721.750000 420.330000 0.000000 0.125000 11824
11826 2 -722.740000 419.930000 0.000000 0.125000 11825
11827 2 -723.420000 420.200000 0.000000 0.125000 11826
11828 2 -723.850000 421.190000 0.000000 0.125000 11827
11829 2 -724.550000 421.460000 0.000000 0.125000 11828
11830 2 -725.260000 421.760000 0.000000 0.125000 11829
11831 2 -725.960000 422.050000 0.000000 0.125000 11830
11832 2 -726.370000 423.030000 0.000000 0.125000 11831
11833 2 -727.060000 423.320000 0.000000 0.125000 11832
11834 2 -727.770000 423.610000 0.000000 0.125000 11833
11835 2 -728.170000 424.580000 0.000000 0.125000 11834
11836 2 -728.880000 424.880000 0.000000 0.125000 11835
11837 2 -729.600000 425.150000 0.000000 0.125000 11836
11838 2 -730.290000 425.450000 0.000000 0.125000 11837
11839 2 -731.000000 425.720000 0.000000 0.125000 11838
11840 2 -731.700000 426.010000 0.000000 0.125000 11839
11841 2 -732.390000 426.310000 0.000000 0.125000 11840
11842 2 -733.100000 426.580000 0.000000 0.125000 11841
11843 2 -733.790000 426.870000 0.000000 0.125000 11842
11844 2 -734.510000 427.150000 0.000000 0.125000 11843
11845 2 -735.210000 427.440000 0.000000 0.125000 11844
11846 2 -735.620000 428.430000 0.000000 0.125000 11845
11847 2 -736.310000 428.710000 0.000000 0.125000 11846
11848 2 -737.020000 429.000000 0.000000 0.125000 11847
11849 2 -737.730000 429.280000 0.000000 0.125000 11848
11850 2 -738.420000 429.570000 0.000000 0.125000 11849
11851 2 -739.130000 429.860000 0.000000 0.125000 11850
11852 2 -740.120000 429.440000 0.000000 0.125000 11851
11853 2 -740.400000 428.720000 0.000000 0.125000 11852
11854 2 -741.380000 428.310000 0.000000 0.125000 11853
11855 2 -741.670000 427.610000 0.000000 0.125000 11854
11856 2 -741.950000 426.900000 0.000000 0.125000 11855
11857 2 -742.240000 426.200000 0.000000 0.125000 11856
11858 2 -742.510000 425.510000 0.000000 0.125000 11857
11859 2 -742.800000 424.800000 0.000000 0.125000 11858
11860 2 -743.790000 424.380000 0.000000 0.125000 11859
11861 2 -744.090000 423.690000 0.000000 0.125000 11860
11862 2 -744.370000 422.990000 0.000000 0.125000 11861
11863 2 -745.360000 422.570000 0.000000 0.125000 11862
11864 2 -745.630000 421.860000 0.000000 0.125000 11863
11865 2 -746.630000 421.450000 0.000000 0.125000 11864
11866 2 -746.910000 420.750000 0.000000 0.125000 11865
11867 2 -747.210000 420.050000 0.000000 0.125000 11866
11868 2 -747.490000 419.340000 0.000000 0.125000 11867
11869 2 -748.460000 418.930000 0.000000 0.125000 11868
11870 2 -749.460000 418.510000 0.000000 0.125000 11869
11871 2 -749.750000 417.810000 0.000000 0.125000 11870
11872 2 -750.730000 417.390000 0.000000 0.125000 11871
11873 2 -751.010000 416.690000 0.000000 0.125000 11872
11874 2 -752.000000 416.270000 0.000000 0.125000 11873
11875 2 -752.980000 415.860000 0.000000 0.125000 11874
11876 2 -753.970000 415.440000 0.000000 0.125000 11875
11877 2 -754.260000 414.740000 0.000000 0.125000 11876
11878 2 -754.540000 414.030000 0.000000 0.125000 11877
11879 2 -754.670000 413.690000 0.000000 0.125000 11878
11880 2 -755.800000 412.930000 0.000000 0.125000 11879
11881 2 -756.790000 412.500000 0.000000 0.125000 11880
11882 2 -757.770000 412.070000 0.000000 0.125000 11881
11883 2 -758.760000 411.670000 0.000000 0.125000 11882
11884 2 -759.750000 411.260000 0.000000 0.125000 11883
11885 2 -760.020000 410.550000 0.000000 0.125000 11884
11886 2 -760.310000 409.840000 0.000000 0.125000 11885
11887 2 -761.300000 409.440000 0.000000 0.125000 11886
11888 2 -762.290000 409.010000 0.000000 0.125000 11887
11889 2 -763.280000 408.580000 0.000000 0.125000 11888
11890 2 -764.260000 408.190000 0.000000 0.125000 11889
11891 2 -765.260000 407.760000 0.000000 0.125000 11890
11892 2 -765.530000 407.060000 0.000000 0.125000 11891
11893 2 -766.520000 406.640000 0.000000 0.125000 11892
11894 2 -766.800000 405.950000 0.000000 0.125000 11893
11895 2 -767.100000 405.240000 0.000000 0.125000 11894
11896 2 -768.090000 404.820000 0.000000 0.125000 11895
11897 2 -769.050000 404.400000 0.000000 0.125000 11896
11898 2 -769.350000 403.700000 0.000000 0.125000 11897
11899 2 -769.630000 403.010000 0.000000 0.125000 11898
11900 2 -769.910000 402.300000 0.000000 0.125000 11899
11901 2 -770.900000 401.880000 0.000000 0.125000 11900
11902 2 -771.200000 401.190000 0.000000 0.125000 11901
11903 2 -771.490000 400.470000 0.000000 0.125000 11902
11904 2 -772.470000 400.070000 0.000000 0.125000 11903
11905 2 -772.750000 399.370000 0.000000 0.125000 11904
11906 2 -773.030000 398.650000 0.000000 0.125000 11905
11907 2 -773.330000 397.960000 0.000000 0.125000 11906
11908 2 -772.890000 396.970000 0.000000 0.125000 11907
11909 2 -772.490000 395.990000 0.000000 0.125000 11908
11910 2 -772.760000 395.280000 0.000000 0.125000 11909
11911 2 -773.040000 394.580000 0.000000 0.125000 11910
11912 2 -773.340000 393.880000 0.000000 0.125000 11911
11913 2 -772.920000 392.890000 0.000000 0.125000 11912
11914 2 -773.220000 392.190000 0.000000 0.125000 11913
11915 2 -772.780000 391.210000 0.000000 0.125000 11914
11916 2 -772.370000 390.210000 0.000000 0.125000 11915
11917 2 -772.650000 389.520000 0.000000 0.125000 11916
11918 2 -772.950000 388.820000 0.000000 0.125000 11917
11919 2 -773.230000 388.120000 0.000000 0.125000 11918
11920 2 -772.800000 387.130000 0.000000 0.125000 11919
11921 2 -850.140000 416.070000 0.000000 0.125000 11907
11922 2 -849.860000 416.770000 0.000000 0.125000 11921
11923 2 -850.280000 417.750000 0.000000 0.125000 11922
11924 2 -850.680000 418.740000 0.000000 0.125000 11923
11925 2 -850.390000 419.440000 0.000000 0.125000 11924
11926 2 -850.120000 420.130000 0.000000 0.125000 11925
11927 2 -849.830000 420.840000 0.000000 0.125000 11926
11928 2 -849.550000 421.550000 0.000000 0.125000 11927
11929 2 -849.970000 422.530000 0.000000 0.125000 11928
11930 2 -849.670000 423.220000 0.000000 0.125000 11929
11931 2 -850.110000 424.210000 0.000000 0.125000 11930
11932 2 -850.510000 425.200000 0.000000 0.125000 11931
11933 2 -850.920000 426.200000 0.000000 0.125000 11932
11934 2 -851.350000 427.180000 0.000000 0.125000 11933
11935 2 -851.770000 428.170000 0.000000 0.125000 11934
11936 2 -851.490000 428.880000 0.000000 0.125000 11935
11937 2 -850.500000 429.280000 0.000000 0.125000 11936
11938 2 -850.210000 429.990000 0.000000 0.125000 11937
11939 2 -850.630000 430.970000 0.000000 0.125000 11938
11940 2 -851.040000 431.950000 0.000000 0.125000 11939
11941 2 -850.760000 432.650000 0.000000 0.125000 11940
11942 2 -851.170000 433.640000 0.000000 0.125000 11941
11943 2 -850.890000 434.340000 0.000000 0.125000 11942
11944 2 -850.620000 435.050000 0.000000 0.125000 11943
11945 2 -851.300000 435.330000 0.000000 0.125000 11944
11946 2 -851.730000 436.320000 0.000000 0.125000 11945
11947 2 -852.140000 437.310000 0.000000 0.125000 11946
11948 2 -851.860000 438.010000 0.000000 0.125000 11947
11949 2 -852.280000 438.990000 0.000000 0.125000 11948
11950 2 -852.700000 439.990000 0.000000 0.125000 11949
11951 2 -852.400000 440.690000 0.000000 0.125000 11950
11952 2 -852.840000 441.670000 0.000000 0.125000 11951
11953 2 -853.520000 441.950000 0.000000 0.125000 11952
11954 2 -853.950000 442.940000 0.000000 0.125000 11953
11955 2 -854.370000 443.930000 0.000000 0.125000 11954
11956 2 -854.770000 444.900000 0.000000 0.125000 11955
11957 2 -855.180000 445.890000 0.000000 0.125000 11956
11958 2 -855.620000 446.880000 0.000000 0.125000 11957
11959 2 -856.030000 447.880000 0.000000 0.125000 11958
11960 2 -855.750000 448.580000 0.000000 0.125000 11959
11961 2 -856.160000 449.560000 0.000000 0.125000 11960
11962 2 -856.580000 450.550000 0.000000 0.125000 11961
11963 2 -857.000000 451.530000 0.000000 0.125000 11962
11964 2 -857.700000 451.820000 0.000000 0.125000 11963
11965 2 -858.110000 452.800000 0.000000 0.125000 11964
11966 2 -857.830000 453.510000 0.000000 0.125000 11965
11967 2 -858.250000 454.500000 0.000000 0.125000 11966
11968 2 -857.960000 455.200000 0.000000 0.125000 11967
11969 2 -858.380000 456.180000 0.000000 0.125000 11968
11970 2 -858.790000 457.170000 0.000000 0.125000 11969
11971 2 -859.210000 458.150000 0.000000 0.125000 11970
11972 2 -859.630000 459.130000 0.000000 0.125000 11971
11973 2 -860.330000 459.420000 0.000000 0.125000 11972
11974 2 -860.740000 460.400000 0.000000 0.125000 11973
11975 2 -861.160000 461.390000 0.000000 0.125000 11974
11976 2 -861.870000 461.690000 0.000000 0.125000 11975
11977 2 -862.270000 462.670000 0.000000 0.125000 11976
11978 2 -862.980000 462.950000 0.000000 0.125000 11977
11979 2 -863.680000 463.240000 0.000000 0.125000 11978
11980 2 -864.380000 463.520000 0.000000 0.125000 11979
11981 2 -865.090000 463.810000 0.000000 0.125000 11980
11982 2 -865.780000 464.090000 0.000000 0.125000 11981
11983 2 -866.490000 464.380000 0.000000 0.125000 11982
11984 2 -866.900000 465.370000 0.000000 0.125000 11983
11985 2 -867.610000 465.640000 0.000000 0.125000 11984
11986 2 -868.310000 465.930000 0.000000 0.125000 11985
11987 2 -869.010000 466.200000 0.000000 0.125000 11986
11988 2 -869.710000 466.500000 0.000000 0.125000 11987
11989 2 -870.410000 466.770000 0.000000 0.125000 11988
11990 2 -871.130000 467.070000 0.000000 0.125000 11989
11991 2 -871.520000 468.060000 0.000000 0.125000 11990
11992 2 -872.240000 468.340000 0.000000 0.125000 11991
11993 2 -872.650000 469.320000 0.000000 0.125000 11992
11994 2 -873.080000 470.320000 0.000000 0.125000 11993
11995 2 -873.760000 470.590000 0.000000 0.125000 11994
11996 2 -874.760000 470.190000 0.000000 0.125000 11995
11997 2 -875.460000 470.470000 0.000000 0.125000 11996
11998 2 -876.460000 470.050000 0.000000 0.125000 11997
11999 2 -877.420000 469.630000 0.000000 0.125000 11998
12000 2 -878.410000 469.220000 0.000000 0.125000 11999
12001 2 -879.120000 469.510000 0.000000 0.125000 12000
12002 2 -879.810000 469.800000 0.000000 0.125000 12001
12003 2 -880.800000 469.370000 0.000000 0.125000 12002
12004 2 -881.790000 468.950000 0.000000 0.125000 12003
12005 2 -882.770000 468.530000 0.000000 0.125000 12004
12006 2 -883.760000 468.130000 0.000000 0.125000 12005
12007 2 -884.760000 467.700000 0.000000 0.125000 12006
12008 2 -885.740000 467.270000 0.000000 0.125000 12007
12009 2 -886.720000 466.880000 0.000000 0.125000 12008
12010 2 -887.720000 466.450000 0.000000 0.125000 12009
12011 2 -888.700000 466.020000 0.000000 0.125000 12010
12012 2 -889.680000 465.620000 0.000000 0.125000 12011
12013 2 -889.970000 464.920000 0.000000 0.125000 12012
12014 2 -890.960000 464.500000 0.000000 0.125000 12013
12015 2 -891.950000 464.080000 0.000000 0.125000 12014
12016 2 -892.230000 463.380000 0.000000 0.125000 12015
12017 2 -893.220000 462.960000 0.000000 0.125000 12016
12018 2 -893.500000 462.260000 0.000000 0.125000 12017
12019 2 -893.780000 461.560000 0.000000 0.125000 12018
12020 2 -894.760000 461.140000 0.000000 0.125000 12019
12021 2 -895.050000 460.450000 0.000000 0.125000 12020
12022 2 -896.030000 460.020000 0.000000 0.125000 12021
12023 2 -896.330000 459.320000 0.000000 0.125000 12022
12024 2 -897.310000 458.920000 0.000000 0.125000 12023
12025 2 -897.610000 458.200000 0.000000 0.125000 12024
12026 2 -897.880000 457.500000 0.000000 0.125000 12025
12027 2 -898.160000 456.810000 0.000000 0.125000 12026
12028 2 -898.450000 456.090000 0.000000 0.125000 12027
12029 2 -899.450000 455.680000 0.000000 0.125000 12028
12030 2 -899.730000 454.970000 0.000000 0.125000 12029
12031 2 -900.010000 454.280000 0.000000 0.125000 12030
12032 2 -900.290000 453.580000 0.000000 0.125000 12031
12033 2 -900.590000 452.880000 0.000000 0.125000 12032
12034 2 -900.870000 452.180000 0.000000 0.125000 12033
12035 2 -901.140000 451.470000 0.000000 0.125000 12034
12036 2 -901.420000 450.770000 0.000000 0.125000 12035
12037 2 -901.720000 450.070000 0.000000 0.125000 12036
12038 2 -902.000000 449.380000 0.000000 0.125000 12037
12039 2 -902.280000 448.670000 0.000000 0.125000 12038
12040 2 -902.580000 447.960000 0.000000 0.125000 12039
12041 2 -902.860000 447.260000 0.000000 0.125000 12040
12042 2 -903.140000 446.570000 0.000000 0.125000 12041
12043 2 -903.420000 445.870000 0.000000 0.125000 12042
12044 2 -903.720000 445.150000 0.000000 0.125000 12043
12045 2 -903.280000 444.180000 0.000000 0.125000 12044
12046 2 -903.580000 443.470000 0.000000 0.125000 12045
12047 2 -903.870000 442.760000 0.000000 0.125000 12046
12048 2 -904.140000 442.070000 0.000000 0.125000 12047
12049 2 -904.430000 441.370000 0.000000 0.125000 12048
12050 2 -905.410000 440.950000 0.000000 0.125000 12049
12051 2 -905.710000 440.250000 0.000000 0.125000 12050
12052 2 -910.430000 448.700000 0.000000 0.125000 12043
12053 2 -910.150000 449.420000 0.000000 0.125000 12052
12054 2 -909.870000 450.120000 0.000000 0.125000 12053
12055 2 -909.590000 450.820000 0.000000 0.125000 12054
12056 2 -909.290000 451.510000 0.000000 0.125000 12055
12057 2 -909.020000 452.210000 0.000000 0.125000 12056
12058 2 -908.740000 452.920000 0.000000 0.125000 12057
12059 2 -908.460000 453.620000 0.000000 0.125000 12058
12060 2 -908.160000 454.320000 0.000000 0.125000 12059
12061 2 -908.560000 455.310000 0.000000 0.125000 12060
12062 2 -908.290000 456.010000 0.000000 0.125000 12061
12063 2 -908.010000 456.710000 0.000000 0.125000 12062
12064 2 -908.410000 457.700000 0.000000 0.125000 12063
12065 2 -908.850000 458.680000 0.000000 0.125000 12064
12066 2 -908.550000 459.380000 0.000000 0.125000 12065
12067 2 -908.980000 460.380000 0.000000 0.125000 12066
12068 2 -908.700000 461.070000 0.000000 0.125000 12067
12069 2 -909.110000 462.060000 0.000000 0.125000 12068
12070 2 -908.830000 462.760000 0.000000 0.125000 12069
12071 2 -908.530000 463.460000 0.000000 0.125000 12070
12072 2 -908.950000 464.450000 0.000000 0.125000 12071
12073 2 -909.650000 464.720000 0.000000 0.125000 12072
12074 2 -910.080000 465.720000 0.000000 0.125000 12073
12075 2 -910.490000 466.700000 0.000000 0.125000 12074
12076 2 -911.180000 467.000000 0.000000 0.125000 12075
12077 2 -911.890000 467.270000 0.000000 0.125000 12076
12078 2 -912.590000 467.560000 0.000000 0.125000 12077
12079 2 -913.290000 467.840000 0.000000 0.125000 12078
12080 2 -914.010000 468.130000 0.000000 0.125000 12079
12081 2 -914.700000 468.420000 0.000000 0.125000 12080
12082 2 -915.120000 469.390000 0.000000 0.125000 12081
12083 2 -914.830000 470.090000 0.000000 0.125000 12082
12084 2 -915.260000 471.080000 0.000000 0.125000 12083
12085 2 -915.660000 472.070000 0.000000 0.125000 12084
12086 2 -916.080000 473.070000 0.000000 0.125000 12085
12087 2 -916.500000 474.050000 0.000000 0.125000 12086
12088 2 -916.920000 475.030000 0.000000 0.125000 12087
12089 2 -917.340000 476.020000 0.000000 0.125000 12088
12090 2 -917.750000 477.010000 0.000000 0.125000 12089
12091 2 -917.470000 477.700000 0.000000 0.125000 12090
12092 2 -917.880000 478.700000 0.000000 0.125000 12091
12093 2 -918.290000 479.700000 0.000000 0.125000 12092
12094 2 -918.010000 480.380000 0.000000 0.125000 12093
12095 2 -917.740000 481.080000 0.000000 0.125000 12094
12096 2 -918.140000 482.070000 0.000000 0.125000 12095
12097 2 -917.870000 482.760000 0.000000 0.125000 12096
12098 2 -918.270000 483.760000 0.000000 0.125000 12097
12099 2 -917.990000 484.450000 0.000000 0.125000 12098
12100 2 -918.410000 485.450000 0.000000 0.125000 12099
12101 2 -918.830000 486.430000 0.000000 0.125000 12100
12102 2 -918.540000 487.130000 0.000000 0.125000 12101
12103 2 -918.260000 487.840000 0.000000 0.125000 12102
12104 2 -918.660000 488.820000 0.000000 0.125000 12103
12105 2 -919.090000 489.810000 0.000000 0.125000 12104
12106 2 -918.800000 490.510000 0.000000 0.125000 12105
12107 2 -918.510000 491.210000 0.000000 0.125000 12106
12108 2 -918.240000 491.920000 0.000000 0.125000 12107
12109 2 -917.950000 492.620000 0.000000 0.125000 12108
12110 2 -917.660000 493.320000 0.000000 0.125000 12109
12111 2 -917.380000 494.010000 0.000000 0.125000 12110
12112 2 -917.110000 494.710000 0.000000 0.125000 12111
12113 2 -916.810000 495.430000 0.000000 0.125000 12112
12114 2 -916.520000 496.130000 0.000000 0.125000 12113
12115 2 -916.950000 497.110000 0.000000 0.125000 12114
12116 2 -917.370000 498.090000 0.000000 0.125000 12115
12117 2 -917.080000 498.800000 0.000000 0.125000 12116
12118 2 -917.500000 499.780000 0.000000 0.125000 12117
12119 2 -917.210000 500.470000 0.000000 0.125000 12118
12120 2 -917.630000 501.470000 0.000000 0.125000 12119
12121 2 -917.350000 502.180000 0.000000 0.125000 12120
12122 2 -917.760000 503.150000 0.000000 0.125000 12121
12123 2 -917.480000 503.870000 0.000000 0.125000 12122
12124 2 -917.200000 504.570000 0.000000 0.125000 12123
12125 2 -917.600000 505.560000 0.000000 0.125000 12124
12126 2 -917.310000 506.250000 0.000000 0.125000 12125
12127 2 -917.020000 506.950000 0.000000 0.125000 12126
12128 2 -916.750000 507.650000 0.000000 0.125000 12127
12129 2 -915.760000 508.070000 0.000000 0.125000 12128
12130 2 -919.930000 517.940000 0.000000 0.125000 12129
12131 2 -920.910000 517.520000 0.000000 0.125000 12130
12132 2 -921.900000 517.100000 0.000000 0.125000 12131
12133 2 -922.890000 516.690000 0.000000 0.125000 12132
12134 2 -923.880000 516.270000 0.000000 0.125000 12133
12135 2 -924.590000 516.560000 0.000000 0.125000 12134
12136 2 -925.270000 516.830000 0.000000 0.125000 12135
12137 2 -926.260000 516.420000 0.000000 0.125000 12136
12138 2 -926.550000 515.710000 0.000000 0.125000 12137
12139 2 -927.260000 516.000000 0.000000 0.125000 12138
12140 2 -927.660000 516.980000 0.000000 0.125000 12139
12141 2 -928.090000 517.970000 0.000000 0.125000 12140
12142 2 -928.790000 518.270000 0.000000 0.125000 12141
12143 2 -929.500000 518.560000 0.000000 0.125000 12142
12144 2 -930.200000 518.830000 0.000000 0.125000 12143
12145 2 -931.170000 518.420000 0.000000 0.125000 12144
12146 2 -932.170000 517.990000 0.000000 0.125000 12145
12147 2 -933.150000 517.580000 0.000000 0.125000 12146
12148 2 -934.130000 517.170000 0.000000 0.125000 12147
12149 2 -935.130000 516.740000 0.000000 0.125000 12148
12150 2 -936.120000 516.330000 0.000000 0.125000 12149
12151 2 -937.100000 515.920000 0.000000 0.125000 12150
12152 2 -937.380000 515.200000 0.000000 0.125000 12151
12153 2 -938.370000 514.790000 0.000000 0.125000 12152
12154 2 -939.360000 514.390000 0.000000 0.125000 12153
12155 2 -939.640000 513.680000 0.000000 0.125000 12154
12156 2 -940.630000 513.250000 0.000000 0.125000 12155
12157 2 -940.910000 512.560000 0.000000 0.125000 12156
12158 2 -941.890000 512.150000 0.000000 0.125000 12157
12159 2 -942.180000 511.440000 0.000000 0.125000 12158
12160 2 -943.160000 511.020000 0.000000 0.125000 12159
12161 2 -943.460000 510.320000 0.000000 0.125000 12160
12162 2 -943.740000 509.620000 0.000000 0.125000 12161
12163 2 -944.740000 509.200000 0.000000 0.125000 12162
12164 2 -945.010000 508.500000 0.000000 0.125000 12163
12165 2 -945.300000 507.800000 0.000000 0.125000 12164
12166 2 -945.580000 507.110000 0.000000 0.125000 12165
12167 2 -946.560000 506.680000 0.000000 0.125000 12166
12168 2 -947.550000 506.260000 0.000000 0.125000 12167
12169 2 -947.830000 505.570000 0.000000 0.125000 12168
12170 2 -948.830000 505.140000 0.000000 0.125000 12169
12171 2 -949.810000 504.710000 0.000000 0.125000 12170
12172 2 -950.790000 504.310000 0.000000 0.125000 12171
12173 2 -951.080000 503.600000 0.000000 0.125000 12172
12174 2 -919.650000 518.640000 0.000000 0.125000 12130
12175 2 -919.370000 519.330000 0.000000 0.125000 12174
12176 2 -918.380000 519.750000 0.000000 0.125000 12175
12177 2 -917.380000 520.170000 0.000000 0.125000 12176
12178 2 -916.400000 520.580000 0.000000 0.125000 12177
12179 2 -916.120000 521.300000 0.000000 0.125000 12178
12180 2 -915.130000 521.710000 0.000000 0.125000 12179
12181 2 -914.860000 522.410000 0.000000 0.125000 12180
12182 2 -913.860000 522.820000 0.000000 0.125000 12181
12183 2 -913.560000 523.540000 0.000000 0.125000 12182
12184 2 -912.600000 523.950000 0.000000 0.125000 12183
12185 2 -912.310000 524.650000 0.000000 0.125000 12184
12186 2 -912.020000 525.350000 0.000000 0.125000 12185
12187 2 -911.030000 525.770000 0.000000 0.125000 12186
12188 2 -910.040000 526.180000 0.000000 0.125000 12187
12189 2 -909.050000 526.590000 0.000000 0.125000 12188
12190 2 -908.760000 527.300000 0.000000 0.125000 12189
12191 2 -908.260000 527.530000 0.000000 0.125000 12190
12192 2 -907.790000 527.720000 0.000000 0.125000 12191
12193 2 -906.800000 528.140000 0.000000 0.125000 12192
12194 2 -905.810000 528.550000 0.000000 0.125000 12193
12195 2 -904.840000 528.960000 0.000000 0.125000 12194
12196 2 -903.860000 529.390000 0.000000 0.125000 12195
12197 2 -902.860000 529.810000 0.000000 0.125000 12196
12198 2 -902.150000 529.520000 0.000000 0.125000 12197
12199 2 -901.470000 529.230000 0.000000 0.125000 12198
12200 2 -901.040000 528.230000 0.000000 0.125000 12199
12201 2 -900.350000 527.950000 0.000000 0.125000 12200
12202 2 -899.640000 527.670000 0.000000 0.125000 12201
12203 2 -899.220000 526.700000 0.000000 0.125000 12202
12204 2 -898.790000 525.700000 0.000000 0.125000 12203
12205 2 -898.100000 525.420000 0.000000 0.125000 12204
12206 2 -897.400000 525.140000 0.000000 0.125000 12205
12207 2 -896.990000 524.150000 0.000000 0.125000 12206
12208 2 -896.280000 523.850000 0.000000 0.125000 12207
12209 2 -895.860000 522.870000 0.000000 0.125000 12208
12210 2 -895.160000 522.590000 0.000000 0.125000 12209
12211 2 -894.750000 521.600000 0.000000 0.125000 12210
12212 2 -894.330000 520.610000 0.000000 0.125000 12211
12213 2 -893.910000 519.640000 0.000000 0.125000 12212
12214 2 -893.220000 519.340000 0.000000 0.125000 12213
12215 2 -892.510000 519.060000 0.000000 0.125000 12214
12216 2 -892.090000 518.070000 0.000000 0.125000 12215
12217 2 -891.390000 517.800000 0.000000 0.125000 12216
12218 2 -890.980000 516.810000 0.000000 0.125000 12217
12219 2 -890.270000 516.530000 0.000000 0.125000 12218
12220 2 -889.580000 516.230000 0.000000 0.125000 12219
12221 2 -889.150000 515.240000 0.000000 0.125000 12220
12222 2 -888.730000 514.270000 0.000000 0.125000 12221
12223 2 -889.010000 513.560000 0.000000 0.125000 12222
12224 2 -888.610000 512.570000 0.000000 0.125000 12223
12225 2 -888.200000 511.580000 0.000000 0.125000 12224
12226 2 -887.760000 510.610000 0.000000 0.125000 12225
12227 2 -887.360000 509.620000 0.000000 0.125000 12226
12228 2 -887.640000 508.900000 0.000000 0.125000 12227
12229 2 -887.230000 507.930000 0.000000 0.125000 12228
12230 2 -886.520000 507.630000 0.000000 0.125000 12229
12231 2 -681.000000 581.140000 0.000000 0.125000 12230
12232 2 -680.290000 580.840000 0.000000 0.125000 12231
12233 2 -679.590000 580.560000 0.000000 0.125000 12232
12234 2 -679.170000 579.570000 0.000000 0.125000 12233
12235 2 -678.760000 578.580000 0.000000 0.125000 12234
12236 2 -679.050000 577.890000 0.000000 0.125000 12235
12237 2 -679.340000 577.190000 0.000000 0.125000 12236
12238 2 -678.910000 576.200000 0.000000 0.125000 12237
12239 2 -678.510000 575.210000 0.000000 0.125000 12238
12240 2 -678.780000 574.520000 0.000000 0.125000 12239
12241 2 -679.060000 573.820000 0.000000 0.125000 12240
12242 2 -678.640000 572.820000 0.000000 0.125000 12241
12243 2 -678.240000 571.840000 0.000000 0.125000 12242
12244 2 -678.520000 571.140000 0.000000 0.125000 12243
12245 2 -678.100000 570.150000 0.000000 0.125000 12244
12246 2 -678.380000 569.450000 0.000000 0.125000 12245
12247 2 -678.660000 568.740000 0.000000 0.125000 12246
12248 2 -678.260000 567.770000 0.000000 0.125000 12247
12249 2 -678.540000 567.060000 0.000000 0.125000 12248
12250 2 -678.120000 566.070000 0.000000 0.125000 12249
12251 2 -678.400000 565.370000 0.000000 0.125000 12250
12252 2 -678.700000 564.670000 0.000000 0.125000 12251
12253 2 -678.260000 563.690000 0.000000 0.125000 12252
12254 2 -678.550000 562.980000 0.000000 0.125000 12253
12255 2 -678.840000 562.280000 0.000000 0.125000 12254
12256 2 -679.130000 561.570000 0.000000 0.125000 12255
12257 2 -679.410000 560.870000 0.000000 0.125000 12256
12258 2 -679.700000 560.180000 0.000000 0.125000 12257
12259 2 -679.270000 559.190000 0.000000 0.125000 12258
12260 2 -679.550000 558.470000 0.000000 0.125000 12259
12261 2 -679.850000 557.790000 0.000000 0.125000 12260
12262 2 -679.430000 556.800000 0.000000 0.125000 12261
12263 2 -679.720000 556.090000 0.000000 0.125000 12262
12264 2 -680.010000 555.400000 0.000000 0.125000 12263
12265 2 -679.590000 554.410000 0.000000 0.125000 12264
12266 2 -679.880000 553.710000 0.000000 0.125000 12265
12267 2 -679.460000 552.710000 0.000000 0.125000 12266
12268 2 -679.740000 552.020000 0.000000 0.125000 12267
12269 2 -680.020000 551.320000 0.000000 0.125000 12268
12270 2 -680.300000 550.610000 0.000000 0.125000 12269
12271 2 -680.600000 549.910000 0.000000 0.125000 12270
12272 2 -680.880000 549.210000 0.000000 0.125000 12271
12273 2 -681.150000 548.500000 0.000000 0.125000 12272
12274 2 -681.450000 547.810000 0.000000 0.125000 12273
12275 2 -681.730000 547.110000 0.000000 0.125000 12274
12276 2 -682.010000 546.410000 0.000000 0.125000 12275
12277 2 -683.010000 545.990000 0.000000 0.125000 12276
12278 2 -683.990000 545.570000 0.000000 0.125000 12277
12279 2 -684.980000 545.160000 0.000000 0.125000 12278
12280 2 -685.970000 544.730000 0.000000 0.125000 12279
12281 2 -686.950000 544.320000 0.000000 0.125000 12280
12282 2 -687.950000 543.910000 0.000000 0.125000 12281
12283 2 -688.910000 543.480000 0.000000 0.125000 12282
12284 2 -689.900000 543.070000 0.000000 0.125000 12283
12285 2 -690.890000 542.660000 0.000000 0.125000 12284
12286 2 -691.880000 542.230000 0.000000 0.125000 12285
12287 2 -692.860000 541.820000 0.000000 0.125000 12286
12288 2 -693.860000 541.410000 0.000000 0.125000 12287
12289 2 -659.270000 594.380000 0.000000 0.125000 12233
12290 2 -659.680000 595.360000 0.000000 0.125000 12289
12291 2 -660.110000 596.350000 0.000000 0.125000 12290
12292 2 -659.830000 597.050000 0.000000 0.125000 12291
12293 2 -659.530000 597.750000 0.000000 0.125000 12292
12294 2 -659.970000 598.750000 0.000000 0.125000 12293
12295 2 -660.380000 599.720000 0.000000 0.125000 12294
12296 2 -660.780000 600.720000 0.000000 0.125000 12295
12297 2 -661.220000 601.700000 0.000000 0.125000 12296
12298 2 -660.920000 602.410000 0.000000 0.125000 12297
12299 2 -661.340000 603.390000 0.000000 0.125000 12298
12300 2 -661.760000 604.370000 0.000000 0.125000 12299
12301 2 -662.460000 604.660000 0.000000 0.125000 12300
12302 2 -662.880000 605.660000 0.000000 0.125000 12301
12303 2 -662.600000 606.340000 0.000000 0.125000 12302
12304 2 -663.010000 607.330000 0.000000 0.125000 12303
12305 2 -663.420000 608.320000 0.000000 0.125000 12304
12306 2 -663.850000 609.320000 0.000000 0.125000 12305
12307 2 -664.260000 610.290000 0.000000 0.125000 12306
12308 2 -664.670000 611.280000 0.000000 0.125000 12307
12309 2 -664.390000 611.980000 0.000000 0.125000 12308
12310 2 -664.800000 612.960000 0.000000 0.125000 12309
12311 2 -665.230000 613.950000 0.000000 0.125000 12310
12312 2 -664.950000 614.660000 0.000000 0.125000 12311
12313 2 -665.360000 615.650000 0.000000 0.125000 12312
12314 2 -665.080000 616.340000 0.000000 0.125000 12313
12315 2 -664.780000 617.050000 0.000000 0.125000 12314
12316 2 -664.500000 617.740000 0.000000 0.125000 12315
12317 2 -664.220000 618.450000 0.000000 0.125000 12316
12318 2 -663.920000 619.150000 0.000000 0.125000 12317
12319 2 -664.360000 620.140000 0.000000 0.125000 12318
12320 2 -664.060000 620.830000 0.000000 0.125000 12319
12321 2 -663.780000 621.540000 0.000000 0.125000 12320
12322 2 -664.210000 622.530000 0.000000 0.125000 12321
12323 2 -663.910000 623.220000 0.000000 0.125000 12322
12324 2 -663.630000 623.940000 0.000000 0.125000 12323
12325 2 -664.050000 624.920000 0.000000 0.125000 12324
12326 2 -664.460000 625.910000 0.000000 0.125000 12325
12327 2 -664.170000 626.600000 0.000000 0.125000 12326
12328 2 -663.880000 627.300000 0.000000 0.125000 12327
12329 2 -664.300000 628.300000 0.000000 0.125000 12328
12330 2 -664.740000 629.280000 0.000000 0.125000 12329
12331 2 -665.130000 630.270000 0.000000 0.125000 12330
12332 2 -665.550000 631.240000 0.000000 0.125000 12331
12333 2 -665.990000 632.230000 0.000000 0.125000 12332
12334 2 -666.680000 632.530000 0.000000 0.125000 12333
12335 2 -667.100000 633.500000 0.000000 0.125000 12334
12336 2 -667.520000 634.490000 0.000000 0.125000 12335
12337 2 -667.940000 635.470000 0.000000 0.125000 12336
12338 2 -668.350000 636.460000 0.000000 0.125000 12337
12339 2 -668.060000 637.180000 0.000000 0.125000 12338
12340 2 -668.290000 637.700000 0.000000 0.125000 12339
12341 2 -668.490000 638.150000 0.000000 0.125000 12340
12342 2 -669.480000 637.740000 0.000000 0.125000 12341
12343 2 -670.470000 637.320000 0.000000 0.125000 12342
12344 2 -671.440000 636.900000 0.000000 0.125000 12343
12345 2 -671.740000 636.200000 0.000000 0.125000 12344
12346 2 -672.720000 635.790000 0.000000 0.125000 12345
12347 2 -673.710000 635.360000 0.000000 0.125000 12346
12348 2 -674.690000 634.950000 0.000000 0.125000 12347
12349 2 -675.670000 634.550000 0.000000 0.125000 12348
12350 2 -676.390000 634.820000 0.000000 0.125000 12349
12351 2 -677.370000 634.410000 0.000000 0.125000 12350
12352 2 -678.360000 633.980000 0.000000 0.125000 12351
12353 2 -679.050000 634.270000 0.000000 0.125000 12352
12354 2 -680.040000 633.840000 0.000000 0.125000 12353
12355 2 -680.750000 634.140000 0.000000 0.125000 12354
12356 2 -681.440000 634.420000 0.000000 0.125000 12355
12357 2 -682.430000 634.020000 0.000000 0.125000 12356
12358 2 -683.130000 634.300000 0.000000 0.125000 12357
12359 2 -683.820000 634.570000 0.000000 0.125000 12358
12360 2 -684.810000 634.170000 0.000000 0.125000 12359
12361 2 -685.520000 634.450000 0.000000 0.125000 12360
12362 2 -686.520000 634.030000 0.000000 0.125000 12361
12363 2 -687.490000 633.610000 0.000000 0.125000 12362
12364 2 -688.490000 633.200000 0.000000 0.125000 12363
12365 2 -689.470000 632.780000 0.000000 0.125000 12364
12366 2 -689.750000 632.070000 0.000000 0.125000 12365
12367 2 -690.740000 631.670000 0.000000 0.125000 12366
12368 2 -691.010000 630.950000 0.000000 0.125000 12367
12369 2 -692.000000 630.540000 0.000000 0.125000 12368
12370 2 -692.710000 630.820000 0.000000 0.125000 12369
12371 2 -693.410000 631.100000 0.000000 0.125000 12370
12372 2 -694.380000 630.700000 0.000000 0.125000 12371
12373 2 -695.090000 630.970000 0.000000 0.125000 12372
12374 2 -696.080000 630.570000 0.000000 0.125000 12373
12375 2 -696.370000 629.850000 0.000000 0.125000 12374
12376 2 -697.360000 629.440000 0.000000 0.125000 12375
12377 2 -698.330000 629.040000 0.000000 0.125000 12376
12378 2 -699.330000 628.610000 0.000000 0.125000 12377
12379 2 -700.310000 628.190000 0.000000 0.125000 12378
12380 2 -701.290000 627.770000 0.000000 0.125000 12379
12381 2 -702.000000 628.060000 0.000000 0.125000 12380
12382 2 -702.700000 628.330000 0.000000 0.125000 12381
12383 2 -703.680000 627.940000 0.000000 0.125000 12382
12384 2 -704.380000 628.210000 0.000000 0.125000 12383
12385 2 -705.370000 627.800000 0.000000 0.125000 12384
12386 2 -710.560000 633.170000 0.000000 0.125000 12385
12387 2 -711.530000 632.740000 0.000000 0.125000 12386
12388 2 -712.520000 632.320000 0.000000 0.125000 12387
12389 2 -712.800000 631.640000 0.000000 0.125000 12388
12390 2 -713.790000 631.210000 0.000000 0.125000 12389
12391 2 -714.770000 630.790000 0.000000 0.125000 12390
12392 2 -715.760000 630.390000 0.000000 0.125000 12391
12393 2 -716.040000 629.680000 0.000000 0.125000 12392
12394 2 -717.030000 629.250000 0.000000 0.125000 12393
12395 2 -718.020000 628.840000 0.000000 0.125000 12394
12396 2 -718.310000 628.150000 0.000000 0.125000 12395
12397 2 -719.280000 627.720000 0.000000 0.125000 12396
12398 2 -719.580000 627.030000 0.000000 0.125000 12397
12399 2 -720.560000 626.610000 0.000000 0.125000 12398
12400 2 -721.540000 626.190000 0.000000 0.125000 12399
12401 2 -721.840000 625.490000 0.000000 0.125000 12400
12402 2 -722.130000 624.790000 0.000000 0.125000 12401
12403 2 -723.110000 624.360000 0.000000 0.125000 12402
12404 2 -724.090000 623.950000 0.000000 0.125000 12403
12405 2 -724.380000 623.240000 0.000000 0.125000 12404
12406 2 -725.370000 622.830000 0.000000 0.125000 12405
12407 2 -726.350000 622.420000 0.000000 0.125000 12406
12408 2 -726.630000 621.710000 0.000000 0.125000 12407
12409 2 -727.620000 621.300000 0.000000 0.125000 12408
12410 2 -728.610000 620.890000 0.000000 0.125000 12409
12411 2 -729.600000 620.460000 0.000000 0.125000 12410
12412 2 -730.590000 620.050000 0.000000 0.125000 12411
12413 2 -731.560000 619.620000 0.000000 0.125000 12412
12414 2 -732.550000 619.220000 0.000000 0.125000 12413
12415 2 -733.530000 618.800000 0.000000 0.125000 12414
12416 2 -734.520000 618.370000 0.000000 0.125000 12415
12417 2 -734.800000 617.690000 0.000000 0.125000 12416
12418 2 -735.790000 617.270000 0.000000 0.125000 12417
12419 2 -736.780000 616.840000 0.000000 0.125000 12418
12420 2 -737.770000 616.440000 0.000000 0.125000 12419
12421 2 -738.050000 615.730000 0.000000 0.125000 12420
12422 2 -739.030000 615.310000 0.000000 0.125000 12421
12423 2 -740.020000 614.890000 0.000000 0.125000 12422
12424 2 -741.010000 614.480000 0.000000 0.125000 12423
12425 2 -741.300000 613.780000 0.000000 0.125000 12424
12426 2 -742.270000 613.350000 0.000000 0.125000 12425
12427 2 -742.990000 613.640000 0.000000 0.125000 12426
12428 2 -710.270000 633.860000 0.000000 0.125000 12386
12429 2 -709.290000 634.280000 0.000000 0.125000 12428
12430 2 -709.010000 634.980000 0.000000 0.125000 12429
12431 2 -708.020000 635.400000 0.000000 0.125000 12430
12432 2 -707.020000 635.820000 0.000000 0.125000 12431
12433 2 -706.040000 636.230000 0.000000 0.125000 12432
12434 2 -705.050000 636.650000 0.000000 0.125000 12433
12435 2 -704.770000 637.350000 0.000000 0.125000 12434
12436 2 -704.500000 638.060000 0.000000 0.125000 12435
12437 2 -703.500000 638.460000 0.000000 0.125000 12436
12438 2 -703.220000 639.180000 0.000000 0.125000 12437
12439 2 -702.220000 639.590000 0.000000 0.125000 12438
12440 2 -701.940000 640.290000 0.000000 0.125000 12439
12441 2 -700.960000 640.700000 0.000000 0.125000 12440
12442 2 -699.970000 641.140000 0.000000 0.125000 12441
12443 2 -699.690000 641.820000 0.000000 0.125000 12442
12444 2 -698.690000 642.240000 0.000000 0.125000 12443
12445 2 -698.410000 642.950000 0.000000 0.125000 12444
12446 2 -697.420000 643.360000 0.000000 0.125000 12445
12447 2 -696.440000 643.780000 0.000000 0.125000 12446
12448 2 -696.150000 644.480000 0.000000 0.125000 12447
12449 2 -695.160000 644.910000 0.000000 0.125000 12448
12450 2 -694.880000 645.600000 0.000000 0.125000 12449
12451 2 -694.610000 646.310000 0.000000 0.125000 12450
12452 2 -693.620000 646.710000 0.000000 0.125000 12451
12453 2 -692.630000 647.140000 0.000000 0.125000 12452
12454 2 -779.270000 812.220000 0.000000 0.125000 12453
12455 2 -778.280000 812.650000 0.000000 0.125000 12454
12456 2 -778.690000 813.640000 0.000000 0.125000 12455
12457 2 -779.120000 814.610000 0.000000 0.125000 12456
12458 2 -779.530000 815.600000 0.000000 0.125000 12457
12459 2 -779.940000 816.590000 0.000000 0.125000 12458
12460 2 -780.650000 816.870000 0.000000 0.125000 12459
12461 2 -781.650000 816.450000 0.000000 0.125000 12460
12462 2 -782.330000 816.740000 0.000000 0.125000 12461
12463 2 -783.320000 816.320000 0.000000 0.125000 12462
12464 2 -784.310000 815.920000 0.000000 0.125000 12463
12465 2 -785.020000 816.200000 0.000000 0.125000 12464
12466 2 -785.720000 816.470000 0.000000 0.125000 12465
12467 2 -786.690000 816.070000 0.000000 0.125000 12466
12468 2 -787.400000 816.340000 0.000000 0.125000 12467
12469 2 -788.120000 816.640000 0.000000 0.125000 12468
12470 2 -788.800000 816.920000 0.000000 0.125000 12469
12471 2 -789.790000 816.490000 0.000000 0.125000 12470
12472 2 -790.500000 816.790000 0.000000 0.125000 12471
12473 2 -791.480000 816.350000 0.000000 0.125000 12472
12474 2 -792.180000 816.650000 0.000000 0.125000 12473
12475 2 -792.890000 816.940000 0.000000 0.125000 12474
12476 2 -793.600000 817.210000 0.000000 0.125000 12475
12477 2 -794.560000 816.810000 0.000000 0.125000 12476
12478 2 -795.550000 816.390000 0.000000 0.125000 12477
12479 2 -796.270000 816.670000 0.000000 0.125000 12478
12480 2 -797.250000 816.250000 0.000000 0.125000 12479
12481 2 -797.940000 816.540000 0.000000 0.125000 12480
12482 2 -798.650000 816.820000 0.000000 0.125000 12481
12483 2 -799.360000 817.100000 0.000000 0.125000 12482
12484 2 -800.050000 817.390000 0.000000 0.125000 12483
12485 2 -800.760000 817.680000 0.000000 0.125000 12484
12486 2 -801.170000 818.670000 0.000000 0.125000 12485
12487 2 -801.890000 818.950000 0.000000 0.125000 12486
12488 2 -802.560000 819.230000 0.000000 0.125000 12487
12489 2 -803.280000 819.530000 0.000000 0.125000 12488
12490 2 -803.990000 819.810000 0.000000 0.125000 12489
12491 2 -804.390000 820.790000 0.000000 0.125000 12490
12492 2 -805.100000 821.070000 0.000000 0.125000 12491
12493 2 -805.790000 821.360000 0.000000 0.125000 12492
12494 2 -806.220000 822.340000 0.000000 0.125000 12493
12495 2 -806.640000 823.320000 0.000000 0.125000 12494
12496 2 -807.330000 823.610000 0.000000 0.125000 12495
12497 2 -808.030000 823.910000 0.000000 0.125000 12496
12498 2 -808.450000 824.900000 0.000000 0.125000 12497
12499 2 -809.150000 825.170000 0.000000 0.125000 12498
12500 2 -809.860000 825.450000 0.000000 0.125000 12499
12501 2 -810.280000 826.450000 0.000000 0.125000 12500
12502 2 -810.970000 826.730000 0.000000 0.125000 12501
12503 2 -811.670000 827.020000 0.000000 0.125000 12502
12504 2 -812.390000 827.310000 0.000000 0.125000 12503
12505 2 -813.070000 827.590000 0.000000 0.125000 12504
12506 2 -813.780000 827.870000 0.000000 0.125000 12505
12507 2 -814.490000 828.170000 0.000000 0.125000 12506
12508 2 -815.180000 828.440000 0.000000 0.125000 12507
12509 2 -815.890000 828.710000 0.000000 0.125000 12508
12510 2 -816.570000 829.000000 0.000000 0.125000 12509
12511 2 -817.010000 829.990000 0.000000 0.125000 12510
12512 2 -817.720000 830.280000 0.000000 0.125000 12511
12513 2 -818.400000 830.570000 0.000000 0.125000 12512
12514 2 -818.820000 831.550000 0.000000 0.125000 12513
12515 2 -819.530000 831.830000 0.000000 0.125000 12514
12516 2 -820.220000 832.110000 0.000000 0.125000 12515
12517 2 -820.650000 833.100000 0.000000 0.125000 12516
12518 2 -821.350000 833.400000 0.000000 0.125000 12517
12519 2 -822.040000 833.690000 0.000000 0.125000 12518
12520 2 -821.770000 834.370000 0.000000 0.125000 12519
12521 2 -821.490000 835.070000 0.000000 0.125000 12520
12522 2 -821.200000 835.780000 0.000000 0.125000 12521
12523 2 -820.910000 836.480000 0.000000 0.125000 12522
12524 2 -820.640000 837.190000 0.000000 0.125000 12523
12525 2 -820.350000 837.890000 0.000000 0.125000 12524
12526 2 -820.050000 838.580000 0.000000 0.125000 12525
12527 2 -819.780000 839.290000 0.000000 0.125000 12526
12528 2 -819.490000 839.980000 0.000000 0.125000 12527
12529 2 -819.200000 840.700000 0.000000 0.125000 12528
12530 2 -818.910000 841.410000 0.000000 0.125000 12529
12531 2 -818.640000 842.080000 0.000000 0.125000 12530
12532 2 -819.040000 843.080000 0.000000 0.125000 12531
12533 2 -818.760000 843.780000 0.000000 0.125000 12532
12534 2 -819.170000 844.780000 0.000000 0.125000 12533
12535 2 -819.600000 845.740000 0.000000 0.125000 12534
12536 2 -819.300000 846.450000 0.000000 0.125000 12535
12537 2 -819.030000 847.170000 0.000000 0.125000 12536
12538 2 -818.750000 847.850000 0.000000 0.125000 12537
12539 2 -819.150000 848.840000 0.000000 0.125000 12538
12540 2 -819.860000 849.120000 0.000000 0.125000 12539
12541 2 -820.280000 850.110000 0.000000 0.125000 12540
12542 2 -820.690000 851.100000 0.000000 0.125000 12541
12543 2 -821.110000 852.070000 0.000000 0.125000 12542
12544 2 -821.530000 853.070000 0.000000 0.125000 12543
12545 2 -821.250000 853.790000 0.000000 0.125000 12544
12546 2 -821.660000 854.750000 0.000000 0.125000 12545
12547 2 -822.060000 855.740000 0.000000 0.125000 12546
12548 2 -822.500000 856.730000 0.000000 0.125000 12547
12549 2 -823.190000 857.020000 0.000000 0.125000 12548
12550 2 -824.180000 856.600000 0.000000 0.125000 12549
12551 2 -825.160000 856.190000 0.000000 0.125000 12550
12552 2 -825.870000 856.460000 0.000000 0.125000 12551
12553 2 -826.860000 856.060000 0.000000 0.125000 12552
12554 2 -827.850000 855.640000 0.000000 0.125000 12553
12555 2 -828.540000 855.920000 0.000000 0.125000 12554
12556 2 -828.970000 856.920000 0.000000 0.125000 12555
12557 2 -829.940000 856.490000 0.000000 0.125000 12556
12558 2 -830.930000 856.070000 0.000000 0.125000 12557
12559 2 -831.220000 855.370000 0.000000 0.125000 12558
12560 2 -832.190000 854.950000 0.000000 0.125000 12559
12561 2 -832.900000 855.240000 0.000000 0.125000 12560
12562 2 -833.620000 855.530000 0.000000 0.125000 12561
12563 2 -834.580000 855.100000 0.000000 0.125000 12562
12564 2 -835.580000 854.700000 0.000000 0.125000 12563
12565 2 -836.560000 854.290000 0.000000 0.125000 12564
12566 2 -837.540000 853.850000 0.000000 0.125000 12565
12567 2 -838.530000 853.450000 0.000000 0.125000 12566
12568 2 -838.810000 852.740000 0.000000 0.125000 12567
12569 2 -838.400000 851.750000 0.000000 0.125000 12568
12570 2 -823.030000 833.250000 0.000000 0.125000 12519
12571 2 -824.030000 832.830000 0.000000 0.125000 12570
12572 2 -825.010000 832.430000 0.000000 0.125000 12571
12573 2 -826.000000 832.000000 0.000000 0.125000 12572
12574 2 -826.980000 831.580000 0.000000 0.125000 12573
12575 2 -827.980000 831.170000 0.000000 0.125000 12574
12576 2 -828.660000 831.450000 0.000000 0.125000 12575
12577 2 -829.650000 831.050000 0.000000 0.125000 12576
12578 2 -830.640000 830.620000 0.000000 0.125000 12577
12579 2 -831.630000 830.200000 0.000000 0.125000 12578
12580 2 -831.910000 829.500000 0.000000 0.125000 12579
12581 2 -832.900000 829.080000 0.000000 0.125000 12580
12582 2 -833.170000 828.390000 0.000000 0.125000 12581
12583 2 -833.450000 827.690000 0.000000 0.125000 12582
12584 2 -834.450000 827.280000 0.000000 0.125000 12583
12585 2 -834.740000 826.570000 0.000000 0.125000 12584
12586 2 -835.730000 826.160000 0.000000 0.125000 12585
12587 2 -836.010000 825.450000 0.000000 0.125000 12586
12588 2 -836.290000 824.740000 0.000000 0.125000 12587
12589 2 -837.280000 824.330000 0.000000 0.125000 12588
12590 2 -838.260000 823.910000 0.000000 0.125000 12589
12591 2 -838.540000 823.210000 0.000000 0.125000 12590
12592 2 -838.820000 822.520000 0.000000 0.125000 12591
12593 2 -839.820000 822.090000 0.000000 0.125000 12592
12594 2 -840.800000 821.670000 0.000000 0.125000 12593
12595 2 -841.790000 821.270000 0.000000 0.125000 12594
12596 2 -842.080000 820.560000 0.000000 0.125000 12595
12597 2 -843.060000 820.140000 0.000000 0.125000 12596
12598 2 -843.350000 819.450000 0.000000 0.125000 12597
12599 2 -843.630000 818.730000 0.000000 0.125000 12598
12600 2 -843.910000 818.040000 0.000000 0.125000 12599
12601 2 -844.200000 817.330000 0.000000 0.125000 12600
12602 2 -845.190000 816.930000 0.000000 0.125000 12601
12603 2 -845.480000 816.210000 0.000000 0.125000 12602
12604 2 -845.770000 815.520000 0.000000 0.125000 12603
12605 2 -846.040000 814.810000 0.000000 0.125000 12604
12606 2 -846.320000 814.100000 0.000000 0.125000 12605
12607 2 -847.320000 813.700000 0.000000 0.125000 12606
12608 2 -848.300000 813.280000 0.000000 0.125000 12607
12609 2 -848.570000 812.570000 0.000000 0.125000 12608
12610 2 -849.570000 812.170000 0.000000 0.125000 12609
12611 2 -849.860000 811.450000 0.000000 0.125000 12610
12612 2 -849.430000 810.460000 0.000000 0.125000 12611
12613 2 -849.730000 809.780000 0.000000 0.125000 12612
12614 2 -850.010000 809.070000 0.000000 0.125000 12613
12615 2 -849.600000 808.080000 0.000000 0.125000 12614
12616 2 -849.170000 807.090000 0.000000 0.125000 12615
12617 2 -848.760000 806.110000 0.000000 0.125000 12616
12618 2 -848.350000 805.120000 0.000000 0.125000 12617
12619 2 -847.930000 804.120000 0.000000 0.125000 12618
12620 2 -847.230000 803.850000 0.000000 0.125000 12619
12621 2 -846.800000 802.860000 0.000000 0.125000 12620
12622 2 -846.120000 802.580000 0.000000 0.125000 12621
12623 2 -845.130000 802.990000 0.000000 0.125000 12622
12624 2 -845.540000 803.970000 0.000000 0.125000 12623
12625 2 -844.130000 751.100000 0.000000 0.125000 12622
12626 2 -844.810000 751.390000 0.000000 0.125000 12625
12627 2 -845.800000 750.960000 0.000000 0.125000 12626
12628 2 -846.510000 751.250000 0.000000 0.125000 12627
12629 2 -847.490000 750.830000 0.000000 0.125000 12628
12630 2 -848.190000 751.120000 0.000000 0.125000 12629
12631 2 -849.180000 750.710000 0.000000 0.125000 12630
12632 2 -849.890000 751.000000 0.000000 0.125000 12631
12633 2 -850.870000 750.570000 0.000000 0.125000 12632
12634 2 -851.860000 750.170000 0.000000 0.125000 12633
12635 2 -852.830000 749.740000 0.000000 0.125000 12634
12636 2 -853.820000 749.320000 0.000000 0.125000 12635
12637 2 -854.810000 748.910000 0.000000 0.125000 12636
12638 2 -855.790000 748.490000 0.000000 0.125000 12637
12639 2 -856.790000 748.080000 0.000000 0.125000 12638
12640 2 -857.770000 747.660000 0.000000 0.125000 12639
12641 2 -858.770000 747.230000 0.000000 0.125000 12640
12642 2 -859.750000 746.830000 0.000000 0.125000 12641
12643 2 -860.440000 747.100000 0.000000 0.125000 12642
12644 2 -861.430000 746.700000 0.000000 0.125000 12643
12645 2 -862.420000 746.280000 0.000000 0.125000 12644
12646 2 -863.130000 746.560000 0.000000 0.125000 12645
12647 2 -864.110000 746.150000 0.000000 0.125000 12646
12648 2 -864.800000 746.440000 0.000000 0.125000 12647
12649 2 -865.790000 746.020000 0.000000 0.125000 12648
12650 2 -866.780000 745.590000 0.000000 0.125000 12649
12651 2 -867.780000 745.180000 0.000000 0.125000 12650
12652 2 -868.760000 744.770000 0.000000 0.125000 12651
12653 2 -869.750000 744.340000 0.000000 0.125000 12652
12654 2 -870.030000 743.650000 0.000000 0.125000 12653
12655 2 -871.010000 743.220000 0.000000 0.125000 12654
12656 2 -872.010000 742.820000 0.000000 0.125000 12655
12657 2 -872.990000 742.400000 0.000000 0.125000 12656
12658 2 -873.980000 741.970000 0.000000 0.125000 12657
12659 2 -874.950000 741.570000 0.000000 0.125000 12658
12660 2 -875.940000 741.150000 0.000000 0.125000 12659
12661 2 -876.930000 740.720000 0.000000 0.125000 12660
12662 2 -877.220000 740.040000 0.000000 0.125000 12661
12663 2 -877.500000 739.320000 0.000000 0.125000 12662
12664 2 -878.490000 738.910000 0.000000 0.125000 12663
12665 2 -878.780000 738.200000 0.000000 0.125000 12664
12666 2 -879.760000 737.800000 0.000000 0.125000 12665
12667 2 -880.750000 737.360000 0.000000 0.125000 12666
12668 2 -881.030000 736.680000 0.000000 0.125000 12667
12669 2 -882.020000 736.240000 0.000000 0.125000 12668
12670 2 -882.290000 735.560000 0.000000 0.125000 12669
12671 2 -882.580000 734.850000 0.000000 0.125000 12670
12672 2 -882.880000 734.150000 0.000000 0.125000 12671
12673 2 -883.860000 733.720000 0.000000 0.125000 12672
12674 2 -884.830000 733.320000 0.000000 0.125000 12673
12675 2 -885.830000 732.900000 0.000000 0.125000 12674
12676 2 -886.800000 732.470000 0.000000 0.125000 12675
12677 2 -887.100000 731.790000 0.000000 0.125000 12676
12678 2 -887.380000 731.070000 0.000000 0.125000 12677
12679 2 -887.660000 730.360000 0.000000 0.125000 12678
12680 2 -887.940000 729.680000 0.000000 0.125000 12679
12681 2 -888.240000 728.970000 0.000000 0.125000 12680
12682 2 -889.230000 728.550000 0.000000 0.125000 12681
12683 2 -890.220000 728.140000 0.000000 0.125000 12682
12684 2 -891.200000 727.720000 0.000000 0.125000 12683
12685 2 -892.170000 727.310000 0.000000 0.125000 12684
12686 2 -893.170000 726.890000 0.000000 0.125000 12685
12687 2 -894.150000 726.470000 0.000000 0.125000 12686
12688 2 -894.430000 725.770000 0.000000 0.125000 12687
12689 2 -894.730000 725.070000 0.000000 0.125000 12688
12690 2 -895.720000 724.650000 0.000000 0.125000 12689
12691 2 -896.010000 723.950000 0.000000 0.125000 12690
12692 2 -896.980000 723.540000 0.000000 0.125000 12691
12693 2 -897.980000 723.110000 0.000000 0.125000 12692
12694 2 -898.260000 722.410000 0.000000 0.125000 12693
12695 2 -898.540000 721.710000 0.000000 0.125000 12694
12696 2 -899.530000 721.300000 0.000000 0.125000 12695
12697 2 -899.120000 720.310000 0.000000 0.125000 12696
12698 2 -900.100000 719.910000 0.000000 0.125000 12697
12699 2 -900.390000 719.200000 0.000000 0.125000 12698
12700 2 -900.660000 718.480000 0.000000 0.125000 12699
12701 2 -900.950000 717.790000 0.000000 0.125000 12700
12702 2 -901.930000 717.370000 0.000000 0.125000 12701
12703 2 -902.220000 716.670000 0.000000 0.125000 12702
12704 2 -901.810000 715.690000 0.000000 0.125000 12703
12705 2 -902.100000 714.980000 0.000000 0.125000 12704
12706 2 -903.060000 714.560000 0.000000 0.125000 12705
12707 2 -902.660000 713.570000 0.000000 0.125000 12706
12708 2 -903.650000 713.160000 0.000000 0.125000 12707
12709 2 -903.920000 712.460000 0.000000 0.125000 12708
12710 2 -904.220000 711.750000 0.000000 0.125000 12709
12711 2 -903.790000 710.770000 0.000000 0.125000 12710
12712 2 -904.080000 710.070000 0.000000 0.125000 12711
12713 2 -903.660000 709.080000 0.000000 0.125000 12712
12714 2 -903.940000 708.390000 0.000000 0.125000 12713
12715 2 -904.240000 707.680000 0.000000 0.125000 12714
12716 2 -904.520000 706.970000 0.000000 0.125000 12715
12717 2 -904.800000 706.280000 0.000000 0.125000 12716
12718 2 -905.790000 705.850000 0.000000 0.125000 12717
12719 2 -906.080000 705.160000 0.000000 0.125000 12718
12720 2 -905.650000 704.180000 0.000000 0.125000 12719
12721 2 -905.940000 703.460000 0.000000 0.125000 12720
12722 2 -906.240000 702.770000 0.000000 0.125000 12721
12723 2 -907.220000 702.350000 0.000000 0.125000 12722
12724 2 -907.500000 701.650000 0.000000 0.125000 12723
12725 2 -907.780000 700.950000 0.000000 0.125000 12724
12726 2 -908.490000 701.220000 0.000000 0.125000 12725
12727 2 -909.470000 700.820000 0.000000 0.125000 12726
12728 2 -909.760000 700.110000 0.000000 0.125000 12727
12729 2 -910.030000 699.420000 0.000000 0.125000 12728
12730 2 -911.030000 698.990000 0.000000 0.125000 12729
12731 2 -911.310000 698.300000 0.000000 0.125000 12730
12732 2 -911.610000 697.590000 0.000000 0.125000 12731
12733 2 -912.580000 697.180000 0.000000 0.125000 12732
12734 2 -913.570000 696.750000 0.000000 0.125000 12733
12735 2 -914.550000 696.330000 0.000000 0.125000 12734
12736 2 -914.830000 695.650000 0.000000 0.125000 12735
12737 2 -667.510000 638.570000 0.000000 0.125000 12341
12738 2 -668.900000 639.150000 0.000000 0.125000 12340
12739 2 -669.320000 640.120000 0.000000 0.125000 12738
12740 2 -669.180000 640.480000 0.000000 0.125000 12739
12741 2 -669.040000 640.830000 0.000000 0.125000 12740
12742 2 -668.340000 640.550000 0.000000 0.125000 12741
12743 2 -667.350000 640.960000 0.000000 0.125000 12742
12744 2 -667.050000 641.660000 0.000000 0.125000 12743
12745 2 -666.780000 642.360000 0.000000 0.125000 12744
12746 2 -666.500000 643.070000 0.000000 0.125000 12745
12747 2 -666.220000 643.770000 0.000000 0.125000 12746
12748 2 -665.920000 644.470000 0.000000 0.125000 12747
12749 2 -664.930000 644.900000 0.000000 0.125000 12748
12750 2 -664.640000 645.580000 0.000000 0.125000 12749
12751 2 -663.670000 646.000000 0.000000 0.125000 12750
12752 2 -663.390000 646.710000 0.000000 0.125000 12751
12753 2 -663.110000 647.410000 0.000000 0.125000 12752
12754 2 -662.110000 647.820000 0.000000 0.125000 12753
12755 2 -661.820000 648.540000 0.000000 0.125000 12754
12756 2 -660.840000 648.950000 0.000000 0.125000 12755
12757 2 -660.550000 649.660000 0.000000 0.125000 12756
12758 2 -659.570000 650.070000 0.000000 0.125000 12757
12759 2 -658.590000 650.480000 0.000000 0.125000 12758
12760 2 -657.600000 650.920000 0.000000 0.125000 12759
12761 2 -656.620000 651.330000 0.000000 0.125000 12760
12762 2 -655.630000 651.730000 0.000000 0.125000 12761
12763 2 -654.910000 651.460000 0.000000 0.125000 12762
12764 2 -653.930000 651.870000 0.000000 0.125000 12763
12765 2 -653.240000 651.580000 0.000000 0.125000 12764
12766 2 -652.260000 652.000000 0.000000 0.125000 12765
12767 2 -651.540000 651.710000 0.000000 0.125000 12766
12768 2 -650.840000 651.430000 0.000000 0.125000 12767
12769 2 -650.150000 651.150000 0.000000 0.125000 12768
12770 2 -649.440000 650.850000 0.000000 0.125000 12769
12771 2 -648.750000 650.580000 0.000000 0.125000 12770
12772 2 -648.040000 650.290000 0.000000 0.125000 12771
12773 2 -647.340000 650.000000 0.000000 0.125000 12772
12774 2 -646.640000 649.710000 0.000000 0.125000 12773
12775 2 -645.930000 649.450000 0.000000 0.125000 12774
12776 2 -645.520000 648.460000 0.000000 0.125000 12775
12777 2 -645.800000 647.750000 0.000000 0.125000 12776
12778 2 -646.780000 647.330000 0.000000 0.125000 12777
12779 2 -669.440000 641.820000 0.000000 0.125000 12740
12780 2 -669.160000 642.520000 0.000000 0.125000 12779
12781 2 -668.880000 643.220000 0.000000 0.125000 12780
12782 2 -668.600000 643.920000 0.000000 0.125000 12781
12783 2 -668.310000 644.610000 0.000000 0.125000 12782
12784 2 -668.730000 645.610000 0.000000 0.125000 12783
12785 2 -669.140000 646.590000 0.000000 0.125000 12784
12786 2 -668.870000 647.300000 0.000000 0.125000 12785
12787 2 -669.280000 648.290000 0.000000 0.125000 12786
12788 2 -669.690000 649.280000 0.000000 0.125000 12787
12789 2 -669.400000 649.970000 0.000000 0.125000 12788
12790 2 -669.820000 650.950000 0.000000 0.125000 12789
12791 2 -670.260000 651.950000 0.000000 0.125000 12790
12792 2 -669.970000 652.650000 0.000000 0.125000 12791
12793 2 -670.380000 653.620000 0.000000 0.125000 12792
12794 2 -670.790000 654.610000 0.000000 0.125000 12793
12795 2 -670.510000 655.320000 0.000000 0.125000 12794
12796 2 -670.920000 656.320000 0.000000 0.125000 12795
12797 2 -670.640000 657.000000 0.000000 0.125000 12796
12798 2 -670.360000 657.710000 0.000000 0.125000 12797
12799 2 -670.770000 658.700000 0.000000 0.125000 12798
12800 2 -671.200000 659.680000 0.000000 0.125000 12799
12801 2 -671.610000 660.680000 0.000000 0.125000 12800
12802 2 -671.320000 661.360000 0.000000 0.125000 12801
12803 2 -671.760000 662.360000 0.000000 0.125000 12802
12804 2 -672.440000 662.650000 0.000000 0.125000 12803
12805 2 -673.150000 662.940000 0.000000 0.125000 12804
12806 2 -673.860000 663.220000 0.000000 0.125000 12805
12807 2 -674.280000 664.200000 0.000000 0.125000 12806
12808 2 -674.970000 664.470000 0.000000 0.125000 12807
12809 2 -675.400000 665.470000 0.000000 0.125000 12808
12810 2 -676.100000 665.740000 0.000000 0.125000 12809
12811 2 -676.510000 666.740000 0.000000 0.125000 12810
12812 2 -677.200000 667.030000 0.000000 0.125000 12811
12813 2 -677.910000 667.320000 0.000000 0.125000 12812
12814 2 -678.330000 668.290000 0.000000 0.125000 12813
12815 2 -677.350000 668.700000 0.000000 0.125000 12814
12816 2 -658.580000 594.100000 0.000000 0.125000 12289
12817 2 -657.880000 593.820000 0.000000 0.125000 12816
12818 2 -657.460000 592.830000 0.000000 0.125000 12817
12819 2 -657.040000 591.850000 0.000000 0.125000 12818
12820 2 -656.630000 590.850000 0.000000 0.125000 12819
12821 2 -656.210000 589.870000 0.000000 0.125000 12820
12822 2 -655.780000 588.880000 0.000000 0.125000 12821
12823 2 -655.380000 587.910000 0.000000 0.125000 12822
12824 2 -654.970000 586.920000 0.000000 0.125000 12823
12825 2 -654.530000 585.930000 0.000000 0.125000 12824
12826 2 -654.130000 584.950000 0.000000 0.125000 12825
12827 2 -653.420000 584.670000 0.000000 0.125000 12826
12828 2 -652.720000 584.370000 0.000000 0.125000 12827
12829 2 -652.290000 583.380000 0.000000 0.125000 12828
12830 2 -651.890000 582.410000 0.000000 0.125000 12829
12831 2 -652.170000 581.700000 0.000000 0.125000 12830
12832 2 -651.760000 580.710000 0.000000 0.125000 12831
12833 2 -651.340000 579.720000 0.000000 0.125000 12832
12834 2 -650.630000 579.440000 0.000000 0.125000 12833
12835 2 -649.930000 579.160000 0.000000 0.125000 12834
12836 2 -649.510000 578.170000 0.000000 0.125000 12835
12837 2 -649.100000 577.190000 0.000000 0.125000 12836
12838 2 -648.400000 576.910000 0.000000 0.125000 12837
12839 2 -647.990000 575.920000 0.000000 0.125000 12838
12840 2 -647.560000 574.930000 0.000000 0.125000 12839
12841 2 -647.150000 573.950000 0.000000 0.125000 12840
12842 2 -646.740000 572.960000 0.000000 0.125000 12841
12843 2 -646.310000 571.960000 0.000000 0.125000 12842
12844 2 -645.890000 570.970000 0.000000 0.125000 12843
12845 2 -645.210000 570.700000 0.000000 0.125000 12844
12846 2 -906.510000 528.830000 0.000000 0.125000 12193
12847 2 -906.230000 529.540000 0.000000 0.125000 12846
12848 2 -905.960000 530.230000 0.000000 0.125000 12847
12849 2 -905.670000 530.940000 0.000000 0.125000 12848
12850 2 -905.380000 531.650000 0.000000 0.125000 12849
12851 2 -905.790000 532.640000 0.000000 0.125000 12850
12852 2 -905.510000 533.320000 0.000000 0.125000 12851
12853 2 -905.240000 534.040000 0.000000 0.125000 12852
12854 2 -905.630000 535.020000 0.000000 0.125000 12853
12855 2 -906.050000 536.000000 0.000000 0.125000 12854
12856 2 -905.770000 536.700000 0.000000 0.125000 12855
12857 2 -906.200000 537.700000 0.000000 0.125000 12856
12858 2 -906.610000 538.690000 0.000000 0.125000 12857
12859 2 -907.020000 539.660000 0.000000 0.125000 12858
12860 2 -907.450000 540.660000 0.000000 0.125000 12859
12861 2 -907.870000 541.640000 0.000000 0.125000 12860
12862 2 -908.270000 542.620000 0.000000 0.125000 12861
12863 2 -908.980000 542.920000 0.000000 0.125000 12862
12864 2 -909.400000 543.890000 0.000000 0.125000 12863
12865 2 -909.810000 544.890000 0.000000 0.125000 12864
12866 2 -910.230000 545.860000 0.000000 0.125000 12865
12867 2 -910.930000 546.160000 0.000000 0.125000 12866
12868 2 -911.360000 547.140000 0.000000 0.125000 12867
12869 2 -912.050000 547.430000 0.000000 0.125000 12868
12870 2 -912.480000 548.410000 0.000000 0.125000 12869
12871 2 -913.160000 548.690000 0.000000 0.125000 12870
12872 2 -913.880000 548.970000 0.000000 0.125000 12871
12873 2 -914.280000 549.960000 0.000000 0.125000 12872
12874 2 -914.990000 550.250000 0.000000 0.125000 12873
12875 2 -915.400000 551.230000 0.000000 0.125000 12874
12876 2 -916.120000 551.530000 0.000000 0.125000 12875
12877 2 -916.520000 552.500000 0.000000 0.125000 12876
12878 2 -916.950000 553.480000 0.000000 0.125000 12877
12879 2 -917.370000 554.480000 0.000000 0.125000 12878
12880 2 -917.770000 555.460000 0.000000 0.125000 12879
12881 2 -910.730000 448.010000 0.000000 0.125000 12052
12882 2 -911.010000 447.320000 0.000000 0.125000 12881
12883 2 -911.290000 446.610000 0.000000 0.125000 12882
12884 2 -754.830000 413.330000 0.000000 0.125000 11879
12885 2 -754.120000 413.050000 0.000000 0.125000 12884
12886 2 -753.130000 413.460000 0.000000 0.125000 12885
12887 2 -752.140000 413.880000 0.000000 0.125000 12886
12888 2 -751.150000 414.300000 0.000000 0.125000 12887
12889 2 -750.460000 414.010000 0.000000 0.125000 12888
12890 2 -749.760000 413.740000 0.000000 0.125000 12889
12891 2 -749.050000 413.450000 0.000000 0.125000 12890
12892 2 -748.360000 413.170000 0.000000 0.125000 12891
12893 2 -747.640000 412.880000 0.000000 0.125000 12892
12894 2 -746.950000 412.590000 0.000000 0.125000 12893
12895 2 -746.250000 412.310000 0.000000 0.125000 12894
12896 2 -745.540000 412.020000 0.000000 0.125000 12895
12897 2 -744.860000 411.750000 0.000000 0.125000 12896
12898 2 -744.430000 410.750000 0.000000 0.125000 12897
12899 2 -744.010000 409.760000 0.000000 0.125000 12898
12900 2 -743.590000 408.770000 0.000000 0.125000 12899
12901 2 -743.880000 408.070000 0.000000 0.125000 12900
12902 2 -744.150000 407.380000 0.000000 0.125000 12901
12903 2 -743.760000 406.380000 0.000000 0.125000 12902
12904 2 -744.030000 405.700000 0.000000 0.125000 12903
12905 2 -744.310000 404.990000 0.000000 0.125000 12904
12906 2 -744.610000 404.280000 0.000000 0.125000 12905
12907 2 -744.880000 403.580000 0.000000 0.125000 12906
12908 2 -745.160000 402.880000 0.000000 0.125000 12907
12909 2 -745.460000 402.190000 0.000000 0.125000 12908
12910 2 -745.750000 401.470000 0.000000 0.125000 12909
12911 2 -745.310000 400.500000 0.000000 0.125000 12910
12912 2 -635.100000 454.640000 0.000000 0.125000 11717
12913 2 -635.510000 455.630000 0.000000 0.125000 12912
12914 2 -635.920000 456.620000 0.000000 0.125000 12913
12915 2 -636.340000 457.590000 0.000000 0.125000 12914
12916 2 -637.040000 457.890000 0.000000 0.125000 12915
12917 2 -637.750000 458.180000 0.000000 0.125000 12916
12918 2 -638.160000 459.160000 0.000000 0.125000 12917
12919 2 -638.870000 459.450000 0.000000 0.125000 12918
12920 2 -639.560000 459.730000 0.000000 0.125000 12919
12921 2 -640.270000 460.020000 0.000000 0.125000 12920
12922 2 -640.970000 460.290000 0.000000 0.125000 12921
12923 2 -641.380000 461.270000 0.000000 0.125000 12922
12924 2 -642.100000 461.570000 0.000000 0.125000 12923
12925 2 -642.790000 461.840000 0.000000 0.125000 12924
12926 2 -643.490000 462.140000 0.000000 0.125000 12925
12927 2 -644.200000 462.430000 0.000000 0.125000 12926
12928 2 -644.610000 463.400000 0.000000 0.125000 12927
12929 2 -645.300000 463.690000 0.000000 0.125000 12928
12930 2 -646.010000 463.970000 0.000000 0.125000 12929
12931 2 -646.720000 464.270000 0.000000 0.125000 12930
12932 2 -647.420000 464.540000 0.000000 0.125000 12931
12933 2 -648.120000 464.830000 0.000000 0.125000 12932
12934 2 -648.810000 465.120000 0.000000 0.125000 12933
12935 2 -649.520000 465.400000 0.000000 0.125000 12934
12936 2 -650.230000 465.690000 0.000000 0.125000 12935
12937 2 -650.920000 465.970000 0.000000 0.125000 12936
12938 2 -651.630000 466.260000 0.000000 0.125000 12937
12939 2 -652.330000 466.530000 0.000000 0.125000 12938
12940 2 -653.020000 466.820000 0.000000 0.125000 12939
12941 2 -653.740000 467.100000 0.000000 0.125000 12940
12942 2 -654.430000 467.390000 0.000000 0.125000 12941
12943 2 -655.420000 466.980000 0.000000 0.125000 12942
12944 2 -655.840000 467.960000 0.000000 0.125000 12943
12945 2 -656.250000 468.960000 0.000000 0.125000 12944
12946 2 -655.970000 469.650000 0.000000 0.125000 12945
12947 2 -507.920000 578.720000 0.000000 0.125000 11598
12948 2 -450.700000 667.460000 0.000000 0.125000 11516
12949 2 -451.660000 667.020000 0.000000 0.125000 12948
12950 2 -451.960000 666.340000 0.000000 0.125000 12949
12951 2 -452.230000 665.620000 0.000000 0.125000 12950
12952 2 -451.830000 664.640000 0.000000 0.125000 12951
12953 2 -451.410000 663.660000 0.000000 0.125000 12952
12954 2 -450.980000 662.670000 0.000000 0.125000 12953
12955 2 -450.570000 661.690000 0.000000 0.125000 12954
12956 2 -450.150000 660.700000 0.000000 0.125000 12955
12957 2 -449.460000 660.410000 0.000000 0.125000 12956
12958 2 -449.030000 659.440000 0.000000 0.125000 12957
12959 2 -448.620000 658.450000 0.000000 0.125000 12958
12960 2 -448.200000 657.460000 0.000000 0.125000 12959
12961 2 -447.500000 657.180000 0.000000 0.125000 12960
12962 2 -447.070000 656.180000 0.000000 0.125000 12961
12963 2 -446.660000 655.210000 0.000000 0.125000 12962
12964 2 -446.250000 654.220000 0.000000 0.125000 12963
12965 2 -445.530000 653.930000 0.000000 0.125000 12964
12966 2 -445.140000 652.950000 0.000000 0.125000 12965
12967 2 -444.710000 651.950000 0.000000 0.125000 12966
12968 2 -443.710000 652.360000 0.000000 0.125000 12967
12969 2 -443.310000 651.370000 0.000000 0.125000 12968
12970 2 -442.600000 651.090000 0.000000 0.125000 12969
12971 2 -442.190000 650.110000 0.000000 0.125000 12970
12972 2 -441.490000 649.840000 0.000000 0.125000 12971
12973 2 -440.780000 649.550000 0.000000 0.125000 12972
12974 2 -440.370000 648.560000 0.000000 0.125000 12973
12975 2 -439.950000 647.570000 0.000000 0.125000 12974
12976 2 -440.240000 646.870000 0.000000 0.125000 12975
12977 2 -439.820000 645.880000 0.000000 0.125000 12976
12978 2 -439.400000 644.890000 0.000000 0.125000 12977
12979 2 -439.690000 644.190000 0.000000 0.125000 12978
12980 2 -439.970000 643.490000 0.000000 0.125000 12979
12981 2 -440.260000 642.800000 0.000000 0.125000 12980
12982 2 -439.830000 641.810000 0.000000 0.125000 12981
12983 2 -439.430000 640.830000 0.000000 0.125000 12982
12984 2 -439.010000 639.840000 0.000000 0.125000 12983
12985 2 -438.580000 638.840000 0.000000 0.125000 12984
12986 2 -438.160000 637.850000 0.000000 0.125000 12985
12987 2 -438.450000 637.170000 0.000000 0.125000 12986
12988 2 -438.030000 636.170000 0.000000 0.125000 12987
12989 2 -438.330000 635.470000 0.000000 0.125000 12988
12990 2 -437.910000 634.480000 0.000000 0.125000 12989
12991 2 -437.490000 633.490000 0.000000 0.125000 12990
12992 2 -437.080000 632.510000 0.000000 0.125000 12991
12993 2 -436.650000 631.520000 0.000000 0.125000 12992
12994 2 -436.940000 630.840000 0.000000 0.125000 12993
12995 2 -436.510000 629.840000 0.000000 0.125000 12994
12996 2 -436.090000 628.840000 0.000000 0.125000 12995
12997 2 -436.380000 628.140000 0.000000 0.125000 12996
12998 2 -436.670000 627.450000 0.000000 0.125000 12997
12999 2 -436.260000 626.470000 0.000000 0.125000 12998
13000 2 -436.520000 625.750000 0.000000 0.125000 12999
13001 2 -436.130000 624.770000 0.000000 0.125000 13000
13002 2 -435.690000 623.790000 0.000000 0.125000 13001
13003 2 -435.990000 623.080000 0.000000 0.125000 13002
13004 2 -436.270000 622.380000 0.000000 0.125000 13003
13005 2 -436.560000 621.690000 0.000000 0.125000 13004
13006 2 -436.840000 620.970000 0.000000 0.125000 13005
13007 2 -436.430000 619.990000 0.000000 0.125000 13006
13008 2 -436.700000 619.300000 0.000000 0.125000 13007
13009 2 -436.840000 618.940000 0.000000 0.125000 13008
13010 2 -437.000000 618.590000 0.000000 0.125000 13009
13011 2 -436.280000 618.310000 0.000000 0.125000 13010
13012 2 -435.590000 618.020000 0.000000 0.125000 13011
13013 2 -434.880000 617.730000 0.000000 0.125000 13012
13014 2 -434.180000 617.460000 0.000000 0.125000 13013
13015 2 -433.490000 617.170000 0.000000 0.125000 13014
13016 2 -432.780000 616.880000 0.000000 0.125000 13015
13017 2 -432.070000 616.590000 0.000000 0.125000 13016
13018 2 -431.380000 616.310000 0.000000 0.125000 13017
13019 2 -430.680000 616.020000 0.000000 0.125000 13018
13020 2 -429.980000 615.740000 0.000000 0.125000 13019
13021 2 -429.560000 614.750000 0.000000 0.125000 13020
13022 2 -429.140000 613.760000 0.000000 0.125000 13021
13023 2 -428.730000 612.800000 0.000000 0.125000 13022
13024 2 -428.020000 612.500000 0.000000 0.125000 13023
13025 2 -427.610000 611.500000 0.000000 0.125000 13024
13026 2 -427.880000 610.810000 0.000000 0.125000 13025
13027 2 -427.480000 609.830000 0.000000 0.125000 13026
13028 2 -426.770000 609.540000 0.000000 0.125000 13027
13029 2 -426.360000 608.550000 0.000000 0.125000 13028
13030 2 -425.640000 608.270000 0.000000 0.125000 13029
13031 2 -425.250000 607.290000 0.000000 0.125000 13030
13032 2 -424.820000 606.290000 0.000000 0.125000 13031
13033 2 -424.120000 606.000000 0.000000 0.125000 13032
13034 2 -423.430000 605.720000 0.000000 0.125000 13033
13035 2 -422.710000 605.450000 0.000000 0.125000 13034
13036 2 -422.300000 604.460000 0.000000 0.125000 13035
13037 2 -421.880000 603.470000 0.000000 0.125000 13036
13038 2 -421.190000 603.190000 0.000000 0.125000 13037
13039 2 -420.480000 602.910000 0.000000 0.125000 13038
13040 2 -419.770000 602.610000 0.000000 0.125000 13039
13041 2 -419.360000 601.620000 0.000000 0.125000 13040
13042 2 -418.670000 601.340000 0.000000 0.125000 13041
13043 2 -417.950000 601.060000 0.000000 0.125000 13042
13044 2 -417.530000 600.070000 0.000000 0.125000 13043
13045 2 -416.570000 600.480000 0.000000 0.125000 13044
13046 2 -416.270000 601.200000 0.000000 0.125000 13045
13047 2 -415.990000 601.890000 0.000000 0.125000 13046
13048 2 -415.700000 602.590000 0.000000 0.125000 13047
13049 2 -414.710000 603.000000 0.000000 0.125000 13048
13050 2 -437.980000 618.180000 0.000000 0.125000 13009
13051 2 -438.960000 617.750000 0.000000 0.125000 13050
13052 2 -439.260000 617.070000 0.000000 0.125000 13051
13053 2 -440.240000 616.630000 0.000000 0.125000 13052
13054 2 -440.940000 616.930000 0.000000 0.125000 13053
13055 2 -441.930000 616.500000 0.000000 0.125000 13054
13056 2 -442.920000 616.090000 0.000000 0.125000 13055
13057 2 -443.890000 615.680000 0.000000 0.125000 13056
13058 2 -444.880000 615.250000 0.000000 0.125000 13057
13059 2 -445.170000 614.550000 0.000000 0.125000 13058
13060 2 -445.440000 613.850000 0.000000 0.125000 13059
13061 2 -446.440000 613.440000 0.000000 0.125000 13060
13062 2 -447.420000 613.010000 0.000000 0.125000 13061
13063 2 -447.700000 612.320000 0.000000 0.125000 13062
13064 2 -410.110000 765.390000 0.000000 0.125000 11366
13065 2 -411.110000 764.970000 0.000000 0.125000 13064
13066 2 -412.090000 764.560000 0.000000 0.125000 13065
13067 2 -412.380000 763.850000 0.000000 0.125000 13066
13068 2 -412.650000 763.160000 0.000000 0.125000 13067
13069 2 -413.650000 762.730000 0.000000 0.125000 13068
13070 2 -413.920000 762.020000 0.000000 0.125000 13069
13071 2 -414.910000 761.620000 0.000000 0.125000 13070
13072 2 -415.910000 761.210000 0.000000 0.125000 13071
13073 2 -416.890000 760.770000 0.000000 0.125000 13072
13074 2 -417.170000 760.090000 0.000000 0.125000 13073
13075 2 -418.160000 759.670000 0.000000 0.125000 13074
13076 2 -418.860000 759.960000 0.000000 0.125000 13075
13077 2 -419.840000 759.540000 0.000000 0.125000 13076
13078 2 -420.840000 759.100000 0.000000 0.125000 13077
13079 2 -420.410000 758.130000 0.000000 0.125000 13078
13080 2 -421.400000 757.720000 0.000000 0.125000 13079
13081 2 -420.510000 798.210000 0.000000 0.125000 11358
13082 2 -420.910000 799.200000 0.000000 0.125000 13081
13083 2 -421.610000 799.480000 0.000000 0.125000 13082
13084 2 -422.030000 800.460000 0.000000 0.125000 13083
13085 2 -422.730000 800.740000 0.000000 0.125000 13084
13086 2 -423.720000 800.340000 0.000000 0.125000 13085
13087 2 -424.420000 800.620000 0.000000 0.125000 13086
13088 2 -424.840000 801.590000 0.000000 0.125000 13087
13089 2 -425.540000 801.880000 0.000000 0.125000 13088
13090 2 -426.250000 802.170000 0.000000 0.125000 13089
13091 2 -427.220000 801.750000 0.000000 0.125000 13090
13092 2 -427.940000 802.050000 0.000000 0.125000 13091
13093 2 -428.920000 801.620000 0.000000 0.125000 13092
13094 2 -429.900000 801.210000 0.000000 0.125000 13093
13095 2 -430.600000 801.490000 0.000000 0.125000 13094
13096 2 -431.590000 801.080000 0.000000 0.125000 13095
13097 2 -432.290000 801.360000 0.000000 0.125000 13096
13098 2 -433.000000 801.640000 0.000000 0.125000 13097
13099 2 -433.700000 801.940000 0.000000 0.125000 13098
13100 2 -434.400000 802.220000 0.000000 0.125000 13099
13101 2 -435.090000 802.500000 0.000000 0.125000 13100
13102 2 -435.800000 802.800000 0.000000 0.125000 13101
13103 2 -436.220000 803.760000 0.000000 0.125000 13102
13104 2 -436.910000 804.050000 0.000000 0.125000 13103
13105 2 -437.340000 805.050000 0.000000 0.125000 13104
13106 2 -438.030000 805.340000 0.000000 0.125000 13105
13107 2 -438.750000 805.600000 0.000000 0.125000 13106
13108 2 -439.450000 805.880000 0.000000 0.125000 13107
13109 2 -440.150000 806.180000 0.000000 0.125000 13108
13110 2 -440.840000 806.470000 0.000000 0.125000 13109
13111 2 -441.550000 806.740000 0.000000 0.125000 13110
13112 2 -442.250000 807.040000 0.000000 0.125000 13111
13113 2 -442.960000 807.320000 0.000000 0.125000 13112
13114 2 -443.660000 807.600000 0.000000 0.125000 13113
13115 2 -444.350000 807.880000 0.000000 0.125000 13114
13116 2 -445.050000 808.180000 0.000000 0.125000 13115
13117 2 -445.760000 808.470000 0.000000 0.125000 13116
13118 2 -446.460000 808.740000 0.000000 0.125000 13117
13119 2 -447.160000 809.020000 0.000000 0.125000 13118
13120 2 -448.150000 808.600000 0.000000 0.125000 13119
13121 2 -448.850000 808.890000 0.000000 0.125000 13120
13122 2 -449.550000 809.180000 0.000000 0.125000 13121
13123 2 -450.260000 809.470000 0.000000 0.125000 13122
13124 2 -450.960000 809.750000 0.000000 0.125000 13123
13125 2 -451.950000 809.340000 0.000000 0.125000 13124
13126 2 -452.640000 809.620000 0.000000 0.125000 13125
13127 2 -453.340000 809.910000 0.000000 0.125000 13126
13128 2 -454.040000 810.200000 0.000000 0.125000 13127
13129 2 -454.750000 810.470000 0.000000 0.125000 13128
13130 2 -455.450000 810.760000 0.000000 0.125000 13129
13131 2 -456.150000 811.050000 0.000000 0.125000 13130
13132 2 -456.850000 811.330000 0.000000 0.125000 13131
13133 2 -457.540000 811.600000 0.000000 0.125000 13132
13134 2 -457.970000 812.590000 0.000000 0.125000 13133
13135 2 -458.670000 812.880000 0.000000 0.125000 13134
13136 2 -459.380000 813.170000 0.000000 0.125000 13135
13137 2 -460.080000 813.460000 0.000000 0.125000 13136
13138 2 -460.780000 813.730000 0.000000 0.125000 13137
13139 2 -461.480000 814.020000 0.000000 0.125000 13138
13140 2 -461.900000 815.000000 0.000000 0.125000 13139
13141 2 -462.600000 815.300000 0.000000 0.125000 13140
13142 2 -463.290000 815.580000 0.000000 0.125000 13141
13143 2 -464.010000 815.860000 0.000000 0.125000 13142
13144 2 -464.410000 816.840000 0.000000 0.125000 13143
13145 2 -464.840000 817.830000 0.000000 0.125000 13144
13146 2 -465.540000 818.110000 0.000000 0.125000 13145
13147 2 -466.230000 818.390000 0.000000 0.125000 13146
13148 2 -466.650000 819.380000 0.000000 0.125000 13147
13149 2 -467.350000 819.670000 0.000000 0.125000 13148
13150 2 -468.050000 819.960000 0.000000 0.125000 13149
13151 2 -468.470000 820.950000 0.000000 0.125000 13150
13152 2 -468.190000 821.630000 0.000000 0.125000 13151
13153 2 -467.900000 822.340000 0.000000 0.125000 13152
13154 2 -468.330000 823.340000 0.000000 0.125000 13153
13155 2 -468.030000 824.040000 0.000000 0.125000 13154
13156 2 -468.460000 825.020000 0.000000 0.125000 13155
13157 2 -468.880000 826.000000 0.000000 0.125000 13156
13158 2 -469.280000 826.990000 0.000000 0.125000 13157
13159 2 -470.000000 827.290000 0.000000 0.125000 13158
13160 2 -470.400000 828.260000 0.000000 0.125000 13159
13161 2 -470.820000 829.240000 0.000000 0.125000 13160
13162 2 -471.250000 830.240000 0.000000 0.125000 13161
13163 2 -471.950000 830.520000 0.000000 0.125000 13162
13164 2 -472.650000 830.810000 0.000000 0.125000 13163
13165 2 -473.340000 831.090000 0.000000 0.125000 13164
13166 2 -474.040000 831.370000 0.000000 0.125000 13165
13167 2 -474.460000 832.360000 0.000000 0.125000 13166
13168 2 -448.860000 804.830000 0.000000 0.125000 13120
13169 2 -449.150000 804.110000 0.000000 0.125000 13168
13170 2 -449.440000 803.420000 0.000000 0.125000 13169
13171 2 -450.150000 803.710000 0.000000 0.125000 13170
13172 2 -451.130000 803.290000 0.000000 0.125000 13171
13173 2 -451.830000 803.570000 0.000000 0.125000 13172
13174 2 -452.800000 803.160000 0.000000 0.125000 13173
13175 2 -453.800000 802.720000 0.000000 0.125000 13174
13176 2 -454.790000 802.320000 0.000000 0.125000 13175
13177 2 -455.770000 801.910000 0.000000 0.125000 13176
13178 2 -456.470000 802.190000 0.000000 0.125000 13177
13179 2 -457.460000 801.760000 0.000000 0.125000 13178
13180 2 -458.450000 801.340000 0.000000 0.125000 13179
13181 2 -459.440000 800.940000 0.000000 0.125000 13180
13182 2 -460.420000 800.510000 0.000000 0.125000 13181
13183 2 -460.710000 799.820000 0.000000 0.125000 13182
13184 2 -461.710000 799.390000 0.000000 0.125000 13183
13185 2 -461.970000 798.710000 0.000000 0.125000 13184
13186 2 -462.960000 798.270000 0.000000 0.125000 13185
13187 2 -463.250000 797.580000 0.000000 0.125000 13186
13188 2 -463.530000 796.860000 0.000000 0.125000 13187
13189 2 -464.520000 796.460000 0.000000 0.125000 13188
13190 2 -465.510000 796.050000 0.000000 0.125000 13189
13191 2 -465.790000 795.340000 0.000000 0.125000 13190
13192 2 -466.080000 794.630000 0.000000 0.125000 13191
13193 2 -467.070000 794.220000 0.000000 0.125000 13192
13194 2 -468.040000 793.810000 0.000000 0.125000 13193
13195 2 -469.040000 793.380000 0.000000 0.125000 13194
13196 2 -470.030000 792.970000 0.000000 0.125000 13195
13197 2 -470.300000 792.270000 0.000000 0.125000 13196
13198 2 -470.590000 791.570000 0.000000 0.125000 13197
13199 2 -470.890000 790.860000 0.000000 0.125000 13198
13200 2 -471.850000 790.460000 0.000000 0.125000 13199
13201 2 -472.840000 790.020000 0.000000 0.125000 13200
13202 2 -473.840000 789.610000 0.000000 0.125000 13201
13203 2 -474.830000 789.210000 0.000000 0.125000 13202
13204 2 -475.800000 788.770000 0.000000 0.125000 13203
13205 2 -476.790000 788.360000 0.000000 0.125000 13204
13206 2 -477.780000 787.950000 0.000000 0.125000 13205
13207 2 -478.760000 787.540000 0.000000 0.125000 13206
13208 2 -479.460000 787.820000 0.000000 0.125000 13207
13209 2 -480.460000 787.390000 0.000000 0.125000 13208
13210 2 -481.450000 786.980000 0.000000 0.125000 13209
13211 2 -482.440000 786.560000 0.000000 0.125000 13210
13212 2 -483.410000 786.140000 0.000000 0.125000 13211
13213 2 -484.110000 786.440000 0.000000 0.125000 13212
13214 2 -485.100000 786.020000 0.000000 0.125000 13213
13215 2 -485.800000 786.300000 0.000000 0.125000 13214
13216 2 -486.790000 785.880000 0.000000 0.125000 13215
13217 2 -487.780000 785.470000 0.000000 0.125000 13216
13218 2 -488.770000 785.050000 0.000000 0.125000 13217
13219 2 -489.750000 784.630000 0.000000 0.125000 13218
13220 2 -490.460000 784.930000 0.000000 0.125000 13219
13221 2 -491.160000 785.200000 0.000000 0.125000 13220
13222 2 -491.850000 785.480000 0.000000 0.125000 13221
13223 2 -492.840000 785.070000 0.000000 0.125000 13222
13224 2 -493.830000 784.660000 0.000000 0.125000 13223
13225 2 -494.110000 783.950000 0.000000 0.125000 13224
13226 2 -494.400000 783.250000 0.000000 0.125000 13225
13227 2 -495.390000 782.840000 0.000000 0.125000 13226
13228 2 -496.360000 782.420000 0.000000 0.125000 13227
13229 2 -497.080000 782.710000 0.000000 0.125000 13228
13230 2 -497.770000 782.980000 0.000000 0.125000 13229
13231 2 -498.760000 782.570000 0.000000 0.125000 13230
13232 2 -499.750000 782.170000 0.000000 0.125000 13231
13233 2 -500.730000 781.730000 0.000000 0.125000 13232
13234 2 -501.020000 781.040000 0.000000 0.125000 13233
13235 2 -501.300000 780.340000 0.000000 0.125000 13234
13236 2 -502.280000 779.920000 0.000000 0.125000 13235
13237 2 -502.980000 780.210000 0.000000 0.125000 13236
13238 2 -503.970000 779.790000 0.000000 0.125000 13237
13239 2 -504.960000 779.370000 0.000000 0.125000 13238
13240 2 -505.950000 778.950000 0.000000 0.125000 13239
13241 2 -506.920000 778.540000 0.000000 0.125000 13240
13242 2 -507.210000 777.840000 0.000000 0.125000 13241
13243 2 -508.210000 777.420000 0.000000 0.125000 13242
13244 2 -509.200000 776.990000 0.000000 0.125000 13243
13245 2 -510.170000 776.590000 0.000000 0.125000 13244
13246 2 -510.460000 775.870000 0.000000 0.125000 13245
13247 2 -511.460000 775.460000 0.000000 0.125000 13246
13248 2 -512.430000 775.050000 0.000000 0.125000 13247
13249 2 -512.730000 774.340000 0.000000 0.125000 13248
13250 2 -513.010000 773.640000 0.000000 0.125000 13249
13251 2 -514.000000 773.230000 0.000000 0.125000 13250
13252 2 -514.980000 772.820000 0.000000 0.125000 13251
13253 2 -515.980000 772.390000 0.000000 0.125000 13252
13254 2 -516.940000 771.970000 0.000000 0.125000 13253
13255 2 -517.930000 771.570000 0.000000 0.125000 13254
13256 2 -515.800000 748.620000 0.000000 0.125000 13255
13257 2 -515.100000 748.340000 0.000000 0.125000 13256
13258 2 -514.680000 747.360000 0.000000 0.125000 13257
13259 2 -513.690000 747.770000 0.000000 0.125000 13258
13260 2 -513.410000 748.480000 0.000000 0.125000 13259
13261 2 -512.420000 748.890000 0.000000 0.125000 13260
13262 2 -511.710000 748.600000 0.000000 0.125000 13261
13263 2 -516.790000 748.220000 0.000000 0.125000 13256
13264 2 -517.780000 747.800000 0.000000 0.125000 13263
13265 2 -518.770000 747.380000 0.000000 0.125000 13264
13266 2 -519.750000 746.960000 0.000000 0.125000 13265
13267 2 -520.740000 746.550000 0.000000 0.125000 13266
13268 2 -521.730000 746.120000 0.000000 0.125000 13267
13269 2 -522.420000 746.410000 0.000000 0.125000 13268
13270 2 -523.410000 745.990000 0.000000 0.125000 13269
13271 2 -524.400000 745.580000 0.000000 0.125000 13270
13272 2 -525.390000 745.160000 0.000000 0.125000 13271
13273 2 -526.370000 744.740000 0.000000 0.125000 13272
13274 2 -527.360000 744.330000 0.000000 0.125000 13273
13275 2 -528.330000 743.920000 0.000000 0.125000 13274
13276 2 -529.320000 743.480000 0.000000 0.125000 13275
13277 2 -530.300000 743.080000 0.000000 0.125000 13276
13278 2 -531.300000 742.660000 0.000000 0.125000 13277
13279 2 -532.280000 742.240000 0.000000 0.125000 13278
13280 2 -533.280000 741.830000 0.000000 0.125000 13279
13281 2 -534.270000 741.410000 0.000000 0.125000 13280
13282 2 -535.250000 740.990000 0.000000 0.125000 13281
13283 2 -536.240000 740.590000 0.000000 0.125000 13282
13284 2 -537.220000 740.160000 0.000000 0.125000 13283
13285 2 -538.200000 739.730000 0.000000 0.125000 13284
13286 2 -539.180000 739.330000 0.000000 0.125000 13285
13287 2 -540.170000 738.920000 0.000000 0.125000 13286
13288 2 -540.470000 738.210000 0.000000 0.125000 13287
13289 2 -540.750000 737.510000 0.000000 0.125000 13288
13290 2 -541.730000 737.090000 0.000000 0.125000 13289
13291 2 -542.730000 736.680000 0.000000 0.125000 13290
13292 2 -543.010000 735.970000 0.000000 0.125000 13291
13293 2 -543.990000 735.560000 0.000000 0.125000 13292
13294 2 -544.980000 735.130000 0.000000 0.125000 13293
13295 2 -545.270000 734.430000 0.000000 0.125000 13294
13296 2 -546.260000 734.020000 0.000000 0.125000 13295
13297 2 -547.240000 733.600000 0.000000 0.125000 13296
13298 2 -548.230000 733.180000 0.000000 0.125000 13297
13299 2 -548.510000 732.480000 0.000000 0.125000 13298
13300 2 -548.780000 731.790000 0.000000 0.125000 13299
13301 2 -549.780000 731.360000 0.000000 0.125000 13300
13302 2 -550.060000 730.670000 0.000000 0.125000 13301
13303 2 -550.350000 729.960000 0.000000 0.125000 13302
13304 2 -551.320000 729.550000 0.000000 0.125000 13303
13305 2 -551.620000 728.840000 0.000000 0.125000 13304
13306 2 -551.900000 728.130000 0.000000 0.125000 13305
13307 2 -552.180000 727.450000 0.000000 0.125000 13306
13308 2 -553.170000 727.020000 0.000000 0.125000 13307
13309 2 -554.150000 726.600000 0.000000 0.125000 13308
13310 2 -555.150000 726.190000 0.000000 0.125000 13309
13311 2 -555.430000 725.490000 0.000000 0.125000 13310
13312 2 -556.400000 725.070000 0.000000 0.125000 13311
13313 2 -556.690000 724.350000 0.000000 0.125000 13312
13314 2 -557.680000 723.960000 0.000000 0.125000 13313
13315 2 -557.980000 723.240000 0.000000 0.125000 13314
13316 2 -558.950000 722.830000 0.000000 0.125000 13315
13317 2 -559.250000 722.130000 0.000000 0.125000 13316
13318 2 -559.530000 721.440000 0.000000 0.125000 13317
13319 2 -560.520000 721.010000 0.000000 0.125000 13318
13320 2 -561.500000 720.590000 0.000000 0.125000 13319
13321 2 -561.780000 719.880000 0.000000 0.125000 13320
13322 2 -562.780000 719.470000 0.000000 0.125000 13321
13323 2 -563.760000 719.070000 0.000000 0.125000 13322
13324 2 -564.760000 718.640000 0.000000 0.125000 13323
13325 2 -565.030000 717.950000 0.000000 0.125000 13324
13326 2 -564.620000 716.960000 0.000000 0.125000 13325
13327 2 -558.750000 711.310000 0.000000 0.125000 13326
13328 2 -558.030000 711.010000 0.000000 0.125000 13327
13329 2 -557.040000 711.440000 0.000000 0.125000 13328
13330 2 -556.060000 711.840000 0.000000 0.125000 13329
13331 2 -555.070000 712.260000 0.000000 0.125000 13330
13332 2 -554.380000 711.970000 0.000000 0.125000 13331
13333 2 -553.660000 711.700000 0.000000 0.125000 13332
13334 2 -552.680000 712.110000 0.000000 0.125000 13333
13335 2 -551.690000 712.540000 0.000000 0.125000 13334
13336 2 -551.000000 712.250000 0.000000 0.125000 13335
13337 2 -550.020000 712.670000 0.000000 0.125000 13336
13338 2 -549.030000 713.080000 0.000000 0.125000 13337
13339 2 -548.320000 712.800000 0.000000 0.125000 13338
13340 2 -547.330000 713.220000 0.000000 0.125000 13339
13341 2 -546.640000 712.940000 0.000000 0.125000 13340
13342 2 -545.650000 713.340000 0.000000 0.125000 13341
13343 2 -544.650000 713.750000 0.000000 0.125000 13342
13344 2 -543.970000 713.470000 0.000000 0.125000 13343
13345 2 -542.980000 713.890000 0.000000 0.125000 13344
13346 2 -542.270000 713.600000 0.000000 0.125000 13345
13347 2 -541.570000 713.330000 0.000000 0.125000 13346
13348 2 -540.870000 713.040000 0.000000 0.125000 13347
13349 2 -540.170000 712.760000 0.000000 0.125000 13348
13350 2 -539.760000 711.760000 0.000000 0.125000 13349
13351 2 -539.040000 711.480000 0.000000 0.125000 13350
13352 2 -538.360000 711.200000 0.000000 0.125000 13351
13353 2 -537.930000 710.220000 0.000000 0.125000 13352
13354 2 -537.510000 709.220000 0.000000 0.125000 13353
13355 2 -536.820000 708.950000 0.000000 0.125000 13354
13356 2 -536.120000 708.660000 0.000000 0.125000 13355
13357 2 -535.690000 707.680000 0.000000 0.125000 13356
13358 2 -535.000000 707.380000 0.000000 0.125000 13357
13359 2 -534.290000 707.100000 0.000000 0.125000 13358
13360 2 -533.880000 706.110000 0.000000 0.125000 13359
13361 2 -533.450000 705.130000 0.000000 0.125000 13360
13362 2 -533.030000 704.140000 0.000000 0.125000 13361
13363 2 -532.330000 703.850000 0.000000 0.125000 13362
13364 2 -531.920000 702.870000 0.000000 0.125000 13363
13365 2 -531.510000 701.870000 0.000000 0.125000 13364
13366 2 -531.080000 700.890000 0.000000 0.125000 13365
13367 2 -530.660000 699.920000 0.000000 0.125000 13366
13368 2 -530.260000 698.920000 0.000000 0.125000 13367
13369 2 -529.540000 698.630000 0.000000 0.125000 13368
13370 2 -529.980000 699.620000 0.000000 0.125000 13369
13371 2 -529.680000 700.340000 0.000000 0.125000 13370
13372 2 -529.400000 701.020000 0.000000 0.125000 13371
13373 2 -528.400000 701.450000 0.000000 0.125000 13372
13374 2 -527.720000 701.170000 0.000000 0.125000 13373
13375 2 -527.020000 700.870000 0.000000 0.125000 13374
13376 2 -526.300000 700.590000 0.000000 0.125000 13375
13377 2 -525.620000 700.310000 0.000000 0.125000 13376
13378 2 -524.900000 700.020000 0.000000 0.125000 13377
13379 2 -524.620000 700.720000 0.000000 0.125000 13378
13380 2 -523.640000 701.140000 0.000000 0.125000 13379
13381 2 -522.650000 701.560000 0.000000 0.125000 13380
13382 2 -521.950000 701.260000 0.000000 0.125000 13381
13383 2 -520.970000 701.700000 0.000000 0.125000 13382
13384 2 -519.970000 702.110000 0.000000 0.125000 13383
13385 2 -519.280000 701.830000 0.000000 0.125000 13384
13386 2 -518.280000 702.240000 0.000000 0.125000 13385
13387 2 -517.300000 702.660000 0.000000 0.125000 13386
13388 2 -516.300000 703.080000 0.000000 0.125000 13387
13389 2 -516.030000 703.790000 0.000000 0.125000 13388
13390 2 -515.740000 704.470000 0.000000 0.125000 13389
13391 2 -514.770000 704.890000 0.000000 0.125000 13390
13392 2 -514.480000 705.600000 0.000000 0.125000 13391
13393 2 -514.190000 706.310000 0.000000 0.125000 13392
13394 2 -513.900000 706.990000 0.000000 0.125000 13393
13395 2 -513.630000 707.700000 0.000000 0.125000 13394
13396 2 -513.330000 708.410000 0.000000 0.125000 13395
13397 2 -513.050000 709.100000 0.000000 0.125000 13396
13398 2 -512.770000 709.810000 0.000000 0.125000 13397
13399 2 -512.480000 710.510000 0.000000 0.125000 13398
13400 2 -512.190000 711.220000 0.000000 0.125000 13399
13401 2 -511.910000 711.910000 0.000000 0.125000 13400
13402 2 -511.630000 712.610000 0.000000 0.125000 13401
13403 2 -511.340000 713.320000 0.000000 0.125000 13402
13404 2 -511.070000 714.010000 0.000000 0.125000 13403
13405 2 -510.780000 714.720000 0.000000 0.125000 13404
13406 2 -509.780000 715.130000 0.000000 0.125000 13405
13407 2 -509.500000 715.840000 0.000000 0.125000 13406
13408 2 -509.210000 716.540000 0.000000 0.125000 13407
13409 2 -508.920000 717.230000 0.000000 0.125000 13408
13410 2 -508.650000 717.950000 0.000000 0.125000 13409
13411 2 -508.350000 718.660000 0.000000 0.125000 13410
13412 2 -508.090000 719.340000 0.000000 0.125000 13411
13413 2 -507.790000 720.050000 0.000000 0.125000 13412
13414 2 -507.510000 720.740000 0.000000 0.125000 13413
13415 2 -507.220000 721.450000 0.000000 0.125000 13414
13416 2 -506.940000 722.160000 0.000000 0.125000 13415
13417 2 -506.650000 722.840000 0.000000 0.125000 13416
13418 2 -505.650000 723.270000 0.000000 0.125000 13417
13419 2 -505.380000 723.970000 0.000000 0.125000 13418
13420 2 -505.090000 724.670000 0.000000 0.125000 13419
13421 2 -504.820000 725.370000 0.000000 0.125000 13420
13422 2 -504.530000 726.080000 0.000000 0.125000 13421
13423 2 -504.250000 726.770000 0.000000 0.125000 13422
13424 2 -503.960000 727.470000 0.000000 0.125000 13423
13425 2 -503.670000 728.190000 0.000000 0.125000 13424
13426 2 -503.390000 728.870000 0.000000 0.125000 13425
13427 2 -503.100000 729.590000 0.000000 0.125000 13426
13428 2 -502.820000 730.290000 0.000000 0.125000 13427
13429 2 -502.530000 730.980000 0.000000 0.125000 13428
13430 2 -501.540000 731.410000 0.000000 0.125000 13429
13431 2 -501.270000 732.100000 0.000000 0.125000 13430
13432 2 -500.970000 732.810000 0.000000 0.125000 13431
13433 2 -500.700000 733.500000 0.000000 0.125000 13432
13434 2 -500.400000 734.210000 0.000000 0.125000 13433
13435 2 -500.110000 734.920000 0.000000 0.125000 13434
13436 2 -499.840000 735.600000 0.000000 0.125000 13435
13437 2 -498.850000 736.020000 0.000000 0.125000 13436
13438 2 -498.580000 736.730000 0.000000 0.125000 13437
13439 2 -498.280000 737.440000 0.000000 0.125000 13438
13440 2 -498.010000 738.130000 0.000000 0.125000 13439
13441 2 -497.020000 738.560000 0.000000 0.125000 13440
13442 2 -496.030000 738.970000 0.000000 0.125000 13441
13443 2 -518.640000 771.850000 0.000000 0.125000 13255
13444 2 -519.630000 771.430000 0.000000 0.125000 13443
13445 2 -520.320000 771.720000 0.000000 0.125000 13444
13446 2 -521.030000 771.990000 0.000000 0.125000 13445
13447 2 -522.020000 771.580000 0.000000 0.125000 13446
13448 2 -522.720000 771.860000 0.000000 0.125000 13447
13449 2 -523.410000 772.140000 0.000000 0.125000 13448
13450 2 -524.130000 772.440000 0.000000 0.125000 13449
13451 2 -524.820000 772.720000 0.000000 0.125000 13450
13452 2 -525.800000 772.300000 0.000000 0.125000 13451
13453 2 -526.510000 772.590000 0.000000 0.125000 13452
13454 2 -527.220000 772.860000 0.000000 0.125000 13453
13455 2 -527.920000 773.160000 0.000000 0.125000 13454
13456 2 -528.900000 772.730000 0.000000 0.125000 13455
13457 2 -529.600000 773.020000 0.000000 0.125000 13456
13458 2 -530.300000 773.320000 0.000000 0.125000 13457
13459 2 -531.010000 773.590000 0.000000 0.125000 13458
13460 2 -531.700000 773.880000 0.000000 0.125000 13459
13461 2 -532.400000 774.170000 0.000000 0.125000 13460
13462 2 -533.400000 773.740000 0.000000 0.125000 13461
13463 2 -534.100000 774.020000 0.000000 0.125000 13462
13464 2 -534.790000 774.320000 0.000000 0.125000 13463
13465 2 -535.780000 773.890000 0.000000 0.125000 13464
13466 2 -536.480000 774.180000 0.000000 0.125000 13465
13467 2 -537.470000 773.760000 0.000000 0.125000 13466
13468 2 -538.170000 774.060000 0.000000 0.125000 13467
13469 2 -539.150000 773.630000 0.000000 0.125000 13468
13470 2 -540.150000 773.220000 0.000000 0.125000 13469
13471 2 -541.130000 772.800000 0.000000 0.125000 13470
13472 2 -542.120000 772.390000 0.000000 0.125000 13471
13473 2 -543.110000 771.970000 0.000000 0.125000 13472
13474 2 -544.080000 771.550000 0.000000 0.125000 13473
13475 2 -545.070000 771.140000 0.000000 0.125000 13474
13476 2 -546.060000 770.720000 0.000000 0.125000 13475
13477 2 -546.780000 771.000000 0.000000 0.125000 13476
13478 2 -547.750000 770.590000 0.000000 0.125000 13477
13479 2 -548.750000 770.170000 0.000000 0.125000 13478
13480 2 -549.430000 770.450000 0.000000 0.125000 13479
13481 2 -550.140000 770.720000 0.000000 0.125000 13480
13482 2 -551.130000 770.320000 0.000000 0.125000 13481
13483 2 -552.120000 769.910000 0.000000 0.125000 13482
13484 2 -553.100000 769.480000 0.000000 0.125000 13483
13485 2 -553.790000 769.760000 0.000000 0.125000 13484
13486 2 -554.790000 769.340000 0.000000 0.125000 13485
13487 2 -555.780000 768.950000 0.000000 0.125000 13486
13488 2 -556.760000 768.510000 0.000000 0.125000 13487
13489 2 -557.470000 768.810000 0.000000 0.125000 13488
13490 2 -558.440000 768.380000 0.000000 0.125000 13489
13491 2 -559.150000 768.670000 0.000000 0.125000 13490
13492 2 -560.130000 768.250000 0.000000 0.125000 13491
13493 2 -561.130000 767.840000 0.000000 0.125000 13492
13494 2 -561.830000 768.120000 0.000000 0.125000 13493
13495 2 -562.800000 767.710000 0.000000 0.125000 13494
13496 2 -563.520000 767.990000 0.000000 0.125000 13495
13497 2 -564.500000 767.580000 0.000000 0.125000 13496
13498 2 -565.200000 767.860000 0.000000 0.125000 13497
13499 2 -566.180000 767.450000 0.000000 0.125000 13498
13500 2 -566.890000 767.720000 0.000000 0.125000 13499
13501 2 -567.600000 768.010000 0.000000 0.125000 13500
13502 2 -568.570000 767.590000 0.000000 0.125000 13501
13503 2 -569.280000 767.870000 0.000000 0.125000 13502
13504 2 -569.990000 768.170000 0.000000 0.125000 13503
13505 2 -570.970000 767.740000 0.000000 0.125000 13504
13506 2 -571.950000 767.340000 0.000000 0.125000 13505
13507 2 -572.930000 766.920000 0.000000 0.125000 13506
13508 2 -573.650000 767.200000 0.000000 0.125000 13507
13509 2 -574.350000 767.480000 0.000000 0.125000 13508
13510 2 -575.030000 767.760000 0.000000 0.125000 13509
13511 2 -575.750000 768.060000 0.000000 0.125000 13510
13512 2 -576.440000 768.340000 0.000000 0.125000 13511
13513 2 -577.150000 768.620000 0.000000 0.125000 13512
13514 2 -577.560000 769.600000 0.000000 0.125000 13513
13515 2 -578.000000 770.590000 0.000000 0.125000 13514
13516 2 -578.680000 770.880000 0.000000 0.125000 13515
13517 2 -579.390000 771.170000 0.000000 0.125000 13516
13518 2 -579.790000 772.140000 0.000000 0.125000 13517
13519 2 -580.510000 772.440000 0.000000 0.125000 13518
13520 2 -581.200000 772.720000 0.000000 0.125000 13519
13521 2 -581.900000 773.000000 0.000000 0.125000 13520
13522 2 -582.620000 773.290000 0.000000 0.125000 13521
13523 2 -583.310000 773.580000 0.000000 0.125000 13522
13524 2 -584.010000 773.850000 0.000000 0.125000 13523
13525 2 -585.010000 773.440000 0.000000 0.125000 13524
13526 2 -585.990000 773.040000 0.000000 0.125000 13525
13527 2 -586.680000 773.310000 0.000000 0.125000 13526
13528 2 -587.670000 772.890000 0.000000 0.125000 13527
13529 2 -588.380000 773.190000 0.000000 0.125000 13528
13530 2 -589.080000 773.470000 0.000000 0.125000 13529
13531 2 -590.050000 773.050000 0.000000 0.125000 13530
13532 2 -590.350000 772.340000 0.000000 0.125000 13531
13533 2 -591.330000 771.940000 0.000000 0.125000 13532
13534 2 -592.310000 771.510000 0.000000 0.125000 13533
13535 2 -592.610000 770.810000 0.000000 0.125000 13534
13536 2 -602.470000 766.630000 0.000000 0.125000 13535
13537 2 -602.760000 765.950000 0.000000 0.125000 13536
13538 2 -602.330000 764.960000 0.000000 0.125000 13537
13539 2 -601.910000 763.970000 0.000000 0.125000 13538
13540 2 -601.510000 762.970000 0.000000 0.125000 13539
13541 2 -601.080000 761.990000 0.000000 0.125000 13540
13542 2 -600.660000 761.010000 0.000000 0.125000 13541
13543 2 -600.260000 760.010000 0.000000 0.125000 13542
13544 2 -599.830000 759.040000 0.000000 0.125000 13543
13545 2 -599.410000 758.060000 0.000000 0.125000 13544
13546 2 -599.010000 757.070000 0.000000 0.125000 13545
13547 2 -598.580000 756.080000 0.000000 0.125000 13546
13548 2 -598.160000 755.090000 0.000000 0.125000 13547
13549 2 -597.750000 754.100000 0.000000 0.125000 13548
13550 2 -597.350000 753.110000 0.000000 0.125000 13549
13551 2 -596.640000 752.830000 0.000000 0.125000 13550
13552 2 -596.220000 751.840000 0.000000 0.125000 13551
13553 2 -595.790000 750.850000 0.000000 0.125000 13552
13554 2 -595.390000 749.870000 0.000000 0.125000 13553
13555 2 -594.970000 748.880000 0.000000 0.125000 13554
13556 2 -594.270000 748.590000 0.000000 0.125000 13555
13557 2 -593.860000 747.610000 0.000000 0.125000 13556
13558 2 -593.420000 746.630000 0.000000 0.125000 13557
13559 2 -593.020000 745.640000 0.000000 0.125000 13558
13560 2 -592.600000 744.660000 0.000000 0.125000 13559
13561 2 -592.880000 743.960000 0.000000 0.125000 13560
13562 2 -592.470000 742.970000 0.000000 0.125000 13561
13563 2 -592.760000 742.260000 0.000000 0.125000 13562
13564 2 -593.030000 741.570000 0.000000 0.125000 13563
13565 2 -593.320000 740.860000 0.000000 0.125000 13564
13566 2 -593.610000 740.170000 0.000000 0.125000 13565
13567 2 -593.180000 739.180000 0.000000 0.125000 13566
13568 2 -593.470000 738.470000 0.000000 0.125000 13567
13569 2 -593.760000 737.760000 0.000000 0.125000 13568
13570 2 -593.330000 736.790000 0.000000 0.125000 13569
13571 2 -593.630000 736.080000 0.000000 0.125000 13570
13572 2 -593.220000 735.100000 0.000000 0.125000 13571
13573 2 -593.500000 734.390000 0.000000 0.125000 13572
13574 2 -593.780000 733.700000 0.000000 0.125000 13573
13575 2 -593.370000 732.710000 0.000000 0.125000 13574
13576 2 -592.940000 731.720000 0.000000 0.125000 13575
13577 2 -592.240000 731.440000 0.000000 0.125000 13576
13578 2 -603.170000 766.930000 0.000000 0.125000 13536
13579 2 -603.570000 767.920000 0.000000 0.125000 13578
13580 2 -604.010000 768.890000 0.000000 0.125000 13579
13581 2 -604.420000 769.880000 0.000000 0.125000 13580
13582 2 -604.830000 770.860000 0.000000 0.125000 13581
13583 2 -605.250000 771.860000 0.000000 0.125000 13582
13584 2 -605.670000 772.840000 0.000000 0.125000 13583
13585 2 -606.100000 773.830000 0.000000 0.125000 13584
13586 2 -606.500000 774.830000 0.000000 0.125000 13585
13587 2 -606.910000 775.810000 0.000000 0.125000 13586
13588 2 -607.630000 776.090000 0.000000 0.125000 13587
13589 2 -608.320000 776.370000 0.000000 0.125000 13588
13590 2 -609.030000 776.670000 0.000000 0.125000 13589
13591 2 -609.440000 777.640000 0.000000 0.125000 13590
13592 2 -609.870000 778.630000 0.000000 0.125000 13591
13593 2 -610.280000 779.620000 0.000000 0.125000 13592
13594 2 -610.690000 780.590000 0.000000 0.125000 13593
13595 2 -611.110000 781.590000 0.000000 0.125000 13594
13596 2 -611.530000 782.580000 0.000000 0.125000 13595
13597 2 -611.940000 783.570000 0.000000 0.125000 13596
13598 2 -612.360000 784.550000 0.000000 0.125000 13597
13599 2 -612.780000 785.540000 0.000000 0.125000 13598
13600 2 -612.500000 786.240000 0.000000 0.125000 13599
13601 2 -612.200000 786.950000 0.000000 0.125000 13600
13602 2 -611.920000 787.630000 0.000000 0.125000 13601
13603 2 -611.640000 788.340000 0.000000 0.125000 13602
13604 2 -611.360000 789.050000 0.000000 0.125000 13603
13605 2 -611.780000 790.040000 0.000000 0.125000 13604
13606 2 -612.180000 791.010000 0.000000 0.125000 13605
13607 2 -611.900000 791.720000 0.000000 0.125000 13606
13608 2 -612.320000 792.700000 0.000000 0.125000 13607
13609 2 -612.030000 793.410000 0.000000 0.125000 13608
13610 2 -612.450000 794.390000 0.000000 0.125000 13609
13611 2 -612.870000 795.370000 0.000000 0.125000 13610
13612 2 -613.280000 796.360000 0.000000 0.125000 13611
13613 2 -613.720000 797.340000 0.000000 0.125000 13612
13614 2 -614.130000 798.340000 0.000000 0.125000 13613
13615 2 -614.530000 799.330000 0.000000 0.125000 13614
13616 2 -615.250000 799.600000 0.000000 0.125000 13615
13617 2 -616.230000 799.200000 0.000000 0.125000 13616
13618 2 -616.640000 800.180000 0.000000 0.125000 13617
13619 2 -617.060000 801.170000 0.000000 0.125000 13618
13620 2 -641.810000 826.730000 0.000000 0.125000 13619
13621 2 -641.530000 827.440000 0.000000 0.125000 13620
13622 2 -641.250000 828.120000 0.000000 0.125000 13621
13623 2 -640.270000 828.560000 0.000000 0.125000 13622
13624 2 -639.280000 828.960000 0.000000 0.125000 13623
13625 2 -639.000000 829.670000 0.000000 0.125000 13624
13626 2 -638.700000 830.370000 0.000000 0.125000 13625
13627 2 -637.730000 830.790000 0.000000 0.125000 13626
13628 2 -637.430000 831.490000 0.000000 0.125000 13627
13629 2 -636.440000 831.910000 0.000000 0.125000 13628
13630 2 -636.160000 832.600000 0.000000 0.125000 13629
13631 2 -635.180000 833.030000 0.000000 0.125000 13630
13632 2 -634.190000 833.450000 0.000000 0.125000 13631
13633 2 -633.900000 834.130000 0.000000 0.125000 13632
13634 2 -633.630000 834.840000 0.000000 0.125000 13633
13635 2 -633.330000 835.570000 0.000000 0.125000 13634
13636 2 -633.040000 836.260000 0.000000 0.125000 13635
13637 2 -632.060000 836.680000 0.000000 0.125000 13636
13638 2 -631.070000 837.090000 0.000000 0.125000 13637
13639 2 -630.100000 837.500000 0.000000 0.125000 13638
13640 2 -629.110000 837.930000 0.000000 0.125000 13639
13641 2 -628.130000 838.340000 0.000000 0.125000 13640
13642 2 -627.830000 839.050000 0.000000 0.125000 13641
13643 2 -627.550000 839.730000 0.000000 0.125000 13642
13644 2 -626.560000 840.170000 0.000000 0.125000 13643
13645 2 -625.580000 840.580000 0.000000 0.125000 13644
13646 2 -625.290000 841.290000 0.000000 0.125000 13645
13647 2 -624.300000 841.700000 0.000000 0.125000 13646
13648 2 -624.030000 842.390000 0.000000 0.125000 13647
13649 2 -623.030000 842.820000 0.000000 0.125000 13648
13650 2 -622.050000 843.230000 0.000000 0.125000 13649
13651 2 -621.060000 843.640000 0.000000 0.125000 13650
13652 2 -620.070000 844.070000 0.000000 0.125000 13651
13653 2 -619.080000 844.480000 0.000000 0.125000 13652
13654 2 -618.120000 844.910000 0.000000 0.125000 13653
13655 2 -617.120000 845.320000 0.000000 0.125000 13654
13656 2 -616.140000 845.730000 0.000000 0.125000 13655
13657 2 -615.150000 846.160000 0.000000 0.125000 13656
13658 2 -614.440000 845.870000 0.000000 0.125000 13657
13659 2 -613.750000 845.590000 0.000000 0.125000 13658
13660 2 -612.750000 845.980000 0.000000 0.125000 13659
13661 2 -612.060000 845.720000 0.000000 0.125000 13660
13662 2 -611.060000 846.120000 0.000000 0.125000 13661
13663 2 -610.370000 845.840000 0.000000 0.125000 13662
13664 2 -609.670000 845.560000 0.000000 0.125000 13663
13665 2 -608.970000 845.270000 0.000000 0.125000 13664
13666 2 -608.270000 844.990000 0.000000 0.125000 13665
13667 2 -607.270000 845.410000 0.000000 0.125000 13666
13668 2 -606.990000 846.100000 0.000000 0.125000 13667
13669 2 -606.020000 846.520000 0.000000 0.125000 13668
13670 2 -605.300000 846.240000 0.000000 0.125000 13669
13671 2 -604.300000 846.660000 0.000000 0.125000 13670
13672 2 -603.330000 847.080000 0.000000 0.125000 13671
13673 2 -602.350000 847.490000 0.000000 0.125000 13672
13674 2 -601.360000 847.910000 0.000000 0.125000 13673
13675 2 -600.650000 847.620000 0.000000 0.125000 13674
13676 2 -599.670000 848.050000 0.000000 0.125000 13675
13677 2 -598.680000 848.470000 0.000000 0.125000 13676
13678 2 -597.980000 848.180000 0.000000 0.125000 13677
13679 2 -597.000000 848.590000 0.000000 0.125000 13678
13680 2 -596.010000 849.000000 0.000000 0.125000 13679
13681 2 -595.030000 849.430000 0.000000 0.125000 13680
13682 2 -594.750000 850.120000 0.000000 0.125000 13681
13683 2 -594.450000 850.830000 0.000000 0.125000 13682
13684 2 -594.160000 851.520000 0.000000 0.125000 13683
13685 2 -593.890000 852.230000 0.000000 0.125000 13684
13686 2 -592.900000 852.630000 0.000000 0.125000 13685
13687 2 -592.610000 853.340000 0.000000 0.125000 13686
13688 2 -592.320000 854.060000 0.000000 0.125000 13687
13689 2 -591.350000 854.470000 0.000000 0.125000 13688
13690 2 -590.360000 854.880000 0.000000 0.125000 13689
13691 2 -589.370000 855.310000 0.000000 0.125000 13690
13692 2 -588.380000 855.720000 0.000000 0.125000 13691
13693 2 -588.100000 856.420000 0.000000 0.125000 13692
13694 2 -587.120000 856.840000 0.000000 0.125000 13693
13695 2 -586.820000 857.540000 0.000000 0.125000 13694
13696 2 -586.540000 858.230000 0.000000 0.125000 13695
13697 2 -586.260000 858.950000 0.000000 0.125000 13696
13698 2 -585.980000 859.640000 0.000000 0.125000 13697
13699 2 -585.680000 860.340000 0.000000 0.125000 13698
13700 2 -585.400000 861.050000 0.000000 0.125000 13699
13701 2 -585.120000 861.740000 0.000000 0.125000 13700
13702 2 -584.140000 862.170000 0.000000 0.125000 13701
13703 2 -583.140000 862.590000 0.000000 0.125000 13702
13704 2 -582.860000 863.270000 0.000000 0.125000 13703
13705 2 -581.890000 863.710000 0.000000 0.125000 13704
13706 2 -580.890000 864.120000 0.000000 0.125000 13705
13707 2 -579.900000 864.520000 0.000000 0.125000 13706
13708 2 -578.910000 864.950000 0.000000 0.125000 13707
13709 2 -577.920000 865.370000 0.000000 0.125000 13708
13710 2 -576.940000 865.770000 0.000000 0.125000 13709
13711 2 -575.950000 866.200000 0.000000 0.125000 13710
13712 2 -574.970000 866.610000 0.000000 0.125000 13711
13713 2 -574.670000 867.320000 0.000000 0.125000 13712
13714 2 -574.400000 868.010000 0.000000 0.125000 13713
13715 2 -573.410000 868.440000 0.000000 0.125000 13714
13716 2 -572.420000 868.850000 0.000000 0.125000 13715
13717 2 -571.430000 869.270000 0.000000 0.125000 13716
13718 2 -570.470000 869.690000 0.000000 0.125000 13717
13719 2 -570.170000 870.380000 0.000000 0.125000 13718
13720 2 -569.890000 871.090000 0.000000 0.125000 13719
13721 2 -568.900000 871.500000 0.000000 0.125000 13720
13722 2 -567.910000 871.930000 0.000000 0.125000 13721
13723 2 -566.910000 872.340000 0.000000 0.125000 13722
13724 2 -566.240000 872.060000 0.000000 0.125000 13723
13725 2 -565.240000 872.470000 0.000000 0.125000 13724
13726 2 -564.250000 872.880000 0.000000 0.125000 13725
13727 2 -563.270000 873.310000 0.000000 0.125000 13726
13728 2 -562.280000 873.720000 0.000000 0.125000 13727
13729 2 -562.000000 874.430000 0.000000 0.125000 13728
13730 2 -561.700000 875.120000 0.000000 0.125000 13729
13731 2 -560.730000 875.550000 0.000000 0.125000 13730
13732 2 -560.430000 876.250000 0.000000 0.125000 13731
13733 2 -559.440000 876.660000 0.000000 0.125000 13732
13734 2 -559.150000 877.360000 0.000000 0.125000 13733
13735 2 -582.810000 871.440000 0.000000 0.125000 13707
13736 2 -583.800000 871.010000 0.000000 0.125000 13735
13737 2 -584.790000 870.600000 0.000000 0.125000 13736
13738 2 -582.530000 872.130000 0.000000 0.125000 13735
13739 2 -582.260000 872.840000 0.000000 0.125000 13738
13740 2 -581.260000 873.250000 0.000000 0.125000 13739
13741 2 -580.980000 873.960000 0.000000 0.125000 13740
13742 2 -580.680000 874.660000 0.000000 0.125000 13741
13743 2 -580.400000 875.360000 0.000000 0.125000 13742
13744 2 -580.120000 876.070000 0.000000 0.125000 13743
13745 2 -579.830000 876.750000 0.000000 0.125000 13744
13746 2 -579.550000 877.470000 0.000000 0.125000 13745
13747 2 -579.270000 878.180000 0.000000 0.125000 13746
13748 2 -578.990000 878.860000 0.000000 0.125000 13747
13749 2 -578.690000 879.580000 0.000000 0.125000 13748
13750 2 -578.410000 880.260000 0.000000 0.125000 13749
13751 2 -578.130000 880.970000 0.000000 0.125000 13750
13752 2 -577.850000 881.680000 0.000000 0.125000 13751
13753 2 -577.550000 882.370000 0.000000 0.125000 13752
13754 2 -577.280000 883.090000 0.000000 0.125000 13753
13755 2 -576.990000 883.790000 0.000000 0.125000 13754
13756 2 -577.400000 884.760000 0.000000 0.125000 13755
13757 2 -577.130000 885.470000 0.000000 0.125000 13756
13758 2 -576.830000 886.180000 0.000000 0.125000 13757
13759 2 -577.270000 887.160000 0.000000 0.125000 13758
13760 2 -576.980000 887.860000 0.000000 0.125000 13759
13761 2 -577.390000 888.840000 0.000000 0.125000 13760
13762 2 -577.120000 889.550000 0.000000 0.125000 13761
13763 2 -577.520000 890.520000 0.000000 0.125000 13762
13764 2 -577.230000 891.230000 0.000000 0.125000 13763
13765 2 -576.940000 891.940000 0.000000 0.125000 13764
13766 2 -577.370000 892.920000 0.000000 0.125000 13765
13767 2 -577.780000 893.920000 0.000000 0.125000 13766
13768 2 -577.510000 894.610000 0.000000 0.125000 13767
13769 2 -577.220000 895.310000 0.000000 0.125000 13768
13770 2 -576.930000 896.010000 0.000000 0.125000 13769
13771 2 -577.350000 896.990000 0.000000 0.125000 13770
13772 2 -577.050000 897.710000 0.000000 0.125000 13771
13773 2 -576.780000 898.390000 0.000000 0.125000 13772
13774 2 -576.490000 899.100000 0.000000 0.125000 13773
13775 2 -576.200000 899.820000 0.000000 0.125000 13774
13776 2 -575.910000 900.490000 0.000000 0.125000 13775
13777 2 -575.640000 901.210000 0.000000 0.125000 13776
13778 2 -575.350000 901.920000 0.000000 0.125000 13777
13779 2 -575.060000 902.610000 0.000000 0.125000 13778
13780 2 -574.780000 903.320000 0.000000 0.125000 13779
13781 2 -575.190000 904.300000 0.000000 0.125000 13780
13782 2 -574.910000 905.000000 0.000000 0.125000 13781
13783 2 -574.630000 905.710000 0.000000 0.125000 13782
13784 2 -574.350000 906.410000 0.000000 0.125000 13783
13785 2 -574.050000 907.100000 0.000000 0.125000 13784
13786 2 -573.780000 907.820000 0.000000 0.125000 13785
13787 2 -573.490000 908.500000 0.000000 0.125000 13786
13788 2 -572.510000 908.930000 0.000000 0.125000 13787
13789 2 -572.220000 909.630000 0.000000 0.125000 13788
13790 2 -571.920000 910.340000 0.000000 0.125000 13789
13791 2 -571.650000 911.040000 0.000000 0.125000 13790
13792 2 -571.370000 911.720000 0.000000 0.125000 13791
13793 2 -571.070000 912.440000 0.000000 0.125000 13792
13794 2 -570.110000 912.850000 0.000000 0.125000 13793
13795 2 -569.810000 913.560000 0.000000 0.125000 13794
13796 2 -569.530000 914.250000 0.000000 0.125000 13795
13797 2 -568.530000 914.680000 0.000000 0.125000 13796
13798 2 -568.260000 915.360000 0.000000 0.125000 13797
13799 2 -567.970000 916.080000 0.000000 0.125000 13798
13800 2 -566.990000 916.490000 0.000000 0.125000 13799
13801 2 -566.690000 917.190000 0.000000 0.125000 13800
13802 2 -565.720000 917.610000 0.000000 0.125000 13801
13803 2 -565.420000 918.320000 0.000000 0.125000 13802
13804 2 -564.440000 918.730000 0.000000 0.125000 13803
13805 2 -564.150000 919.430000 0.000000 0.125000 13804
13806 2 -563.160000 919.850000 0.000000 0.125000 13805
13807 2 -562.180000 920.260000 0.000000 0.125000 13806
13808 2 -561.490000 919.970000 0.000000 0.125000 13807
13809 2 -560.780000 919.710000 0.000000 0.125000 13808
13810 2 -559.780000 920.110000 0.000000 0.125000 13809
13811 2 -559.100000 919.840000 0.000000 0.125000 13810
13812 2 -558.400000 919.550000 0.000000 0.125000 13811
13813 2 -557.680000 919.250000 0.000000 0.125000 13812
13814 2 -556.700000 919.680000 0.000000 0.125000 13813
13815 2 -555.720000 920.090000 0.000000 0.125000 13814
13816 2 -554.730000 920.510000 0.000000 0.125000 13815
13817 2 -553.750000 920.920000 0.000000 0.125000 13816
13818 2 -552.760000 921.340000 0.000000 0.125000 13817
13819 2 -551.780000 921.760000 0.000000 0.125000 13818
13820 2 -551.060000 921.470000 0.000000 0.125000 13819
13821 2 -550.080000 921.880000 0.000000 0.125000 13820
13822 2 -549.110000 922.310000 0.000000 0.125000 13821
13823 2 -548.400000 922.010000 0.000000 0.125000 13822
13824 2 -547.400000 922.450000 0.000000 0.125000 13823
13825 2 -546.410000 922.860000 0.000000 0.125000 13824
13826 2 -545.730000 922.580000 0.000000 0.125000 13825
13827 2 -545.020000 922.300000 0.000000 0.125000 13826
13828 2 -544.300000 922.000000 0.000000 0.125000 13827
13829 2 -543.330000 922.430000 0.000000 0.125000 13828
13830 2 -542.640000 922.130000 0.000000 0.125000 13829
13831 2 -642.810000 826.320000 0.000000 0.125000 13620
13832 2 -643.080000 825.610000 0.000000 0.125000 13831
13833 2 -644.070000 825.210000 0.000000 0.125000 13832
13834 2 -645.060000 824.780000 0.000000 0.125000 13833
13835 2 -645.360000 824.070000 0.000000 0.125000 13834
13836 2 -646.330000 823.670000 0.000000 0.125000 13835
13837 2 -647.030000 823.960000 0.000000 0.125000 13836
13838 2 -647.450000 824.930000 0.000000 0.125000 13837
13839 2 -648.150000 825.210000 0.000000 0.125000 13838
13840 2 -655.040000 826.370000 0.000000 0.125000 13839
13841 2 -655.740000 826.660000 0.000000 0.125000 13840
13842 2 -656.150000 827.660000 0.000000 0.125000 13841
13843 2 -656.870000 827.940000 0.000000 0.125000 13842
13844 2 -657.280000 828.920000 0.000000 0.125000 13843
13845 2 -657.680000 829.910000 0.000000 0.125000 13844
13846 2 -658.400000 830.200000 0.000000 0.125000 13845
13847 2 -658.800000 831.180000 0.000000 0.125000 13846
13848 2 -659.230000 832.160000 0.000000 0.125000 13847
13849 2 -659.650000 833.150000 0.000000 0.125000 13848
13850 2 -660.050000 834.120000 0.000000 0.125000 13849
13851 2 -659.780000 834.820000 0.000000 0.125000 13850
13852 2 -660.190000 835.810000 0.000000 0.125000 13851
13853 2 -660.610000 836.800000 0.000000 0.125000 13852
13854 2 -661.030000 837.790000 0.000000 0.125000 13853
13855 2 -661.440000 838.770000 0.000000 0.125000 13854
13856 2 -661.150000 839.460000 0.000000 0.125000 13855
13857 2 -661.570000 840.460000 0.000000 0.125000 13856
13858 2 -661.290000 841.160000 0.000000 0.125000 13857
13859 2 -661.700000 842.150000 0.000000 0.125000 13858
13860 2 -662.140000 843.140000 0.000000 0.125000 13859
13861 2 -662.540000 844.110000 0.000000 0.125000 13860
13862 2 -662.950000 845.100000 0.000000 0.125000 13861
13863 2 -662.670000 845.800000 0.000000 0.125000 13862
13864 2 -663.100000 846.800000 0.000000 0.125000 13863
13865 2 -663.510000 847.780000 0.000000 0.125000 13864
13866 2 -663.920000 848.780000 0.000000 0.125000 13865
13867 2 -663.650000 849.470000 0.000000 0.125000 13866
13868 2 -663.360000 850.170000 0.000000 0.125000 13867
13869 2 -663.770000 851.160000 0.000000 0.125000 13868
13870 2 -664.190000 852.140000 0.000000 0.125000 13869
13871 2 -663.900000 852.840000 0.000000 0.125000 13870
13872 2 -663.630000 853.550000 0.000000 0.125000 13871
13873 2 -664.030000 854.530000 0.000000 0.125000 13872
13874 2 -663.760000 855.230000 0.000000 0.125000 13873
13875 2 -663.480000 855.940000 0.000000 0.125000 13874
13876 2 -663.180000 856.640000 0.000000 0.125000 13875
13877 2 -662.900000 857.330000 0.000000 0.125000 13876
13878 2 -662.620000 858.040000 0.000000 0.125000 13877
13879 2 -663.030000 859.030000 0.000000 0.125000 13878
13880 2 -662.750000 859.720000 0.000000 0.125000 13879
13881 2 -662.450000 860.430000 0.000000 0.125000 13880
13882 2 -662.170000 861.140000 0.000000 0.125000 13881
13883 2 -661.890000 861.820000 0.000000 0.125000 13882
13884 2 -661.610000 862.530000 0.000000 0.125000 13883
13885 2 -662.030000 863.530000 0.000000 0.125000 13884
13886 2 -661.740000 864.210000 0.000000 0.125000 13885
13887 2 -660.750000 864.650000 0.000000 0.125000 13886
13888 2 -660.470000 865.330000 0.000000 0.125000 13887
13889 2 -660.170000 866.040000 0.000000 0.125000 13888
13890 2 -659.890000 866.740000 0.000000 0.125000 13889
13891 2 -658.910000 867.180000 0.000000 0.125000 13890
13892 2 -658.640000 867.860000 0.000000 0.125000 13891
13893 2 -658.350000 868.580000 0.000000 0.125000 13892
13894 2 -658.050000 869.280000 0.000000 0.125000 13893
13895 2 -657.780000 869.970000 0.000000 0.125000 13894
13896 2 -656.790000 870.400000 0.000000 0.125000 13895
13897 2 -656.510000 871.090000 0.000000 0.125000 13896
13898 2 -655.510000 871.510000 0.000000 0.125000 13897
13899 2 -654.530000 871.940000 0.000000 0.125000 13898
13900 2 -654.260000 872.620000 0.000000 0.125000 13899
13901 2 -653.970000 873.330000 0.000000 0.125000 13900
13902 2 -652.980000 873.740000 0.000000 0.125000 13901
13903 2 -651.980000 874.160000 0.000000 0.125000 13902
13904 2 -651.000000 874.580000 0.000000 0.125000 13903
13905 2 -650.290000 874.300000 0.000000 0.125000 13904
13906 2 -649.310000 874.710000 0.000000 0.125000 13905
13907 2 -648.320000 875.130000 0.000000 0.125000 13906
13908 2 -647.640000 874.840000 0.000000 0.125000 13907
13909 2 -646.640000 875.260000 0.000000 0.125000 13908
13910 2 -645.650000 875.690000 0.000000 0.125000 13909
13911 2 -644.940000 875.400000 0.000000 0.125000 13910
13912 2 -643.970000 875.820000 0.000000 0.125000 13911
13913 2 -643.270000 875.530000 0.000000 0.125000 13912
13914 2 -642.280000 875.950000 0.000000 0.125000 13913
13915 2 -641.280000 876.350000 0.000000 0.125000 13914
13916 2 -640.300000 876.790000 0.000000 0.125000 13915
13917 2 -639.310000 877.200000 0.000000 0.125000 13916
13918 2 -638.620000 876.910000 0.000000 0.125000 13917
13919 2 -637.630000 877.330000 0.000000 0.125000 13918
13920 2 -636.650000 877.740000 0.000000 0.125000 13919
13921 2 -635.650000 878.160000 0.000000 0.125000 13920
13922 2 -634.660000 878.580000 0.000000 0.125000 13921
13923 2 -634.390000 879.280000 0.000000 0.125000 13922
13924 2 -633.680000 878.990000 0.000000 0.125000 13923
13925 2 -632.690000 879.430000 0.000000 0.125000 13924
13926 2 -632.400000 880.120000 0.000000 0.125000 13925
13927 2 -631.420000 880.540000 0.000000 0.125000 13926
13928 2 -630.430000 880.960000 0.000000 0.125000 13927
13929 2 -629.450000 881.380000 0.000000 0.125000 13928
13930 2 -628.470000 881.800000 0.000000 0.125000 13929
13931 2 -627.480000 882.210000 0.000000 0.125000 13930
13932 2 -626.500000 882.620000 0.000000 0.125000 13931
13933 2 -625.780000 882.340000 0.000000 0.125000 13932
13934 2 -624.800000 882.750000 0.000000 0.125000 13933
13935 2 -623.810000 883.180000 0.000000 0.125000 13934
13936 2 -622.830000 883.590000 0.000000 0.125000 13935
13937 2 -621.850000 884.000000 0.000000 0.125000 13936
13938 2 -620.860000 884.420000 0.000000 0.125000 13937
13939 2 -619.880000 884.840000 0.000000 0.125000 13938
13940 2 -618.900000 885.260000 0.000000 0.125000 13939
13941 2 -618.610000 885.970000 0.000000 0.125000 13940
13942 2 -617.620000 886.370000 0.000000 0.125000 13941
13943 2 -616.630000 886.800000 0.000000 0.125000 13942
13944 2 -615.920000 886.510000 0.000000 0.125000 13943
13945 2 -614.930000 886.940000 0.000000 0.125000 13944
13946 2 -613.950000 887.340000 0.000000 0.125000 13945
13947 2 -612.970000 887.750000 0.000000 0.125000 13946
13948 2 -612.280000 887.470000 0.000000 0.125000 13947
13949 2 -611.280000 887.890000 0.000000 0.125000 13948
13950 2 -610.560000 887.600000 0.000000 0.125000 13949
13951 2 -609.890000 887.330000 0.000000 0.125000 13950
13952 2 -608.900000 887.730000 0.000000 0.125000 13951
13953 2 -608.190000 887.460000 0.000000 0.125000 13952
13954 2 -607.200000 887.870000 0.000000 0.125000 13953
13955 2 -606.500000 887.590000 0.000000 0.125000 13954
13956 2 -605.800000 887.310000 0.000000 0.125000 13955
13957 2 -605.100000 887.010000 0.000000 0.125000 13956
13958 2 -604.400000 886.730000 0.000000 0.125000 13957
13959 2 57.000000 -12.480000 0.000000 0.125000 3
13960 2 57.420000 -13.470000 0.000000 0.125000 13959
13961 2 58.140000 -13.740000 0.000000 0.125000 13960
13962 2 58.820000 -14.040000 0.000000 0.125000 13961
13963 2 59.250000 -15.030000 0.000000 0.125000 13962
13964 2 59.950000 -15.310000 0.000000 0.125000 13963
13965 2 60.650000 -15.610000 0.000000 0.125000 13964
13966 2 61.360000 -15.890000 0.000000 0.125000 13965
13967 2 62.070000 -16.170000 0.000000 0.125000 13966
13968 2 62.750000 -16.440000 0.000000 0.125000 13967
13969 2 63.460000 -16.740000 0.000000 0.125000 13968
13970 2 64.180000 -17.030000 0.000000 0.125000 13969
13971 2 64.870000 -17.300000 0.000000 0.125000 13970
13972 2 65.570000 -17.600000 0.000000 0.125000 13971
13973 2 66.280000 -17.870000 0.000000 0.125000 13972
13974 2 66.980000 -18.170000 0.000000 0.125000 13973
13975 2 67.680000 -18.440000 0.000000 0.125000 13974
13976 2 68.670000 -18.030000 0.000000 0.125000 13975
13977 2 69.650000 -17.620000 0.000000 0.125000 13976
13978 2 70.620000 -17.190000 0.000000 0.125000 13977
13979 2 71.340000 -17.490000 0.000000 0.125000 13978
13980 2 72.040000 -17.780000 0.000000 0.125000 13979
13981 2 72.750000 -18.050000 0.000000 0.125000 13980
13982 2 73.730000 -17.640000 0.000000 0.125000 13981
13983 2 74.700000 -17.210000 0.000000 0.125000 13982
13984 2 75.400000 -17.490000 0.000000 0.125000 13983
13985 2 76.100000 -17.780000 0.000000 0.125000 13984
13986 2 76.810000 -18.060000 0.000000 0.125000 13985
13987 2 77.510000 -18.350000 0.000000 0.125000 13986
13988 2 78.500000 -17.920000 0.000000 0.125000 13987
13989 2 79.200000 -18.210000 0.000000 0.125000 13988
13990 2 79.900000 -18.490000 0.000000 0.125000 13989
13991 2 80.890000 -18.080000 0.000000 0.125000 13990
13992 2 81.590000 -18.370000 0.000000 0.125000 13991
13993 2 82.290000 -18.650000 0.000000 0.125000 13992
13994 2 83.280000 -18.240000 0.000000 0.125000 13993
13995 2 83.980000 -18.530000 0.000000 0.125000 13994
13996 2 84.680000 -18.800000 0.000000 0.125000 13995
13997 2 85.390000 -19.080000 0.000000 0.125000 13996
13998 2 86.090000 -19.370000 0.000000 0.125000 13997
13999 2 86.790000 -19.670000 0.000000 0.125000 13998
14000 2 87.500000 -19.940000 0.000000 0.125000 13999
14001 2 88.200000 -20.240000 0.000000 0.125000 14000
14002 2 88.900000 -20.530000 0.000000 0.125000 14001
14003 2 89.590000 -20.800000 0.000000 0.125000 14002
14004 2 90.290000 -21.100000 0.000000 0.125000 14003
14005 2 91.290000 -20.670000 0.000000 0.125000 14004
14006 2 92.000000 -20.960000 0.000000 0.125000 14005
14007 2 92.680000 -21.240000 0.000000 0.125000 14006
14008 2 93.400000 -21.530000 0.000000 0.125000 14007
14009 2 94.090000 -21.810000 0.000000 0.125000 14008
14010 2 94.790000 -22.100000 0.000000 0.125000 14009
14011 2 95.500000 -22.390000 0.000000 0.125000 14010
14012 2 96.200000 -22.670000 0.000000 0.125000 14011
14013 2 96.900000 -22.960000 0.000000 0.125000 14012
14014 2 97.600000 -23.240000 0.000000 0.125000 14013
14015 2 98.310000 -23.510000 0.000000 0.125000 14014
14016 2 99.010000 -23.800000 0.000000 0.125000 14015
14017 2 99.700000 -24.080000 0.000000 0.125000 14016
14018 2 100.400000 -24.370000 0.000000 0.125000 14017
14019 2 101.390000 -23.960000 0.000000 0.125000 14018
14020 2 102.090000 -24.240000 0.000000 0.125000 14019
14021 2 102.790000 -24.530000 0.000000 0.125000 14020
14022 2 103.500000 -24.800000 0.000000 0.125000 14021
14023 2 104.200000 -25.100000 0.000000 0.125000 14022
14024 2 104.900000 -25.390000 0.000000 0.125000 14023
14025 2 105.590000 -25.670000 0.000000 0.125000 14024
14026 2 106.290000 -25.960000 0.000000 0.125000 14025
14027 2 107.010000 -26.240000 0.000000 0.125000 14026
14028 2 107.980000 -25.810000 0.000000 0.125000 14027
14029 2 108.680000 -26.100000 0.000000 0.125000 14028
14030 2 109.400000 -26.390000 0.000000 0.125000 14029
14031 2 110.090000 -26.670000 0.000000 0.125000 14030
14032 2 111.070000 -26.240000 0.000000 0.125000 14031
14033 2 111.780000 -26.530000 0.000000 0.125000 14032
14034 2 112.500000 -26.830000 0.000000 0.125000 14033
14035 2 113.480000 -26.420000 0.000000 0.125000 14034
14036 2 114.450000 -25.990000 0.000000 0.125000 14035
14037 2 115.450000 -25.580000 0.000000 0.125000 14036
14038 2 116.150000 -25.870000 0.000000 0.125000 14037
14039 2 116.840000 -26.150000 0.000000 0.125000 14038
14040 2 117.560000 -26.440000 0.000000 0.125000 14039
14041 2 118.260000 -26.710000 0.000000 0.125000 14040
14042 2 118.960000 -27.010000 0.000000 0.125000 14041
14043 2 119.650000 -27.280000 0.000000 0.125000 14042
14044 2 120.350000 -27.580000 0.000000 0.125000 14043
14045 2 121.060000 -27.850000 0.000000 0.125000 14044
14046 2 121.760000 -28.140000 0.000000 0.125000 14045
14047 2 122.750000 -27.730000 0.000000 0.125000 14046
14048 2 123.450000 -28.010000 0.000000 0.125000 14047
14049 2 124.150000 -28.300000 0.000000 0.125000 14048
14050 2 124.850000 -28.580000 0.000000 0.125000 14049
14051 2 125.840000 -28.170000 0.000000 0.125000 14050
14052 2 126.540000 -28.440000 0.000000 0.125000 14051
14053 2 127.510000 -28.030000 0.000000 0.125000 14052
14054 2 128.210000 -28.300000 0.000000 0.125000 14053
14055 2 128.930000 -28.600000 0.000000 0.125000 14054
14056 2 129.900000 -28.170000 0.000000 0.125000 14055
14057 2 130.900000 -27.760000 0.000000 0.125000 14056
14058 2 131.880000 -27.350000 0.000000 0.125000 14057
14059 2 132.870000 -26.920000 0.000000 0.125000 14058
14060 2 133.870000 -26.510000 0.000000 0.125000 14059
14061 2 134.840000 -26.100000 0.000000 0.125000 14060
14062 2 135.830000 -25.670000 0.000000 0.125000 14061
14063 2 136.120000 -24.960000 0.000000 0.125000 14062
14064 2 137.110000 -24.550000 0.000000 0.125000 14063
14065 2 137.380000 -23.850000 0.000000 0.125000 14064
14066 2 138.370000 -23.440000 0.000000 0.125000 14065
14067 2 138.650000 -22.740000 0.000000 0.125000 14066
14068 2 138.940000 -22.030000 0.000000 0.125000 14067
14069 2 139.220000 -21.330000 0.000000 0.125000 14068
14070 2 139.500000 -20.640000 0.000000 0.125000 14069
14071 2 140.500000 -20.210000 0.000000 0.125000 14070
14072 2 140.780000 -19.510000 0.000000 0.125000 14071
14073 2 141.060000 -18.810000 0.000000 0.125000 14072
14074 2 142.050000 -18.400000 0.000000 0.125000 14073
14075 2 142.340000 -17.690000 0.000000 0.125000 14074
14076 2 142.620000 -16.990000 0.000000 0.125000 14075
14077 2 142.900000 -16.280000 0.000000 0.125000 14076
14078 2 143.190000 -15.580000 0.000000 0.125000 14077
14079 2 143.470000 -14.890000 0.000000 0.125000 14078
14080 2 143.770000 -14.190000 0.000000 0.125000 14079
14081 2 144.050000 -13.480000 0.000000 0.125000 14080
14082 2 144.340000 -12.780000 0.000000 0.125000 14081
14083 2 144.620000 -12.070000 0.000000 0.125000 14082
14084 2 144.900000 -11.390000 0.000000 0.125000 14083
14085 2 145.880000 -10.960000 0.000000 0.125000 14084
14086 2 146.180000 -10.280000 0.000000 0.125000 14085
14087 2 147.150000 -9.840000 0.000000 0.125000 14086
14088 2 147.440000 -9.140000 0.000000 0.125000 14087
14089 2 148.430000 -8.720000 0.000000 0.125000 14088
14090 2 149.430000 -8.310000 0.000000 0.125000 14089
14091 2 149.710000 -7.600000 0.000000 0.125000 14090
14092 2 150.680000 -7.180000 0.000000 0.125000 14091
14093 2 151.680000 -6.770000 0.000000 0.125000 14092
14094 2 151.960000 -6.070000 0.000000 0.125000 14093
14095 2 152.940000 -5.650000 0.000000 0.125000 14094
14096 2 153.240000 -4.960000 0.000000 0.125000 14095
14097 2 154.220000 -4.550000 0.000000 0.125000 14096
14098 2 155.210000 -4.110000 0.000000 0.125000 14097
14099 2 156.190000 -3.700000 0.000000 0.125000 14098
14100 2 156.490000 -3.000000 0.000000 0.125000 14099
14101 2 157.460000 -2.580000 0.000000 0.125000 14100
14102 2 157.750000 -1.890000 0.000000 0.125000 14101
14103 2 158.020000 -1.190000 0.000000 0.125000 14102
14104 2 159.010000 -0.780000 0.000000 0.125000 14103
14105 2 159.290000 -0.080000 0.000000 0.125000 14104
14106 2 159.570000 0.590000 0.000000 0.125000 14105
14107 2 160.560000 1.020000 0.000000 0.125000 14106
14108 2 160.840000 1.700000 0.000000 0.125000 14107
14109 2 161.130000 2.410000 0.000000 0.125000 14108
14110 2 161.410000 3.100000 0.000000 0.125000 14109
14111 2 161.690000 3.810000 0.000000 0.125000 14110
14112 2 162.690000 4.230000 0.000000 0.125000 14111
14113 2 162.970000 4.920000 0.000000 0.125000 14112
14114 2 163.260000 5.630000 0.000000 0.125000 14113
14115 2 164.250000 6.040000 0.000000 0.125000 14114
14116 2 164.530000 6.750000 0.000000 0.125000 14115
14117 2 164.820000 7.450000 0.000000 0.125000 14116
14118 2 164.380000 8.430000 0.000000 0.125000 14117
14119 2 164.670000 9.140000 0.000000 0.125000 14118
14120 2 164.970000 9.840000 0.000000 0.125000 14119
14121 2 165.250000 10.530000 0.000000 0.125000 14120
14122 2 165.540000 11.240000 0.000000 0.125000 14121
14123 2 166.510000 11.660000 0.000000 0.125000 14122
14124 2 167.510000 12.080000 0.000000 0.125000 14123
14125 2 167.790000 12.780000 0.000000 0.125000 14124
14126 2 168.760000 13.190000 0.000000 0.125000 14125
14127 2 169.060000 13.900000 0.000000 0.125000 14126
14128 2 169.350000 14.600000 0.000000 0.125000 14127
14129 2 168.920000 15.580000 0.000000 0.125000 14128
14130 2 168.510000 16.570000 0.000000 0.125000 14129
14131 2 167.810000 16.850000 0.000000 0.125000 14130
14132 2 167.100000 17.140000 0.000000 0.125000 14131
14133 2 166.110000 16.710000 0.000000 0.125000 14132
14134 2 316.330000 -5.760000 0.000000 0.125000 14128
14135 2 315.920000 -4.770000 0.000000 0.125000 14134
14136 2 316.190000 -4.090000 0.000000 0.125000 14135
14137 2 316.490000 -3.380000 0.000000 0.125000 14136
14138 2 317.470000 -2.970000 0.000000 0.125000 14137
14139 2 318.470000 -2.550000 0.000000 0.125000 14138
14140 2 319.430000 -2.130000 0.000000 0.125000 14139
14141 2 319.720000 -1.420000 0.000000 0.125000 14140
14142 2 320.720000 -1.020000 0.000000 0.125000 14141
14143 2 320.990000 -0.310000 0.000000 0.125000 14142
14144 2 321.270000 0.340000 0.000000 0.125000 14143
14145 2 321.550000 1.050000 0.000000 0.125000 14144
14146 2 321.120000 2.050000 0.000000 0.125000 14145
14147 2 321.410000 2.750000 0.000000 0.125000 14146
14148 2 320.990000 3.730000 0.000000 0.125000 14147
14149 2 321.290000 4.420000 0.000000 0.125000 14148
14150 2 320.860000 5.420000 0.000000 0.125000 14149
14151 2 321.160000 6.130000 0.000000 0.125000 14150
14152 2 320.730000 7.090000 0.000000 0.125000 14151
14153 2 321.030000 7.800000 0.000000 0.125000 14152
14154 2 320.600000 8.780000 0.000000 0.125000 14153
14155 2 320.180000 9.770000 0.000000 0.125000 14154
14156 2 320.480000 10.480000 0.000000 0.125000 14155
14157 2 320.750000 11.170000 0.000000 0.125000 14156
14158 2 321.040000 11.890000 0.000000 0.125000 14157
14159 2 320.610000 12.850000 0.000000 0.125000 14158
14160 2 320.910000 13.570000 0.000000 0.125000 14159
14161 2 320.490000 14.570000 0.000000 0.125000 14160
14162 2 320.080000 15.530000 0.000000 0.125000 14161
14163 2 320.360000 16.240000 0.000000 0.125000 14162
14164 2 320.660000 16.930000 0.000000 0.125000 14163
14165 2 320.930000 17.630000 0.000000 0.125000 14164
14166 2 320.520000 18.630000 0.000000 0.125000 14165
14167 2 320.790000 19.330000 0.000000 0.125000 14166
14168 2 321.090000 20.040000 0.000000 0.125000 14167
14169 2 321.360000 20.740000 0.000000 0.125000 14168
14170 2 320.950000 21.720000 0.000000 0.125000 14169
14171 2 321.230000 22.430000 0.000000 0.125000 14170
14172 2 321.530000 23.130000 0.000000 0.125000 14171
14173 2 321.800000 23.830000 0.000000 0.125000 14172
14174 2 322.090000 24.540000 0.000000 0.125000 14173
14175 2 322.370000 25.240000 0.000000 0.125000 14174
14176 2 322.660000 25.930000 0.000000 0.125000 14175
14177 2 322.930000 26.630000 0.000000 0.125000 14176
14178 2 323.230000 27.330000 0.000000 0.125000 14177
14179 2 322.810000 28.330000 0.000000 0.125000 14178
14180 2 323.100000 29.020000 0.000000 0.125000 14179
14181 2 323.390000 29.720000 0.000000 0.125000 14180
14182 2 323.660000 30.430000 0.000000 0.125000 14181
14183 2 323.950000 31.110000 0.000000 0.125000 14182
14184 2 324.230000 31.830000 0.000000 0.125000 14183
14185 2 324.530000 32.530000 0.000000 0.125000 14184
14186 2 324.800000 33.230000 0.000000 0.125000 14185
14187 2 325.100000 33.930000 0.000000 0.125000 14186
14188 2 325.370000 34.620000 0.000000 0.125000 14187
14189 2 325.660000 35.330000 0.000000 0.125000 14188
14190 2 325.960000 36.040000 0.000000 0.125000 14189
14191 2 326.230000 36.730000 0.000000 0.125000 14190
14192 2 326.520000 37.440000 0.000000 0.125000 14191
14193 2 326.800000 38.150000 0.000000 0.125000 14192
14194 2 327.780000 38.550000 0.000000 0.125000 14193
14195 2 328.060000 39.260000 0.000000 0.125000 14194
14196 2 328.350000 39.970000 0.000000 0.125000 14195
14197 2 328.640000 40.660000 0.000000 0.125000 14196
14198 2 328.910000 41.360000 0.000000 0.125000 14197
14199 2 329.210000 42.070000 0.000000 0.125000 14198
14200 2 329.490000 42.780000 0.000000 0.125000 14199
14201 2 329.780000 43.470000 0.000000 0.125000 14200
14202 2 330.060000 44.180000 0.000000 0.125000 14201
14203 2 331.040000 44.600000 0.000000 0.125000 14202
14204 2 331.340000 45.300000 0.000000 0.125000 14203
14205 2 331.610000 45.980000 0.000000 0.125000 14204
14206 2 331.910000 46.690000 0.000000 0.125000 14205
14207 2 332.900000 47.110000 0.000000 0.125000 14206
14208 2 333.160000 47.800000 0.000000 0.125000 14207
14209 2 333.460000 48.510000 0.000000 0.125000 14208
14210 2 333.740000 49.220000 0.000000 0.125000 14209
14211 2 334.030000 49.930000 0.000000 0.125000 14210
14212 2 334.310000 50.610000 0.000000 0.125000 14211
14213 2 333.910000 51.610000 0.000000 0.125000 14212
14214 2 334.890000 52.030000 0.000000 0.125000 14213
14215 2 335.860000 52.440000 0.000000 0.125000 14214
14216 2 336.160000 53.140000 0.000000 0.125000 14215
14217 2 337.140000 53.570000 0.000000 0.125000 14216
14218 2 337.420000 54.260000 0.000000 0.125000 14217
14219 2 337.710000 54.960000 0.000000 0.125000 14218
14220 2 337.990000 55.660000 0.000000 0.125000 14219
14221 2 338.280000 56.370000 0.000000 0.125000 14220
14222 2 338.560000 57.070000 0.000000 0.125000 14221
14223 2 339.540000 57.480000 0.000000 0.125000 14222
14224 2 339.840000 58.180000 0.000000 0.125000 14223
14225 2 340.830000 58.610000 0.000000 0.125000 14224
14226 2 341.110000 59.300000 0.000000 0.125000 14225
14227 2 342.090000 59.720000 0.000000 0.125000 14226
14228 2 343.080000 60.140000 0.000000 0.125000 14227
14229 2 344.060000 60.550000 0.000000 0.125000 14228
14230 2 344.350000 61.260000 0.000000 0.125000 14229
14231 2 345.340000 61.680000 0.000000 0.125000 14230
14232 2 346.310000 62.100000 0.000000 0.125000 14231
14233 2 346.600000 62.800000 0.000000 0.125000 14232
14234 2 346.890000 63.500000 0.000000 0.125000 14233
14235 2 347.890000 63.900000 0.000000 0.125000 14234
14236 2 348.870000 64.320000 0.000000 0.125000 14235
14237 2 349.850000 64.740000 0.000000 0.125000 14236
14238 2 350.850000 65.160000 0.000000 0.125000 14237
14239 2 351.840000 65.570000 0.000000 0.125000 14238
14240 2 352.110000 66.270000 0.000000 0.125000 14239
14241 2 353.100000 66.690000 0.000000 0.125000 14240
14242 2 354.090000 67.110000 0.000000 0.125000 14241
14243 2 354.370000 67.820000 0.000000 0.125000 14242
14244 2 355.360000 68.220000 0.000000 0.125000 14243
14245 2 355.660000 68.940000 0.000000 0.125000 14244
14246 2 355.920000 69.630000 0.000000 0.125000 14245
14247 2 356.920000 70.050000 0.000000 0.125000 14246
14248 2 357.210000 70.740000 0.000000 0.125000 14247
14249 2 357.490000 71.440000 0.000000 0.125000 14248
14250 2 357.780000 72.160000 0.000000 0.125000 14249
14251 2 358.740000 72.570000 0.000000 0.125000 14250
14252 2 359.740000 72.990000 0.000000 0.125000 14251
14253 2 360.030000 73.690000 0.000000 0.125000 14252
14254 2 360.310000 74.400000 0.000000 0.125000 14253
14255 2 361.290000 74.800000 0.000000 0.125000 14254
14256 2 362.290000 75.220000 0.000000 0.125000 14255
14257 2 363.270000 75.650000 0.000000 0.125000 14256
14258 2 363.550000 76.350000 0.000000 0.125000 14257
14259 2 363.840000 77.050000 0.000000 0.125000 14258
14260 2 364.840000 77.460000 0.000000 0.125000 14259
14261 2 365.110000 78.160000 0.000000 0.125000 14260
14262 2 366.100000 78.570000 0.000000 0.125000 14261
14263 2 366.390000 79.290000 0.000000 0.125000 14262
14264 2 367.360000 79.690000 0.000000 0.125000 14263
14265 2 367.660000 80.400000 0.000000 0.125000 14264
14266 2 367.930000 81.100000 0.000000 0.125000 14265
14267 2 368.230000 81.800000 0.000000 0.125000 14266
14268 2 369.210000 82.220000 0.000000 0.125000 14267
14269 2 369.490000 82.930000 0.000000 0.125000 14268
14270 2 369.780000 83.610000 0.000000 0.125000 14269
14271 2 370.770000 84.050000 0.000000 0.125000 14270
14272 2 371.050000 84.760000 0.000000 0.125000 14271
14273 2 371.330000 85.440000 0.000000 0.125000 14272
14274 2 371.600000 86.150000 0.000000 0.125000 14273
14275 2 372.600000 86.570000 0.000000 0.125000 14274
14276 2 373.590000 86.970000 0.000000 0.125000 14275
14277 2 373.860000 87.690000 0.000000 0.125000 14276
14278 2 374.150000 88.380000 0.000000 0.125000 14277
14279 2 374.430000 89.100000 0.000000 0.125000 14278
14280 2 374.720000 89.790000 0.000000 0.125000 14279
14281 2 375.000000 90.490000 0.000000 0.125000 14280
14282 2 375.290000 91.190000 0.000000 0.125000 14281
14283 2 375.580000 91.900000 0.000000 0.125000 14282
14284 2 375.850000 92.600000 0.000000 0.125000 14283
14285 2 376.150000 93.300000 0.000000 0.125000 14284
14286 2 376.430000 93.990000 0.000000 0.125000 14285
14287 2 376.720000 94.690000 0.000000 0.125000 14286
14288 2 377.000000 95.410000 0.000000 0.125000 14287
14289 2 377.980000 95.820000 0.000000 0.125000 14288
14290 2 378.280000 96.520000 0.000000 0.125000 14289
14291 2 378.550000 97.220000 0.000000 0.125000 14290
14292 2 379.550000 97.630000 0.000000 0.125000 14291
14293 2 380.530000 98.050000 0.000000 0.125000 14292
14294 2 381.230000 97.770000 0.000000 0.125000 14293
```
