## Supplementary material for "Automated Proofreading of Digitally Reconstructed Neural Morphology Enhances Accuracy, Scalability, and Standardization": Standardization and accuracy results: cold-4h-4C-ctr-neg-1.CNG.longfixed.connected.swc

```
1 2 0.000000 0.000000 0.000000 0.125000 -1
2 2 0.330000 -0.640000 0.000000 0.125000 1
3 2 0.030000 -1.660000 0.000000 0.125000 2
4 2 -0.230000 -2.700000 0.000000 0.125000 3
5 2 0.090000 -3.350000 0.000000 0.125000 4
6 2 1.100000 -3.660000 0.000000 0.125000 5
7 2 2.120000 -3.970000 0.000000 0.125000 6
8 2 2.480000 -4.630000 0.000000 0.125000 7
9 2 2.850000 -5.290000 0.000000 0.125000 8
10 2 3.200000 -5.960000 0.000000 0.125000 9
11 2 3.560000 -6.630000 0.000000 0.125000 10
12 2 3.930000 -7.300000 0.000000 0.125000 11
13 2 4.270000 -7.960000 0.000000 0.125000 12
14 2 4.640000 -8.630000 0.000000 0.125000 13
15 2 5.010000 -9.300000 0.000000 0.125000 14
16 2 4.710000 -10.330000 0.000000 0.125000 15
17 2 5.060000 -10.990000 0.000000 0.125000 16
18 2 4.760000 -12.010000 0.000000 0.125000 17
19 2 5.130000 -12.680000 0.000000 0.125000 18
20 2 5.480000 -13.340000 0.000000 0.125000 19
21 2 5.850000 -14.010000 0.000000 0.125000 20
22 2 5.530000 -15.050000 0.000000 0.125000 21
23 2 5.230000 -16.070000 0.000000 0.125000 22
24 2 5.590000 -16.730000 0.000000 0.125000 23
25 2 5.940000 -17.410000 0.000000 0.125000 24
26 2 6.310000 -18.070000 0.000000 0.125000 25
27 2 6.670000 -18.730000 0.000000 0.125000 26
28 2 7.020000 -19.410000 0.000000 0.125000 27
29 2 7.390000 -20.070000 0.000000 0.125000 28
30 2 7.740000 -20.750000 0.000000 0.125000 29
31 2 8.110000 -21.410000 0.000000 0.125000 30
32 2 8.470000 -22.070000 0.000000 0.125000 31
33 2 8.820000 -22.730000 0.000000 0.125000 32
34 2 8.530000 -23.760000 0.000000 0.125000 33
35 2 8.890000 -24.420000 0.000000 0.125000 34
36 2 9.250000 -25.100000 0.000000 0.125000 35
37 2 9.620000 -25.760000 0.000000 0.125000 36
38 2 9.310000 -26.780000 0.000000 0.125000 37
39 2 8.990000 -27.820000 0.000000 0.125000 38
40 2 8.700000 -28.830000 0.000000 0.125000 39
41 2 8.390000 -29.870000 0.000000 0.125000 40
42 2 8.740000 -30.530000 0.000000 0.125000 41
43 2 9.110000 -31.190000 0.000000 0.125000 42
44 2 9.470000 -31.850000 0.000000 0.125000 43
45 2 9.820000 -32.520000 0.000000 0.125000 44
46 2 10.190000 -33.180000 0.000000 0.125000 45
47 2 10.550000 -33.850000 0.000000 0.125000 46
48 2 10.900000 -34.530000 0.000000 0.125000 47
49 2 11.940000 -34.820000 0.000000 0.125000 48
50 2 12.960000 -35.130000 0.000000 0.125000 49
51 2 13.980000 -35.430000 0.000000 0.125000 50
52 2 14.340000 -36.100000 0.000000 0.125000 51
53 2 15.370000 -36.390000 0.000000 0.125000 52
54 2 15.730000 -37.070000 0.000000 0.125000 53
55 2 16.100000 -37.740000 0.000000 0.125000 54
56 2 16.460000 -38.390000 0.000000 0.125000 55
57 2 16.810000 -39.070000 0.000000 0.125000 56
58 2 17.170000 -39.740000 0.000000 0.125000 57
59 2 17.550000 -40.420000 0.000000 0.125000 58
60 2 18.560000 -40.710000 0.000000 0.125000 59
61 2 18.920000 -41.390000 0.000000 0.125000 60
62 2 19.280000 -42.060000 0.000000 0.125000 61
63 2 19.640000 -42.710000 0.000000 0.125000 62
64 2 19.350000 -43.740000 0.000000 0.125000 63
65 2 19.030000 -44.770000 0.000000 0.125000 64
66 2 19.400000 -45.430000 0.000000 0.125000 65
67 2 19.760000 -46.100000 0.000000 0.125000 66
68 2 20.120000 -46.770000 0.000000 0.125000 67
69 2 20.480000 -47.430000 0.000000 0.125000 68
70 2 20.830000 -48.100000 0.000000 0.125000 69
71 2 21.190000 -48.770000 0.000000 0.125000 70
72 2 21.560000 -49.420000 0.000000 0.125000 71
73 2 21.920000 -50.100000 0.000000 0.125000 72
74 2 22.940000 -50.390000 0.000000 0.125000 73
75 2 23.960000 -50.710000 0.000000 0.125000 74
76 2 24.330000 -51.380000 0.000000 0.125000 75
77 2 24.030000 -52.390000 0.000000 0.125000 76
78 2 23.710000 -53.420000 0.000000 0.125000 77
79 2 23.400000 -54.450000 0.000000 0.125000 78
80 2 23.100000 -55.470000 0.000000 0.125000 79
81 2 23.460000 -56.140000 0.000000 0.125000 80
82 2 23.830000 -56.790000 0.000000 0.125000 81
83 2 23.510000 -57.820000 0.000000 0.125000 82
84 2 23.870000 -58.500000 0.000000 0.125000 83
85 2 24.240000 -59.150000 0.000000 0.125000 84
86 2 24.600000 -59.820000 0.000000 0.125000 85
87 2 24.960000 -60.490000 0.000000 0.125000 86
88 2 25.310000 -61.150000 0.000000 0.125000 87
89 2 25.690000 -61.820000 0.000000 0.125000 88
90 2 26.050000 -62.490000 0.000000 0.125000 89
91 2 26.400000 -63.150000 0.000000 0.125000 90
92 2 26.100000 -64.180000 0.000000 0.125000 91
93 2 26.460000 -64.840000 0.000000 0.125000 92
94 2 -18.870000 -12.760000 0.000000 0.125000 4
95 2 -19.550000 -13.130000 0.000000 0.125000 94
96 2 -20.210000 -13.490000 0.000000 0.125000 95
97 2 -20.510000 -14.510000 0.000000 0.125000 96
98 2 -21.170000 -14.880000 0.000000 0.125000 97
99 2 -21.500000 -15.890000 0.000000 0.125000 98
100 2 -21.800000 -16.920000 0.000000 0.125000 99
101 2 -22.100000 -17.940000 0.000000 0.125000 100
102 2 -22.420000 -18.960000 0.000000 0.125000 101
103 2 -23.080000 -19.330000 0.000000 0.125000 102
104 2 -23.390000 -20.350000 0.000000 0.125000 103
105 2 -24.050000 -20.710000 0.000000 0.125000 104
106 2 -24.350000 -21.740000 0.000000 0.125000 105
107 2 -25.030000 -22.120000 0.000000 0.125000 106
108 2 -25.320000 -23.140000 0.000000 0.125000 107
109 2 -26.000000 -23.510000 0.000000 0.125000 108
110 2 -26.300000 -24.530000 0.000000 0.125000 109
111 2 -26.600000 -25.550000 0.000000 0.125000 110
112 2 -27.260000 -25.900000 0.000000 0.125000 111
113 2 -27.570000 -26.940000 0.000000 0.125000 112
114 2 -28.250000 -27.300000 0.000000 0.125000 113
115 2 -28.910000 -27.650000 0.000000 0.125000 114
116 2 -29.570000 -28.010000 0.000000 0.125000 115
117 2 -29.870000 -29.050000 0.000000 0.125000 116
118 2 -30.190000 -30.060000 0.000000 0.125000 117
119 2 -30.480000 -31.100000 0.000000 0.125000 118
120 2 -31.160000 -31.460000 0.000000 0.125000 119
121 2 -31.820000 -31.810000 0.000000 0.125000 120
122 2 -32.140000 -32.840000 0.000000 0.125000 121
123 2 -32.790000 -33.200000 0.000000 0.125000 122
124 2 -33.100000 -34.230000 0.000000 0.125000 123
125 2 -33.780000 -34.580000 0.000000 0.125000 124
126 2 -34.430000 -34.940000 0.000000 0.125000 125
127 2 -35.100000 -35.300000 0.000000 0.125000 126
128 2 -35.400000 -36.330000 0.000000 0.125000 127
129 2 -36.070000 -36.690000 0.000000 0.125000 128
130 2 -36.720000 -37.050000 0.000000 0.125000 129
131 2 -37.390000 -37.410000 0.000000 0.125000 130
132 2 -38.070000 -37.790000 0.000000 0.125000 131
133 2 -38.720000 -38.130000 0.000000 0.125000 132
134 2 -39.390000 -38.500000 0.000000 0.125000 133
135 2 -39.710000 -39.520000 0.000000 0.125000 134
136 2 -40.000000 -40.550000 0.000000 0.125000 135
137 2 -40.320000 -41.580000 0.000000 0.125000 136
138 2 -39.950000 -42.260000 0.000000 0.125000 137
139 2 -39.590000 -42.910000 0.000000 0.125000 138
140 2 -39.890000 -43.940000 0.000000 0.125000 139
141 2 -39.530000 -44.610000 0.000000 0.125000 140
142 2 -39.850000 -45.630000 0.000000 0.125000 141
143 2 -40.150000 -46.660000 0.000000 0.125000 142
144 2 -40.460000 -47.690000 0.000000 0.125000 143
145 2 -40.770000 -48.720000 0.000000 0.125000 144
146 2 -41.070000 -49.750000 0.000000 0.125000 145
147 2 -41.720000 -50.110000 0.000000 0.125000 146
148 2 -42.390000 -50.470000 0.000000 0.125000 147
149 2 -43.060000 -50.830000 0.000000 0.125000 148
150 2 -43.720000 -51.190000 0.000000 0.125000 149
151 2 -44.390000 -51.550000 0.000000 0.125000 150
152 2 -45.060000 -51.900000 0.000000 0.125000 151
153 2 -45.720000 -52.260000 0.000000 0.125000 152
154 2 -46.750000 -51.950000 0.000000 0.125000 153
155 2 -47.420000 -52.320000 0.000000 0.125000 154
156 2 -48.090000 -52.680000 0.000000 0.125000 155
157 2 -48.750000 -53.040000 0.000000 0.125000 156
158 2 -49.420000 -53.400000 0.000000 0.125000 157
159 2 -50.090000 -53.760000 0.000000 0.125000 158
160 2 -50.390000 -54.800000 0.000000 0.125000 159
161 2 -51.060000 -55.150000 0.000000 0.125000 160
162 2 -51.350000 -56.180000 0.000000 0.125000 161
163 2 -52.030000 -56.540000 0.000000 0.125000 162
164 2 -52.700000 -56.900000 0.000000 0.125000 163
165 2 -53.350000 -57.260000 0.000000 0.125000 164
166 2 -54.030000 -57.620000 0.000000 0.125000 165
167 2 -54.340000 -58.630000 0.000000 0.125000 166
168 2 -54.640000 -59.660000 0.000000 0.125000 167
169 2 -54.930000 -60.690000 0.000000 0.125000 168
170 2 -55.600000 -61.050000 0.000000 0.125000 169
171 2 -55.920000 -62.080000 0.000000 0.125000 170
172 2 -56.570000 -62.440000 0.000000 0.125000 171
173 2 -56.880000 -63.470000 0.000000 0.125000 172
174 2 -57.540000 -63.830000 0.000000 0.125000 173
175 2 -58.210000 -64.180000 0.000000 0.125000 174
176 2 -58.520000 -65.210000 0.000000 0.125000 175
177 2 -58.820000 -66.240000 0.000000 0.125000 176
178 2 -59.500000 -66.600000 0.000000 0.125000 177
179 2 -59.810000 -67.630000 0.000000 0.125000 178
180 2 -60.100000 -68.630000 0.000000 0.125000 179
181 2 -28.280000 -4.930000 0.000000 0.125000 96
182 2 -27.980000 -3.910000 0.000000 0.125000 181
183 2 -27.320000 -3.540000 0.000000 0.125000 182
184 2 -26.640000 -3.180000 0.000000 0.125000 183
185 2 -25.980000 -2.830000 0.000000 0.125000 184
186 2 -25.660000 -1.810000 0.000000 0.125000 185
187 2 -25.360000 -0.780000 0.000000 0.125000 186
188 2 -25.070000 0.200000 0.000000 0.125000 187
189 2 -24.740000 1.220000 0.000000 0.125000 188
190 2 -24.440000 2.250000 0.000000 0.125000 189
191 2 -24.120000 3.290000 0.000000 0.125000 190
192 2 -23.460000 3.640000 0.000000 0.125000 191
193 2 -22.800000 4.000000 0.000000 0.125000 192
194 2 -22.140000 4.370000 0.000000 0.125000 193
195 2 -21.830000 5.400000 0.000000 0.125000 194
196 2 -21.530000 6.410000 0.000000 0.125000 195
197 2 -21.210000 7.450000 0.000000 0.125000 196
198 2 -20.900000 8.480000 0.000000 0.125000 197
199 2 -20.240000 8.830000 0.000000 0.125000 198
200 2 -19.940000 9.850000 0.000000 0.125000 199
201 2 -19.620000 10.890000 0.000000 0.125000 200
202 2 -19.310000 11.910000 0.000000 0.125000 201
203 2 -18.650000 12.260000 0.000000 0.125000 202
204 2 -17.990000 12.630000 0.000000 0.125000 203
205 2 -17.330000 12.990000 0.000000 0.125000 204
206 2 -17.030000 14.010000 0.000000 0.125000 205
207 2 -16.710000 15.030000 0.000000 0.125000 206
208 2 -16.400000 16.050000 0.000000 0.125000 207
209 2 -16.100000 17.080000 0.000000 0.125000 208
210 2 -15.440000 17.440000 0.000000 0.125000 209
211 2 -15.140000 18.480000 0.000000 0.125000 210
212 2 -14.810000 19.500000 0.000000 0.125000 211
213 2 -15.190000 20.170000 0.000000 0.125000 212
214 2 -14.890000 21.190000 0.000000 0.125000 213
215 2 -15.240000 21.850000 0.000000 0.125000 214
216 2 -15.590000 22.510000 0.000000 0.125000 215
217 2 -16.620000 22.820000 0.000000 0.125000 216
218 2 -16.990000 23.500000 0.000000 0.125000 217
219 2 -17.330000 24.160000 0.000000 0.125000 218
220 2 -17.050000 25.190000 0.000000 0.125000 219
221 2 -16.390000 25.550000 0.000000 0.125000 220
222 2 -15.720000 25.910000 0.000000 0.125000 221
223 2 -15.400000 26.940000 0.000000 0.125000 222
224 2 -15.110000 27.960000 0.000000 0.125000 223
225 2 -14.800000 28.980000 0.000000 0.125000 224
226 2 -14.480000 30.010000 0.000000 0.125000 225
227 2 -14.170000 31.030000 0.000000 0.125000 226
228 2 -13.890000 32.070000 0.000000 0.125000 227
229 2 -13.570000 33.100000 0.000000 0.125000 228
230 2 -13.260000 34.130000 0.000000 0.125000 229
231 2 -12.970000 35.140000 0.000000 0.125000 230
232 2 -12.300000 35.520000 0.000000 0.125000 231
233 2 -11.630000 35.890000 0.000000 0.125000 232
234 2 -10.960000 36.250000 0.000000 0.125000 233
235 2 -10.660000 37.250000 0.000000 0.125000 234
236 2 -10.360000 38.280000 0.000000 0.125000 235
237 2 -10.060000 39.320000 0.000000 0.125000 236
238 2 -10.410000 39.990000 0.000000 0.125000 237
239 2 -10.760000 40.640000 0.000000 0.125000 238
240 2 -10.470000 41.670000 0.000000 0.125000 239
241 2 -10.160000 42.710000 0.000000 0.125000 240
242 2 -9.840000 43.720000 0.000000 0.125000 241
243 2 -9.550000 44.750000 0.000000 0.125000 242
244 2 -9.240000 45.780000 0.000000 0.125000 243
245 2 -28.940000 -5.300000 0.000000 0.125000 181
246 2 -29.620000 -5.650000 0.000000 0.125000 245
247 2 -30.280000 -6.020000 0.000000 0.125000 246
248 2 -30.960000 -6.380000 0.000000 0.125000 247
249 2 -31.620000 -6.730000 0.000000 0.125000 248
250 2 -31.920000 -7.770000 0.000000 0.125000 249
251 2 -32.590000 -8.140000 0.000000 0.125000 250
252 2 -33.250000 -8.480000 0.000000 0.125000 251
253 2 -33.920000 -8.860000 0.000000 0.125000 252
254 2 -34.590000 -9.220000 0.000000 0.125000 253
255 2 -35.250000 -9.570000 0.000000 0.125000 254
256 2 -35.920000 -9.920000 0.000000 0.125000 255
257 2 -36.220000 -10.950000 0.000000 0.125000 256
258 2 -36.890000 -11.320000 0.000000 0.125000 257
259 2 -37.560000 -11.670000 0.000000 0.125000 258
260 2 -38.220000 -12.040000 0.000000 0.125000 259
261 2 -38.890000 -12.390000 0.000000 0.125000 260
262 2 -39.920000 -12.110000 0.000000 0.125000 261
263 2 -40.570000 -12.460000 0.000000 0.125000 262
264 2 -41.610000 -12.140000 0.000000 0.125000 263
265 2 -42.280000 -12.500000 0.000000 0.125000 264
266 2 -42.930000 -12.870000 0.000000 0.125000 265
267 2 -43.960000 -12.560000 0.000000 0.125000 266
268 2 -44.630000 -12.910000 0.000000 0.125000 267
269 2 -45.290000 -13.280000 0.000000 0.125000 268
270 2 -45.960000 -13.630000 0.000000 0.125000 269
271 2 -46.630000 -13.990000 0.000000 0.125000 270
272 2 -47.290000 -14.360000 0.000000 0.125000 271
273 2 -47.960000 -14.720000 0.000000 0.125000 272
274 2 -48.970000 -14.400000 0.000000 0.125000 273
275 2 -49.640000 -14.790000 0.000000 0.125000 274
276 2 -50.320000 -15.140000 0.000000 0.125000 275
277 2 -50.970000 -15.490000 0.000000 0.125000 276
278 2 -52.000000 -15.200000 0.000000 0.125000 277
279 2 -52.670000 -15.560000 0.000000 0.125000 278
280 2 -53.350000 -15.910000 0.000000 0.125000 279
281 2 -54.000000 -16.260000 0.000000 0.125000 280
282 2 -54.670000 -16.640000 0.000000 0.125000 281
283 2 -55.350000 -16.990000 0.000000 0.125000 282
284 2 -56.380000 -16.690000 0.000000 0.125000 283
285 2 -57.030000 -17.050000 0.000000 0.125000 284
286 2 -57.700000 -17.400000 0.000000 0.125000 285
287 2 -58.720000 -17.100000 0.000000 0.125000 286
288 2 -59.390000 -17.460000 0.000000 0.125000 287
289 2 -60.060000 -17.810000 0.000000 0.125000 288
290 2 -61.090000 -17.510000 0.000000 0.125000 289
291 2 -61.750000 -17.890000 0.000000 0.125000 290
292 2 -62.420000 -18.240000 0.000000 0.125000 291
293 2 -63.450000 -17.940000 0.000000 0.125000 292
294 2 -64.120000 -18.300000 0.000000 0.125000 293
295 2 -65.140000 -17.990000 0.000000 0.125000 294
296 2 -66.150000 -17.690000 0.000000 0.125000 295
297 2 -66.820000 -18.050000 0.000000 0.125000 296
298 2 -67.500000 -18.400000 0.000000 0.125000 297
299 2 -68.150000 -18.760000 0.000000 0.125000 298
300 2 -81.760000 -6.340000 0.000000 0.125000 299
301 2 -81.460000 -5.310000 0.000000 0.125000 300
302 2 -81.170000 -4.270000 0.000000 0.125000 301
303 2 -80.850000 -3.250000 0.000000 0.125000 302
304 2 -81.210000 -2.580000 0.000000 0.125000 303
305 2 -80.890000 -1.550000 0.000000 0.125000 304
306 2 -80.600000 -0.540000 0.000000 0.125000 305
307 2 -80.300000 0.450000 0.000000 0.125000 306
308 2 -79.990000 1.470000 0.000000 0.125000 307
309 2 -79.680000 2.500000 0.000000 0.125000 308
310 2 -80.020000 3.160000 0.000000 0.125000 309
311 2 -79.740000 4.200000 0.000000 0.125000 310
312 2 -79.430000 5.230000 0.000000 0.125000 311
313 2 -79.770000 5.880000 0.000000 0.125000 312
314 2 -79.480000 6.910000 0.000000 0.125000 313
315 2 -79.830000 7.580000 0.000000 0.125000 314
316 2 -79.520000 8.610000 0.000000 0.125000 315
317 2 -79.230000 9.630000 0.000000 0.125000 316
318 2 -78.910000 10.660000 0.000000 0.125000 317
319 2 -79.270000 11.320000 0.000000 0.125000 318
320 2 -78.980000 12.340000 0.000000 0.125000 319
321 2 -78.660000 13.360000 0.000000 0.125000 320
322 2 -78.370000 14.400000 0.000000 0.125000 321
323 2 -78.050000 15.420000 0.000000 0.125000 322
324 2 -77.740000 16.440000 0.000000 0.125000 323
325 2 -77.440000 17.460000 0.000000 0.125000 324
326 2 -77.130000 18.500000 0.000000 0.125000 325
327 2 -76.820000 19.530000 0.000000 0.125000 326
328 2 -76.520000 20.550000 0.000000 0.125000 327
329 2 -75.850000 20.910000 0.000000 0.125000 328
330 2 -75.550000 21.940000 0.000000 0.125000 329
331 2 -75.240000 22.980000 0.000000 0.125000 330
332 2 -74.580000 23.330000 0.000000 0.125000 331
333 2 -73.910000 23.690000 0.000000 0.125000 332
334 2 -73.620000 24.730000 0.000000 0.125000 333
335 2 -73.300000 25.760000 0.000000 0.125000 334
336 2 -73.010000 26.780000 0.000000 0.125000 335
337 2 -72.710000 27.800000 0.000000 0.125000 336
338 2 -72.380000 28.820000 0.000000 0.125000 337
339 2 -72.080000 29.850000 0.000000 0.125000 338
340 2 -71.770000 30.870000 0.000000 0.125000 339
341 2 -71.460000 31.910000 0.000000 0.125000 340
342 2 -71.160000 32.920000 0.000000 0.125000 341
343 2 -70.850000 33.960000 0.000000 0.125000 342
344 2 -70.550000 34.990000 0.000000 0.125000 343
345 2 -70.240000 36.000000 0.000000 0.125000 344
346 2 -69.940000 37.030000 0.000000 0.125000 345
347 2 -69.650000 38.060000 0.000000 0.125000 346
348 2 -69.330000 39.100000 0.000000 0.125000 347
349 2 -68.680000 39.460000 0.000000 0.125000 348
350 2 -68.020000 39.820000 0.000000 0.125000 349
351 2 -67.690000 40.840000 0.000000 0.125000 350
352 2 -67.400000 41.860000 0.000000 0.125000 351
353 2 -67.080000 42.890000 0.000000 0.125000 352
354 2 -66.770000 43.900000 0.000000 0.125000 353
355 2 -66.480000 44.930000 0.000000 0.125000 354
356 2 -66.160000 45.960000 0.000000 0.125000 355
357 2 -65.510000 46.320000 0.000000 0.125000 356
358 2 -65.190000 47.350000 0.000000 0.125000 357
359 2 -64.520000 47.710000 0.000000 0.125000 358
360 2 -64.210000 48.740000 0.000000 0.125000 359
361 2 -63.550000 49.100000 0.000000 0.125000 360
362 2 -63.260000 50.130000 0.000000 0.125000 361
363 2 -62.940000 51.140000 0.000000 0.125000 362
364 2 -62.650000 52.170000 0.000000 0.125000 363
365 2 -61.980000 52.530000 0.000000 0.125000 364
366 2 -61.320000 52.900000 0.000000 0.125000 365
367 2 -61.010000 53.930000 0.000000 0.125000 366
368 2 -60.690000 54.950000 0.000000 0.125000 367
369 2 -60.400000 55.970000 0.000000 0.125000 368
370 2 -60.080000 57.000000 0.000000 0.125000 369
371 2 -59.410000 57.360000 0.000000 0.125000 370
372 2 -58.760000 57.720000 0.000000 0.125000 371
373 2 -58.440000 58.750000 0.000000 0.125000 372
374 2 -57.770000 59.110000 0.000000 0.125000 373
375 2 -57.480000 60.140000 0.000000 0.125000 374
376 2 -56.800000 60.500000 0.000000 0.125000 375
377 2 -56.510000 61.530000 0.000000 0.125000 376
378 2 -55.840000 61.890000 0.000000 0.125000 377
379 2 -55.190000 62.250000 0.000000 0.125000 378
380 2 -54.510000 62.600000 0.000000 0.125000 379
381 2 -53.840000 62.960000 0.000000 0.125000 380
382 2 -53.190000 63.320000 0.000000 0.125000 381
383 2 -52.510000 63.680000 0.000000 0.125000 382
384 2 -51.840000 64.040000 0.000000 0.125000 383
385 2 -51.180000 64.400000 0.000000 0.125000 384
386 2 -50.510000 64.760000 0.000000 0.125000 385
387 2 -49.840000 65.120000 0.000000 0.125000 386
388 2 -49.180000 65.500000 0.000000 0.125000 387
389 2 -48.510000 65.850000 0.000000 0.125000 388
390 2 -48.220000 66.870000 0.000000 0.125000 389
391 2 -47.550000 67.230000 0.000000 0.125000 390
392 2 -46.870000 67.600000 0.000000 0.125000 391
393 2 -46.220000 67.950000 0.000000 0.125000 392
394 2 -45.550000 68.310000 0.000000 0.125000 393
395 2 -44.870000 68.680000 0.000000 0.125000 394
396 2 -44.580000 69.700000 0.000000 0.125000 395
397 2 -43.910000 70.060000 0.000000 0.125000 396
398 2 -43.250000 70.430000 0.000000 0.125000 397
399 2 -42.930000 71.450000 0.000000 0.125000 398
400 2 -42.260000 71.810000 0.000000 0.125000 399
401 2 -41.970000 72.840000 0.000000 0.125000 400
402 2 -41.660000 73.870000 0.000000 0.125000 401
403 2 -41.000000 74.230000 0.000000 0.125000 402
404 2 -40.690000 75.250000 0.000000 0.125000 403
405 2 -40.380000 76.280000 0.000000 0.125000 404
406 2 -40.080000 77.310000 0.000000 0.125000 405
407 2 -53.360000 -25.400000 0.000000 0.125000 283
408 2 -54.030000 -25.760000 0.000000 0.125000 407
409 2 -54.700000 -26.120000 0.000000 0.125000 408
410 2 -55.360000 -26.490000 0.000000 0.125000 409
411 2 -56.030000 -26.850000 0.000000 0.125000 410
412 2 -56.710000 -27.210000 0.000000 0.125000 411
413 2 -57.360000 -27.560000 0.000000 0.125000 412
414 2 -58.030000 -27.920000 0.000000 0.125000 413
415 2 -58.340000 -28.960000 0.000000 0.125000 414
416 2 -59.000000 -29.310000 0.000000 0.125000 415
417 2 -59.670000 -29.670000 0.000000 0.125000 416
418 2 -60.340000 -30.030000 0.000000 0.125000 417
419 2 -61.000000 -30.400000 0.000000 0.125000 418
420 2 -61.670000 -30.760000 0.000000 0.125000 419
421 2 -62.340000 -31.120000 0.000000 0.125000 420
422 2 -63.000000 -31.490000 0.000000 0.125000 421
423 2 -63.670000 -31.850000 0.000000 0.125000 422
424 2 -64.320000 -32.200000 0.000000 0.125000 423
425 2 -65.000000 -32.570000 0.000000 0.125000 424
426 2 -65.670000 -32.930000 0.000000 0.125000 425
427 2 -66.680000 -32.620000 0.000000 0.125000 426
428 2 -67.710000 -32.300000 0.000000 0.125000 427
429 2 -68.750000 -32.000000 0.000000 0.125000 428
430 2 -69.420000 -32.360000 0.000000 0.125000 429
431 2 -70.070000 -32.720000 0.000000 0.125000 430
432 2 -70.750000 -33.080000 0.000000 0.125000 431
433 2 -71.420000 -33.440000 0.000000 0.125000 432
434 2 -72.070000 -33.800000 0.000000 0.125000 433
435 2 -72.750000 -34.150000 0.000000 0.125000 434
436 2 -73.420000 -34.510000 0.000000 0.125000 435
437 2 -74.070000 -34.880000 0.000000 0.125000 436
438 2 -74.730000 -35.250000 0.000000 0.125000 437
439 2 -75.400000 -35.610000 0.000000 0.125000 438
440 2 -76.070000 -35.970000 0.000000 0.125000 439
441 2 -76.750000 -36.330000 0.000000 0.125000 440
442 2 -77.400000 -36.690000 0.000000 0.125000 441
443 2 -78.060000 -37.050000 0.000000 0.125000 442
444 2 -78.730000 -37.400000 0.000000 0.125000 443
445 2 -79.750000 -37.110000 0.000000 0.125000 444
446 2 -80.420000 -37.470000 0.000000 0.125000 445
447 2 -81.090000 -37.830000 0.000000 0.125000 446
448 2 -82.120000 -37.510000 0.000000 0.125000 447
449 2 -82.780000 -37.870000 0.000000 0.125000 448
450 2 -83.810000 -37.570000 0.000000 0.125000 449
451 2 -84.480000 -37.930000 0.000000 0.125000 450
452 2 -85.140000 -38.290000 0.000000 0.125000 451
453 2 -85.810000 -38.650000 0.000000 0.125000 452
454 2 -86.480000 -39.010000 0.000000 0.125000 453
455 2 -87.150000 -39.370000 0.000000 0.125000 454
456 2 -88.170000 -39.070000 0.000000 0.125000 455
457 2 -89.180000 -38.760000 0.000000 0.125000 456
458 2 -90.230000 -38.440000 0.000000 0.125000 457
459 2 -91.260000 -38.150000 0.000000 0.125000 458
460 2 -91.920000 -38.500000 0.000000 0.125000 459
461 2 -92.570000 -38.860000 0.000000 0.125000 460
462 2 -93.250000 -39.230000 0.000000 0.125000 461
463 2 -93.900000 -39.580000 0.000000 0.125000 462
464 2 -94.570000 -39.940000 0.000000 0.125000 463
465 2 -95.250000 -40.300000 0.000000 0.125000 464
466 2 -95.920000 -40.660000 0.000000 0.125000 465
467 2 -96.570000 -41.010000 0.000000 0.125000 466
468 2 -96.890000 -42.050000 0.000000 0.125000 467
469 2 -97.180000 -43.080000 0.000000 0.125000 468
470 2 -97.480000 -44.110000 0.000000 0.125000 469
471 2 -98.150000 -44.470000 0.000000 0.125000 470
472 2 -98.460000 -45.510000 0.000000 0.125000 471
473 2 -99.140000 -45.870000 0.000000 0.125000 472
474 2 -99.790000 -46.230000 0.000000 0.125000 473
475 2 -100.460000 -46.580000 0.000000 0.125000 474
476 2 -101.140000 -46.940000 0.000000 0.125000 475
477 2 -101.790000 -47.300000 0.000000 0.125000 476
478 2 -102.090000 -48.330000 0.000000 0.125000 477
479 2 -102.400000 -49.360000 0.000000 0.125000 478
480 2 -102.040000 -50.010000 0.000000 0.125000 479
481 2 -101.010000 -50.330000 0.000000 0.125000 480
482 2 -99.980000 -50.630000 0.000000 0.125000 481
483 2 -98.950000 -50.940000 0.000000 0.125000 482
484 2 -98.600000 -51.610000 0.000000 0.125000 483
485 2 -98.900000 -52.630000 0.000000 0.125000 484
486 2 -99.200000 -53.660000 0.000000 0.125000 485
487 2 -99.530000 -54.690000 0.000000 0.125000 486
488 2 -100.180000 -55.050000 0.000000 0.125000 487
489 2 -100.840000 -55.400000 0.000000 0.125000 488
490 2 -101.150000 -56.430000 0.000000 0.125000 489
491 2 -101.820000 -56.800000 0.000000 0.125000 490
492 2 -102.500000 -57.150000 0.000000 0.125000 491
493 2 -103.150000 -57.510000 0.000000 0.125000 492
494 2 -103.820000 -57.870000 0.000000 0.125000 493
495 2 -104.500000 -58.230000 0.000000 0.125000 494
496 2 -105.150000 -58.580000 0.000000 0.125000 495
497 2 -105.820000 -58.940000 0.000000 0.125000 496
498 2 -106.480000 -59.300000 0.000000 0.125000 497
499 2 -107.150000 -59.680000 0.000000 0.125000 498
500 2 -107.810000 -60.020000 0.000000 0.125000 499
501 2 -108.480000 -60.380000 0.000000 0.125000 500
502 2 -109.150000 -60.750000 0.000000 0.125000 501
503 2 -109.820000 -61.110000 0.000000 0.125000 502
504 2 -110.480000 -61.470000 0.000000 0.125000 503
505 2 -130.370000 -43.820000 0.000000 0.125000 504
506 2 -130.060000 -42.800000 0.000000 0.125000 505
507 2 -129.750000 -41.770000 0.000000 0.125000 506
508 2 -130.120000 -41.110000 0.000000 0.125000 507
509 2 -130.470000 -40.440000 0.000000 0.125000 508
510 2 -130.840000 -39.770000 0.000000 0.125000 509
511 2 -131.860000 -39.470000 0.000000 0.125000 510
512 2 -132.880000 -39.150000 0.000000 0.125000 511
513 2 -133.910000 -38.860000 0.000000 0.125000 512
514 2 -134.930000 -38.550000 0.000000 0.125000 513
515 2 -135.300000 -37.880000 0.000000 0.125000 514
516 2 -135.650000 -37.220000 0.000000 0.125000 515
517 2 -135.370000 -36.190000 0.000000 0.125000 516
518 2 -135.060000 -35.150000 0.000000 0.125000 517
519 2 -134.750000 -34.120000 0.000000 0.125000 518
520 2 -134.460000 -33.090000 0.000000 0.125000 519
521 2 -134.130000 -32.080000 0.000000 0.125000 520
522 2 -134.500000 -31.400000 0.000000 0.125000 521
523 2 -134.870000 -30.740000 0.000000 0.125000 522
524 2 -135.210000 -30.080000 0.000000 0.125000 523
525 2 -134.900000 -29.050000 0.000000 0.125000 524
526 2 -134.610000 -28.010000 0.000000 0.125000 525
527 2 -134.310000 -26.990000 0.000000 0.125000 526
528 2 -134.000000 -25.980000 0.000000 0.125000 527
529 2 -133.680000 -24.940000 0.000000 0.125000 528
530 2 -134.060000 -24.280000 0.000000 0.125000 529
531 2 -134.410000 -23.620000 0.000000 0.125000 530
532 2 -133.380000 -23.920000 0.000000 0.125000 531
533 2 -133.090000 -22.900000 0.000000 0.125000 532
534 2 -132.780000 -21.870000 0.000000 0.125000 533
535 2 -132.460000 -20.830000 0.000000 0.125000 534
536 2 -132.830000 -20.170000 0.000000 0.125000 535
537 2 -133.860000 -19.870000 0.000000 0.125000 536
538 2 -134.880000 -19.560000 0.000000 0.125000 537
539 2 -135.900000 -19.260000 0.000000 0.125000 538
540 2 -136.560000 -19.620000 0.000000 0.125000 539
541 2 -137.240000 -19.990000 0.000000 0.125000 540
542 2 -137.900000 -20.350000 0.000000 0.125000 541
543 2 -138.560000 -20.710000 0.000000 0.125000 542
544 2 -139.240000 -21.060000 0.000000 0.125000 543
545 2 -140.270000 -20.760000 0.000000 0.125000 544
546 2 -141.280000 -20.460000 0.000000 0.125000 545
547 2 -141.650000 -19.800000 0.000000 0.125000 546
548 2 -142.020000 -19.120000 0.000000 0.125000 547
549 2 -142.370000 -18.460000 0.000000 0.125000 548
550 2 -142.720000 -17.800000 0.000000 0.125000 549
551 2 -143.090000 -17.120000 0.000000 0.125000 550
552 2 -143.460000 -16.460000 0.000000 0.125000 551
553 2 -143.130000 -15.440000 0.000000 0.125000 552
554 2 -142.840000 -14.390000 0.000000 0.125000 553
555 2 -143.190000 -13.730000 0.000000 0.125000 554
556 2 -143.560000 -13.060000 0.000000 0.125000 555
557 2 -143.910000 -12.400000 0.000000 0.125000 556
558 2 -131.030000 -44.180000 0.000000 0.125000 505
559 2 -93.780000 -74.820000 0.000000 0.125000 493
560 2 -94.090000 -75.850000 0.000000 0.125000 559
561 2 -94.400000 -76.880000 0.000000 0.125000 560
562 2 -94.700000 -77.900000 0.000000 0.125000 561
563 2 -95.370000 -78.270000 0.000000 0.125000 562
564 2 -96.040000 -78.630000 0.000000 0.125000 563
565 2 -96.340000 -79.660000 0.000000 0.125000 564
566 2 -97.010000 -80.010000 0.000000 0.125000 565
567 2 -97.310000 -81.040000 0.000000 0.125000 566
568 2 -97.980000 -81.400000 0.000000 0.125000 567
569 2 -98.290000 -82.410000 0.000000 0.125000 568
570 2 -98.950000 -82.790000 0.000000 0.125000 569
571 2 -99.620000 -83.150000 0.000000 0.125000 570
572 2 -100.290000 -83.510000 0.000000 0.125000 571
573 2 -100.590000 -84.540000 0.000000 0.125000 572
574 2 -100.900000 -85.570000 0.000000 0.125000 573
575 2 -101.200000 -86.580000 0.000000 0.125000 574
576 2 -101.510000 -87.620000 0.000000 0.125000 575
577 2 -102.170000 -87.980000 0.000000 0.125000 576
578 2 -102.480000 -89.010000 0.000000 0.125000 577
579 2 -103.140000 -89.370000 0.000000 0.125000 578
580 2 -103.450000 -90.400000 0.000000 0.125000 579
581 2 -104.100000 -90.740000 0.000000 0.125000 580
582 2 -104.420000 -91.770000 0.000000 0.125000 581
583 2 -105.090000 -92.130000 0.000000 0.125000 582
584 2 -105.400000 -93.150000 0.000000 0.125000 583
585 2 -106.060000 -93.510000 0.000000 0.125000 584
586 2 -106.730000 -93.870000 0.000000 0.125000 585
587 2 -107.400000 -94.230000 0.000000 0.125000 586
588 2 -107.700000 -95.260000 0.000000 0.125000 587
589 2 -108.010000 -96.270000 0.000000 0.125000 588
590 2 -108.310000 -97.300000 0.000000 0.125000 589
591 2 -108.620000 -98.330000 0.000000 0.125000 590
592 2 -108.920000 -99.370000 0.000000 0.125000 591
593 2 -109.590000 -99.730000 0.000000 0.125000 592
594 2 -110.260000 -100.080000 0.000000 0.125000 593
595 2 -110.920000 -100.440000 0.000000 0.125000 594
596 2 -111.570000 -100.820000 0.000000 0.125000 595
597 2 -112.250000 -101.180000 0.000000 0.125000 596
598 2 -112.920000 -101.540000 0.000000 0.125000 597
599 2 -113.570000 -101.880000 0.000000 0.125000 598
600 2 -114.250000 -102.260000 0.000000 0.125000 599
601 2 -114.920000 -102.620000 0.000000 0.125000 600
602 2 -115.210000 -103.630000 0.000000 0.125000 601
603 2 -115.890000 -103.990000 0.000000 0.125000 602
604 2 -116.200000 -105.020000 0.000000 0.125000 603
605 2 -116.870000 -105.380000 0.000000 0.125000 604
606 2 -117.530000 -105.740000 0.000000 0.125000 605
607 2 -117.820000 -106.770000 0.000000 0.125000 606
608 2 -118.500000 -107.130000 0.000000 0.125000 607
609 2 -119.150000 -107.490000 0.000000 0.125000 608
610 2 -119.820000 -107.850000 0.000000 0.125000 609
611 2 -120.500000 -108.210000 0.000000 0.125000 610
612 2 -121.170000 -108.570000 0.000000 0.125000 611
613 2 -121.460000 -109.600000 0.000000 0.125000 612
614 2 -122.140000 -109.960000 0.000000 0.125000 613
615 2 -122.810000 -110.320000 0.000000 0.125000 614
616 2 -123.100000 -111.350000 0.000000 0.125000 615
617 2 -123.760000 -111.710000 0.000000 0.125000 616
618 2 -124.430000 -112.070000 0.000000 0.125000 617
619 2 -125.100000 -112.430000 0.000000 0.125000 618
620 2 -125.760000 -112.790000 0.000000 0.125000 619
621 2 -126.430000 -113.150000 0.000000 0.125000 620
622 2 -127.090000 -113.510000 0.000000 0.125000 621
623 2 -128.120000 -113.210000 0.000000 0.125000 622
624 2 -129.150000 -112.900000 0.000000 0.125000 623
625 2 -130.180000 -112.580000 0.000000 0.125000 624
626 2 -129.870000 -111.550000 0.000000 0.125000 625
627 2 -130.530000 -111.910000 0.000000 0.125000 626
628 2 -131.210000 -112.270000 0.000000 0.125000 627
629 2 -131.870000 -112.630000 0.000000 0.125000 628
630 2 -132.530000 -112.990000 0.000000 0.125000 629
631 2 -133.210000 -113.350000 0.000000 0.125000 630
632 2 -133.870000 -113.710000 0.000000 0.125000 631
633 2 -134.530000 -114.070000 0.000000 0.125000 632
634 2 -135.190000 -114.440000 0.000000 0.125000 633
635 2 -135.500000 -115.480000 0.000000 0.125000 634
636 2 -135.810000 -116.510000 0.000000 0.125000 635
637 2 -136.120000 -117.520000 0.000000 0.125000 636
638 2 -136.430000 -118.540000 0.000000 0.125000 637
639 2 -136.060000 -119.210000 0.000000 0.125000 638
640 2 -136.370000 -120.240000 0.000000 0.125000 639
641 2 -136.680000 -121.270000 0.000000 0.125000 640
642 2 -136.990000 -122.290000 0.000000 0.125000 641
643 2 -137.650000 -122.660000 0.000000 0.125000 642
644 2 -138.310000 -123.020000 0.000000 0.125000 643
645 2 -138.960000 -123.380000 0.000000 0.125000 644
646 2 -139.630000 -123.740000 0.000000 0.125000 645
647 2 -140.310000 -124.100000 0.000000 0.125000 646
648 2 -140.960000 -124.460000 0.000000 0.125000 647
649 2 -141.630000 -124.820000 0.000000 0.125000 648
650 2 -142.310000 -125.180000 0.000000 0.125000 649
651 2 -143.340000 -124.870000 0.000000 0.125000 650
652 2 -144.000000 -125.230000 0.000000 0.125000 651
653 2 -145.020000 -124.930000 0.000000 0.125000 652
654 2 -146.050000 -124.620000 0.000000 0.125000 653
655 2 -147.080000 -124.300000 0.000000 0.125000 654
656 2 -148.090000 -124.020000 0.000000 0.125000 655
657 2 -148.460000 -123.350000 0.000000 0.125000 656
658 2 -141.560000 -85.180000 0.000000 0.125000 626
659 2 -140.900000 -84.820000 0.000000 0.125000 658
660 2 -142.590000 -84.870000 0.000000 0.125000 658
661 2 -143.620000 -84.550000 0.000000 0.125000 660
662 2 -143.990000 -83.900000 0.000000 0.125000 661
663 2 -144.340000 -83.240000 0.000000 0.125000 662
664 2 -145.370000 -82.930000 0.000000 0.125000 663
665 2 -146.380000 -82.630000 0.000000 0.125000 664
666 2 -147.410000 -82.320000 0.000000 0.125000 665
667 2 -148.430000 -82.020000 0.000000 0.125000 666
668 2 -149.110000 -82.380000 0.000000 0.125000 667
669 2 -149.780000 -82.740000 0.000000 0.125000 668
670 2 -150.810000 -82.430000 0.000000 0.125000 669
671 2 -151.830000 -82.130000 0.000000 0.125000 670
672 2 -152.860000 -81.820000 0.000000 0.125000 671
673 2 -153.210000 -81.160000 0.000000 0.125000 672
674 2 -153.580000 -80.490000 0.000000 0.125000 673
675 2 -153.930000 -79.820000 0.000000 0.125000 674
676 2 -153.620000 -78.790000 0.000000 0.125000 675
677 2 -153.330000 -77.770000 0.000000 0.125000 676
678 2 -153.020000 -76.740000 0.000000 0.125000 677
679 2 -152.340000 -76.380000 0.000000 0.125000 678
680 2 -152.030000 -75.350000 0.000000 0.125000 679
681 2 -152.400000 -74.680000 0.000000 0.125000 680
682 2 -152.750000 -74.020000 0.000000 0.125000 681
683 2 -153.120000 -73.350000 0.000000 0.125000 682
684 2 -154.160000 -73.040000 0.000000 0.125000 683
685 2 -155.180000 -72.740000 0.000000 0.125000 684
686 2 -156.210000 -72.430000 0.000000 0.125000 685
687 2 -157.240000 -72.130000 0.000000 0.125000 686
688 2 -157.590000 -71.460000 0.000000 0.125000 687
689 2 -157.960000 -70.790000 0.000000 0.125000 688
690 2 -158.310000 -70.130000 0.000000 0.125000 689
691 2 -158.680000 -69.460000 0.000000 0.125000 690
692 2 -159.030000 -68.790000 0.000000 0.125000 691
693 2 -159.400000 -68.130000 0.000000 0.125000 692
694 2 -159.750000 -67.460000 0.000000 0.125000 693
695 2 -160.120000 -66.800000 0.000000 0.125000 694
696 2 -161.150000 -66.490000 0.000000 0.125000 695
697 2 -162.180000 -66.190000 0.000000 0.125000 696
698 2 -162.530000 -65.520000 0.000000 0.125000 697
699 2 -162.900000 -64.850000 0.000000 0.125000 698
700 2 -163.250000 -64.190000 0.000000 0.125000 699
701 2 -163.610000 -63.540000 0.000000 0.125000 700
702 2 -163.960000 -62.870000 0.000000 0.125000 701
703 2 -164.330000 -62.190000 0.000000 0.125000 702
704 2 -164.680000 -61.540000 0.000000 0.125000 703
705 2 -165.060000 -60.870000 0.000000 0.125000 704
706 2 -165.410000 -60.200000 0.000000 0.125000 705
707 2 -165.780000 -59.540000 0.000000 0.125000 706
708 2 -166.130000 -58.870000 0.000000 0.125000 707
709 2 -166.500000 -58.200000 0.000000 0.125000 708
710 2 -166.860000 -57.540000 0.000000 0.125000 709
711 2 -167.210000 -56.870000 0.000000 0.125000 710
712 2 -168.250000 -56.570000 0.000000 0.125000 711
713 2 -169.270000 -56.260000 0.000000 0.125000 712
714 2 -170.300000 -55.940000 0.000000 0.125000 713
715 2 -171.310000 -55.650000 0.000000 0.125000 714
716 2 -172.340000 -55.340000 0.000000 0.125000 715
717 2 -173.370000 -55.040000 0.000000 0.125000 716
718 2 -174.400000 -54.730000 0.000000 0.125000 717
719 2 -174.770000 -54.070000 0.000000 0.125000 718
720 2 -175.120000 -53.400000 0.000000 0.125000 719
721 2 -95.960000 -112.160000 0.000000 0.125000 592
722 2 -95.600000 -112.820000 0.000000 0.125000 721
723 2 -95.900000 -113.850000 0.000000 0.125000 722
724 2 -95.560000 -114.520000 0.000000 0.125000 723
725 2 -95.850000 -115.540000 0.000000 0.125000 724
726 2 -96.150000 -116.570000 0.000000 0.125000 725
727 2 -96.480000 -117.600000 0.000000 0.125000 726
728 2 -96.790000 -118.620000 0.000000 0.125000 727
729 2 -97.090000 -119.650000 0.000000 0.125000 728
730 2 -97.390000 -120.680000 0.000000 0.125000 729
731 2 -98.060000 -121.040000 0.000000 0.125000 730
732 2 -98.370000 -122.070000 0.000000 0.125000 731
733 2 -99.040000 -122.410000 0.000000 0.125000 732
734 2 -99.320000 -123.440000 0.000000 0.125000 733
735 2 -99.640000 -124.480000 0.000000 0.125000 734
736 2 -100.310000 -124.830000 0.000000 0.125000 735
737 2 -100.600000 -125.870000 0.000000 0.125000 736
738 2 -101.280000 -126.230000 0.000000 0.125000 737
739 2 -102.310000 -125.910000 0.000000 0.125000 738
740 2 -102.960000 -126.270000 0.000000 0.125000 739
741 2 -103.620000 -126.630000 0.000000 0.125000 740
742 2 -103.930000 -127.660000 0.000000 0.125000 741
743 2 -104.250000 -128.690000 0.000000 0.125000 742
744 2 -104.540000 -129.720000 0.000000 0.125000 743
745 2 -105.210000 -130.070000 0.000000 0.125000 744
746 2 -105.890000 -130.440000 0.000000 0.125000 745
747 2 -106.540000 -130.790000 0.000000 0.125000 746
748 2 -107.210000 -131.160000 0.000000 0.125000 747
749 2 -107.890000 -131.510000 0.000000 0.125000 748
750 2 -108.560000 -131.880000 0.000000 0.125000 749
751 2 -109.210000 -132.230000 0.000000 0.125000 750
752 2 -109.890000 -132.600000 0.000000 0.125000 751
753 2 -110.180000 -133.630000 0.000000 0.125000 752
754 2 -110.500000 -134.660000 0.000000 0.125000 753
755 2 -110.790000 -135.670000 0.000000 0.125000 754
756 2 -111.450000 -136.040000 0.000000 0.125000 755
757 2 -112.120000 -136.390000 0.000000 0.125000 756
758 2 -112.790000 -136.760000 0.000000 0.125000 757
759 2 -113.450000 -137.110000 0.000000 0.125000 758
760 2 -114.120000 -137.480000 0.000000 0.125000 759
761 2 -114.790000 -137.840000 0.000000 0.125000 760
762 2 -115.450000 -138.190000 0.000000 0.125000 761
763 2 -115.760000 -139.230000 0.000000 0.125000 762
764 2 -116.430000 -139.590000 0.000000 0.125000 763
765 2 -117.090000 -139.940000 0.000000 0.125000 764
766 2 -117.400000 -140.980000 0.000000 0.125000 765
767 2 -117.700000 -142.000000 0.000000 0.125000 766
768 2 -118.010000 -143.030000 0.000000 0.125000 767
769 2 -118.680000 -143.380000 0.000000 0.125000 768
770 2 -119.340000 -143.750000 0.000000 0.125000 769
771 2 -120.010000 -144.100000 0.000000 0.125000 770
772 2 -120.680000 -144.470000 0.000000 0.125000 771
773 2 -120.980000 -145.500000 0.000000 0.125000 772
774 2 -121.290000 -146.530000 0.000000 0.125000 773
775 2 -121.950000 -146.880000 0.000000 0.125000 774
776 2 -122.250000 -147.910000 0.000000 0.125000 775
777 2 -122.920000 -148.260000 0.000000 0.125000 776
778 2 -123.590000 -148.630000 0.000000 0.125000 777
779 2 -124.250000 -149.000000 0.000000 0.125000 778
780 2 -124.920000 -149.350000 0.000000 0.125000 779
781 2 -125.930000 -149.060000 0.000000 0.125000 780
782 2 -126.960000 -148.750000 0.000000 0.125000 781
783 2 -127.620000 -149.100000 0.000000 0.125000 782
784 2 -128.660000 -148.790000 0.000000 0.125000 783
785 2 -129.340000 -149.140000 0.000000 0.125000 784
786 2 -130.000000 -149.510000 0.000000 0.125000 785
787 2 -131.030000 -149.190000 0.000000 0.125000 786
788 2 -132.050000 -148.890000 0.000000 0.125000 787
789 2 -132.710000 -149.260000 0.000000 0.125000 788
790 2 -133.380000 -149.630000 0.000000 0.125000 789
791 2 -134.400000 -149.310000 0.000000 0.125000 790
792 2 -135.080000 -149.670000 0.000000 0.125000 791
793 2 -135.750000 -150.040000 0.000000 0.125000 792
794 2 -136.400000 -150.390000 0.000000 0.125000 793
795 2 -137.430000 -150.100000 0.000000 0.125000 794
796 2 -138.090000 -150.450000 0.000000 0.125000 795
797 2 -139.120000 -150.160000 0.000000 0.125000 796
798 2 -152.280000 -162.440000 0.000000 0.125000 797
799 2 -153.310000 -162.130000 0.000000 0.125000 798
800 2 -154.340000 -161.820000 0.000000 0.125000 799
801 2 -155.360000 -161.510000 0.000000 0.125000 800
802 2 -156.380000 -161.200000 0.000000 0.125000 801
803 2 -157.410000 -160.890000 0.000000 0.125000 802
804 2 -158.430000 -160.600000 0.000000 0.125000 803
805 2 -159.460000 -160.290000 0.000000 0.125000 804
806 2 -160.490000 -159.980000 0.000000 0.125000 805
807 2 -161.530000 -159.690000 0.000000 0.125000 806
808 2 -162.550000 -159.380000 0.000000 0.125000 807
809 2 -163.580000 -159.070000 0.000000 0.125000 808
810 2 -164.610000 -158.760000 0.000000 0.125000 809
811 2 -165.630000 -158.450000 0.000000 0.125000 810
812 2 -166.650000 -158.160000 0.000000 0.125000 811
813 2 -167.680000 -157.850000 0.000000 0.125000 812
814 2 -168.710000 -157.540000 0.000000 0.125000 813
815 2 -169.720000 -157.230000 0.000000 0.125000 814
816 2 -170.750000 -156.940000 0.000000 0.125000 815
817 2 -171.780000 -156.630000 0.000000 0.125000 816
818 2 -172.810000 -156.320000 0.000000 0.125000 817
819 2 -173.470000 -156.690000 0.000000 0.125000 818
820 2 -174.500000 -156.390000 0.000000 0.125000 819
821 2 -175.530000 -156.070000 0.000000 0.125000 820
822 2 -176.560000 -155.780000 0.000000 0.125000 821
823 2 -177.590000 -155.480000 0.000000 0.125000 822
824 2 -177.940000 -154.810000 0.000000 0.125000 823
825 2 -178.310000 -154.130000 0.000000 0.125000 824
826 2 -178.000000 -153.100000 0.000000 0.125000 825
827 2 -178.360000 -152.440000 0.000000 0.125000 826
828 2 -178.710000 -151.780000 0.000000 0.125000 827
829 2 -179.080000 -151.100000 0.000000 0.125000 828
830 2 -179.430000 -150.440000 0.000000 0.125000 829
831 2 -179.800000 -149.780000 0.000000 0.125000 830
832 2 -180.150000 -149.110000 0.000000 0.125000 831
833 2 -181.180000 -148.810000 0.000000 0.125000 832
834 2 -182.190000 -148.500000 0.000000 0.125000 833
835 2 -182.870000 -148.860000 0.000000 0.125000 834
836 2 -183.900000 -148.540000 0.000000 0.125000 835
837 2 -184.560000 -148.910000 0.000000 0.125000 836
838 2 -185.590000 -148.600000 0.000000 0.125000 837
839 2 -186.250000 -148.950000 0.000000 0.125000 838
840 2 -187.280000 -148.660000 0.000000 0.125000 839
841 2 -187.960000 -149.010000 0.000000 0.125000 840
842 2 -188.960000 -148.700000 0.000000 0.125000 841
843 2 -189.630000 -149.070000 0.000000 0.125000 842
844 2 -190.310000 -149.440000 0.000000 0.125000 843
845 2 -191.340000 -149.130000 0.000000 0.125000 844
846 2 -192.370000 -148.820000 0.000000 0.125000 845
847 2 -193.030000 -149.170000 0.000000 0.125000 846
848 2 -194.060000 -148.880000 0.000000 0.125000 847
849 2 -194.710000 -149.230000 0.000000 0.125000 848
850 2 -195.750000 -148.920000 0.000000 0.125000 849
851 2 -196.410000 -149.290000 0.000000 0.125000 850
852 2 -197.080000 -149.660000 0.000000 0.125000 851
853 2 -197.750000 -150.010000 0.000000 0.125000 852
854 2 -198.400000 -150.380000 0.000000 0.125000 853
855 2 -199.430000 -150.070000 0.000000 0.125000 854
856 2 -200.460000 -149.760000 0.000000 0.125000 855
857 2 -222.360000 -153.880000 0.000000 0.125000 856
858 2 -222.710000 -153.200000 0.000000 0.125000 857
859 2 -223.090000 -152.540000 0.000000 0.125000 858
860 2 -222.770000 -151.510000 0.000000 0.125000 859
861 2 -223.120000 -150.850000 0.000000 0.125000 860
862 2 -223.500000 -150.170000 0.000000 0.125000 861
863 2 -223.840000 -149.510000 0.000000 0.125000 862
864 2 -224.870000 -149.200000 0.000000 0.125000 863
865 2 -225.240000 -148.540000 0.000000 0.125000 864
866 2 -224.940000 -147.510000 0.000000 0.125000 865
867 2 -224.620000 -146.500000 0.000000 0.125000 866
868 2 -224.990000 -145.820000 0.000000 0.125000 867
869 2 -224.680000 -144.790000 0.000000 0.125000 868
870 2 -225.050000 -144.130000 0.000000 0.125000 869
871 2 -224.740000 -143.100000 0.000000 0.125000 870
872 2 -225.110000 -142.440000 0.000000 0.125000 871
873 2 -225.460000 -141.760000 0.000000 0.125000 872
874 2 -225.830000 -141.100000 0.000000 0.125000 873
875 2 -226.180000 -140.440000 0.000000 0.125000 874
876 2 -226.550000 -139.760000 0.000000 0.125000 875
877 2 -226.900000 -139.100000 0.000000 0.125000 876
878 2 -227.270000 -138.440000 0.000000 0.125000 877
879 2 -227.620000 -137.760000 0.000000 0.125000 878
880 2 -227.310000 -136.730000 0.000000 0.125000 879
881 2 -227.680000 -136.070000 0.000000 0.125000 880
882 2 -227.370000 -135.040000 0.000000 0.125000 881
883 2 -227.740000 -134.380000 0.000000 0.125000 882
884 2 -228.090000 -133.700000 0.000000 0.125000 883
885 2 -228.460000 -133.040000 0.000000 0.125000 884
886 2 -228.810000 -132.380000 0.000000 0.125000 885
887 2 -229.180000 -131.720000 0.000000 0.125000 886
888 2 -228.870000 -130.690000 0.000000 0.125000 887
889 2 -229.240000 -130.030000 0.000000 0.125000 888
890 2 -229.590000 -129.360000 0.000000 0.125000 889
891 2 -229.960000 -128.690000 0.000000 0.125000 890
892 2 -229.630000 -127.680000 0.000000 0.125000 891
893 2 -229.340000 -126.650000 0.000000 0.125000 892
894 2 -229.690000 -125.980000 0.000000 0.125000 893
895 2 -229.380000 -124.940000 0.000000 0.125000 894
896 2 -229.090000 -123.930000 0.000000 0.125000 895
897 2 -228.780000 -122.910000 0.000000 0.125000 896
898 2 -228.470000 -121.880000 0.000000 0.125000 897
899 2 -228.150000 -120.850000 0.000000 0.125000 898
900 2 -227.860000 -119.820000 0.000000 0.125000 899
901 2 -227.550000 -118.790000 0.000000 0.125000 900
902 2 -227.250000 -117.770000 0.000000 0.125000 901
903 2 -226.930000 -116.740000 0.000000 0.125000 902
904 2 -226.620000 -115.710000 0.000000 0.125000 903
905 2 -227.000000 -115.040000 0.000000 0.125000 904
906 2 -226.680000 -114.020000 0.000000 0.125000 905
907 2 -227.030000 -113.350000 0.000000 0.125000 906
908 2 -226.740000 -112.320000 0.000000 0.125000 907
909 2 -226.430000 -111.290000 0.000000 0.125000 908
910 2 -226.130000 -110.270000 0.000000 0.125000 909
911 2 -225.830000 -109.240000 0.000000 0.125000 910
912 2 -225.530000 -108.210000 0.000000 0.125000 911
913 2 -225.220000 -107.180000 0.000000 0.125000 912
914 2 -222.650000 -154.890000 0.000000 0.125000 857
915 2 -222.960000 -155.910000 0.000000 0.125000 914
916 2 -223.280000 -156.940000 0.000000 0.125000 915
917 2 -223.590000 -157.970000 0.000000 0.125000 916
918 2 -223.880000 -158.980000 0.000000 0.125000 917
919 2 -223.530000 -159.660000 0.000000 0.125000 918
920 2 -223.150000 -160.320000 0.000000 0.125000 919
921 2 -222.800000 -160.980000 0.000000 0.125000 920
922 2 -223.110000 -162.010000 0.000000 0.125000 921
923 2 -223.410000 -163.040000 0.000000 0.125000 922
924 2 -151.910000 -163.100000 0.000000 0.125000 798
925 2 -151.560000 -163.760000 0.000000 0.125000 924
926 2 -151.190000 -164.440000 0.000000 0.125000 925
927 2 -153.560000 -185.510000 0.000000 0.125000 926
928 2 -154.220000 -185.880000 0.000000 0.125000 927
929 2 -154.900000 -186.230000 0.000000 0.125000 928
930 2 -155.560000 -186.590000 0.000000 0.125000 929
931 2 -156.220000 -186.950000 0.000000 0.125000 930
932 2 -156.900000 -187.320000 0.000000 0.125000 931
933 2 -157.560000 -187.670000 0.000000 0.125000 932
934 2 -158.590000 -187.360000 0.000000 0.125000 933
935 2 -159.620000 -187.060000 0.000000 0.125000 934
936 2 -160.650000 -186.760000 0.000000 0.125000 935
937 2 -161.310000 -187.110000 0.000000 0.125000 936
938 2 -162.340000 -186.820000 0.000000 0.125000 937
939 2 -163.000000 -187.170000 0.000000 0.125000 938
940 2 -164.030000 -186.860000 0.000000 0.125000 939
941 2 -165.050000 -186.560000 0.000000 0.125000 940
942 2 -165.710000 -186.910000 0.000000 0.125000 941
943 2 -166.380000 -187.280000 0.000000 0.125000 942
944 2 -167.060000 -187.630000 0.000000 0.125000 943
945 2 -167.710000 -188.000000 0.000000 0.125000 944
946 2 -168.740000 -187.690000 0.000000 0.125000 945
947 2 -169.780000 -187.390000 0.000000 0.125000 946
948 2 -170.800000 -187.090000 0.000000 0.125000 947
949 2 -171.810000 -186.790000 0.000000 0.125000 948
950 2 -172.840000 -186.500000 0.000000 0.125000 949
951 2 -173.870000 -186.190000 0.000000 0.125000 950
952 2 -174.900000 -185.880000 0.000000 0.125000 951
953 2 -175.930000 -185.570000 0.000000 0.125000 952
954 2 -176.590000 -185.940000 0.000000 0.125000 953
955 2 -177.250000 -186.290000 0.000000 0.125000 954
956 2 -178.280000 -185.980000 0.000000 0.125000 955
957 2 -179.310000 -185.670000 0.000000 0.125000 956
958 2 -179.960000 -186.040000 0.000000 0.125000 957
959 2 -180.620000 -186.380000 0.000000 0.125000 958
960 2 -181.300000 -186.760000 0.000000 0.125000 959
961 2 -182.330000 -186.440000 0.000000 0.125000 960
962 2 -183.000000 -186.810000 0.000000 0.125000 961
963 2 -183.650000 -187.160000 0.000000 0.125000 962
964 2 -184.680000 -186.880000 0.000000 0.125000 963
965 2 -185.710000 -186.570000 0.000000 0.125000 964
966 2 -186.740000 -186.260000 0.000000 0.125000 965
967 2 -187.770000 -185.940000 0.000000 0.125000 966
968 2 -188.780000 -185.640000 0.000000 0.125000 967
969 2 -189.810000 -185.340000 0.000000 0.125000 968
970 2 -190.840000 -185.030000 0.000000 0.125000 969
971 2 -191.870000 -184.730000 0.000000 0.125000 970
972 2 -192.530000 -185.090000 0.000000 0.125000 971
973 2 -193.560000 -184.780000 0.000000 0.125000 972
974 2 -194.240000 -185.140000 0.000000 0.125000 973
975 2 -195.270000 -184.820000 0.000000 0.125000 974
976 2 -195.930000 -185.190000 0.000000 0.125000 975
977 2 -196.960000 -184.880000 0.000000 0.125000 976
978 2 -197.620000 -185.250000 0.000000 0.125000 977
979 2 -198.650000 -184.940000 0.000000 0.125000 978
980 2 -199.680000 -184.630000 0.000000 0.125000 979
981 2 -200.710000 -184.320000 0.000000 0.125000 980
982 2 -201.740000 -184.030000 0.000000 0.125000 981
983 2 -202.400000 -184.380000 0.000000 0.125000 982
984 2 -203.430000 -184.070000 0.000000 0.125000 983
985 2 -204.090000 -184.440000 0.000000 0.125000 984
986 2 -204.750000 -184.790000 0.000000 0.125000 985
987 2 -205.430000 -185.160000 0.000000 0.125000 986
988 2 -206.090000 -185.510000 0.000000 0.125000 987
989 2 -206.750000 -185.880000 0.000000 0.125000 988
990 2 -76.090000 -150.480000 0.000000 0.125000 737
991 2 -76.400000 -151.510000 0.000000 0.125000 990
992 2 -76.700000 -152.540000 0.000000 0.125000 991
993 2 -77.370000 -152.910000 0.000000 0.125000 992
994 2 -78.040000 -153.260000 0.000000 0.125000 993
995 2 -78.340000 -154.290000 0.000000 0.125000 994
996 2 -77.980000 -154.940000 0.000000 0.125000 995
997 2 -77.620000 -155.610000 0.000000 0.125000 996
998 2 -84.170000 -162.600000 0.000000 0.125000 997
999 2 -84.840000 -162.970000 0.000000 0.125000 998
1000 2 -85.150000 -164.000000 0.000000 0.125000 999
1001 2 -85.810000 -164.350000 0.000000 0.125000 1000
1002 2 -86.120000 -165.380000 0.000000 0.125000 1001
1003 2 -86.790000 -165.750000 0.000000 0.125000 1002
1004 2 -87.090000 -166.760000 0.000000 0.125000 1003
1005 2 -87.390000 -167.790000 0.000000 0.125000 1004
1006 2 -88.060000 -168.160000 0.000000 0.125000 1005
1007 2 -88.370000 -169.190000 0.000000 0.125000 1006
1008 2 -89.030000 -169.540000 0.000000 0.125000 1007
1009 2 -89.340000 -170.570000 0.000000 0.125000 1008
1010 2 -90.010000 -170.920000 0.000000 0.125000 1009
1011 2 -90.680000 -171.290000 0.000000 0.125000 1010
1012 2 -91.340000 -171.640000 0.000000 0.125000 1011
1013 2 -92.010000 -172.010000 0.000000 0.125000 1012
1014 2 -92.670000 -172.360000 0.000000 0.125000 1013
1015 2 -92.960000 -173.390000 0.000000 0.125000 1014
1016 2 -93.260000 -174.420000 0.000000 0.125000 1015
1017 2 -93.590000 -175.440000 0.000000 0.125000 1016
1018 2 -94.250000 -175.810000 0.000000 0.125000 1017
1019 2 -94.560000 -176.820000 0.000000 0.125000 1018
1020 2 -94.850000 -177.850000 0.000000 0.125000 1019
1021 2 -95.170000 -178.880000 0.000000 0.125000 1020
1022 2 -95.820000 -179.230000 0.000000 0.125000 1021
1023 2 -96.140000 -180.260000 0.000000 0.125000 1022
1024 2 -96.810000 -180.610000 0.000000 0.125000 1023
1025 2 -97.480000 -180.980000 0.000000 0.125000 1024
1026 2 -97.780000 -182.010000 0.000000 0.125000 1025
1027 2 -97.950000 -182.570000 0.000000 0.125000 1026
1028 2 -98.090000 -183.040000 0.000000 0.125000 1027
1029 2 -98.450000 -182.380000 0.000000 0.125000 1028
1030 2 -98.810000 -181.700000 0.000000 0.125000 1029
1031 2 -99.170000 -181.040000 0.000000 0.125000 1030
1032 2 -99.530000 -180.380000 0.000000 0.125000 1031
1033 2 -100.560000 -180.070000 0.000000 0.125000 1032
1034 2 -101.230000 -180.440000 0.000000 0.125000 1033
1035 2 -101.890000 -180.790000 0.000000 0.125000 1034
1036 2 -102.180000 -181.820000 0.000000 0.125000 1035
1037 2 -102.500000 -182.850000 0.000000 0.125000 1036
1038 2 -102.810000 -183.860000 0.000000 0.125000 1037
1039 2 -103.460000 -184.230000 0.000000 0.125000 1038
1040 2 -104.120000 -184.590000 0.000000 0.125000 1039
1041 2 -104.790000 -184.940000 0.000000 0.125000 1040
1042 2 -105.450000 -185.310000 0.000000 0.125000 1041
1043 2 -106.120000 -185.660000 0.000000 0.125000 1042
1044 2 -106.790000 -186.030000 0.000000 0.125000 1043
1045 2 -107.450000 -186.380000 0.000000 0.125000 1044
1046 2 -108.120000 -186.750000 0.000000 0.125000 1045
1047 2 -97.730000 -183.690000 0.000000 0.125000 1028
1048 2 -97.370000 -184.360000 0.000000 0.125000 1047
1049 2 -97.670000 -185.390000 0.000000 0.125000 1048
1050 2 -97.980000 -186.420000 0.000000 0.125000 1049
1051 2 -98.280000 -187.440000 0.000000 0.125000 1050
1052 2 -98.590000 -188.480000 0.000000 0.125000 1051
1053 2 -98.890000 -189.510000 0.000000 0.125000 1052
1054 2 -99.180000 -190.540000 0.000000 0.125000 1053
1055 2 -98.840000 -191.190000 0.000000 0.125000 1054
1056 2 -98.480000 -191.860000 0.000000 0.125000 1055
1057 2 -98.100000 -192.540000 0.000000 0.125000 1056
1058 2 -97.750000 -193.190000 0.000000 0.125000 1057
1059 2 -97.390000 -193.850000 0.000000 0.125000 1058
1060 2 -97.030000 -194.530000 0.000000 0.125000 1059
1061 2 -96.670000 -195.190000 0.000000 0.125000 1060
1062 2 -96.310000 -195.850000 0.000000 0.125000 1061
1063 2 -95.950000 -196.530000 0.000000 0.125000 1062
1064 2 -95.570000 -197.190000 0.000000 0.125000 1063
1065 2 -95.230000 -197.850000 0.000000 0.125000 1064
1066 2 -94.850000 -198.530000 0.000000 0.125000 1065
1067 2 -94.500000 -199.190000 0.000000 0.125000 1066
1068 2 -93.480000 -199.510000 0.000000 0.125000 1067
1069 2 -92.450000 -199.810000 0.000000 0.125000 1068
1070 2 -92.090000 -200.480000 0.000000 0.125000 1069
1071 2 -91.730000 -201.130000 0.000000 0.125000 1070
1072 2 -90.700000 -201.440000 0.000000 0.125000 1071
1073 2 -89.680000 -201.760000 0.000000 0.125000 1072
1074 2 -88.650000 -202.060000 0.000000 0.125000 1073
1075 2 -87.620000 -202.350000 0.000000 0.125000 1074
1076 2 -86.600000 -202.660000 0.000000 0.125000 1075
1077 2 -86.250000 -203.320000 0.000000 0.125000 1076
1078 2 -85.890000 -203.980000 0.000000 0.125000 1077
1079 2 -85.510000 -204.660000 0.000000 0.125000 1078
1080 2 -85.170000 -205.320000 0.000000 0.125000 1079
1081 2 -85.480000 -206.350000 0.000000 0.125000 1080
1082 2 -85.100000 -207.010000 0.000000 0.125000 1081
1083 2 -84.760000 -207.670000 0.000000 0.125000 1082
1084 2 -84.400000 -208.340000 0.000000 0.125000 1083
1085 2 -84.040000 -209.010000 0.000000 0.125000 1084
1086 2 -83.670000 -209.670000 0.000000 0.125000 1085
1087 2 -83.310000 -210.340000 0.000000 0.125000 1086
1088 2 -82.950000 -211.010000 0.000000 0.125000 1087
1089 2 -82.590000 -211.670000 0.000000 0.125000 1088
1090 2 -82.230000 -212.350000 0.000000 0.125000 1089
1091 2 -81.870000 -213.010000 0.000000 0.125000 1090
1092 2 -81.500000 -213.690000 0.000000 0.125000 1091
1093 2 -81.140000 -214.350000 0.000000 0.125000 1092
1094 2 -80.790000 -215.010000 0.000000 0.125000 1093
1095 2 -80.420000 -215.670000 0.000000 0.125000 1094
1096 2 -80.060000 -216.350000 0.000000 0.125000 1095
1097 2 -79.700000 -217.010000 0.000000 0.125000 1096
1098 2 -78.680000 -217.320000 0.000000 0.125000 1097
1099 2 -78.310000 -217.980000 0.000000 0.125000 1098
1100 2 -77.950000 -218.660000 0.000000 0.125000 1099
1101 2 -76.930000 -218.950000 0.000000 0.125000 1100
1102 2 -76.570000 -219.630000 0.000000 0.125000 1101
1103 2 -76.210000 -220.290000 0.000000 0.125000 1102
1104 2 -75.840000 -220.970000 0.000000 0.125000 1103
1105 2 -75.480000 -221.630000 0.000000 0.125000 1104
1106 2 -75.120000 -222.290000 0.000000 0.125000 1105
1107 2 -74.090000 -222.600000 0.000000 0.125000 1106
1108 2 -73.730000 -223.260000 0.000000 0.125000 1107
1109 2 -73.370000 -223.910000 0.000000 0.125000 1108
1110 2 -73.010000 -224.570000 0.000000 0.125000 1109
1111 2 -71.980000 -224.880000 0.000000 0.125000 1110
1112 2 -71.640000 -225.540000 0.000000 0.125000 1111
1113 2 -71.280000 -226.220000 0.000000 0.125000 1112
1114 2 -70.900000 -226.880000 0.000000 0.125000 1113
1115 2 -70.540000 -227.540000 0.000000 0.125000 1114
1116 2 -70.200000 -228.200000 0.000000 0.125000 1115
1117 2 -69.840000 -228.880000 0.000000 0.125000 1116
1118 2 -69.480000 -229.540000 0.000000 0.125000 1117
1119 2 -69.120000 -230.200000 0.000000 0.125000 1118
1120 2 -68.760000 -230.880000 0.000000 0.125000 1119
1121 2 -68.400000 -231.540000 0.000000 0.125000 1120
1122 2 -68.040000 -232.220000 0.000000 0.125000 1121
1123 2 -49.520000 -228.250000 0.000000 0.125000 1122
1124 2 -49.170000 -228.910000 0.000000 0.125000 1123
1125 2 -48.810000 -229.560000 0.000000 0.125000 1124
1126 2 -49.100000 -230.590000 0.000000 0.125000 1125
1127 2 -49.210000 -227.220000 0.000000 0.125000 1123
1128 2 -48.900000 -226.170000 0.000000 0.125000 1127
1129 2 -49.270000 -225.530000 0.000000 0.125000 1128
1130 2 -49.630000 -224.850000 0.000000 0.125000 1129
1131 2 -49.320000 -223.820000 0.000000 0.125000 1130
1132 2 -49.030000 -222.780000 0.000000 0.125000 1131
1133 2 -48.710000 -221.760000 0.000000 0.125000 1132
1134 2 -48.420000 -220.730000 0.000000 0.125000 1133
1135 2 -48.110000 -219.700000 0.000000 0.125000 1134
1136 2 -47.810000 -218.670000 0.000000 0.125000 1135
1137 2 -47.500000 -217.660000 0.000000 0.125000 1136
1138 2 -47.200000 -216.630000 0.000000 0.125000 1137
1139 2 -46.890000 -215.600000 0.000000 0.125000 1138
1140 2 -46.570000 -214.570000 0.000000 0.125000 1139
1141 2 -46.270000 -213.540000 0.000000 0.125000 1140
1142 2 -45.960000 -212.530000 0.000000 0.125000 1141
1143 2 -45.650000 -211.500000 0.000000 0.125000 1142
1144 2 -45.350000 -210.470000 0.000000 0.125000 1143
1145 2 -45.040000 -209.440000 0.000000 0.125000 1144
1146 2 -44.750000 -208.420000 0.000000 0.125000 1145
1147 2 -45.100000 -207.760000 0.000000 0.125000 1146
1148 2 -44.790000 -206.730000 0.000000 0.125000 1147
1149 2 -44.490000 -205.700000 0.000000 0.125000 1148
1150 2 -44.180000 -204.670000 0.000000 0.125000 1149
1151 2 -43.880000 -203.660000 0.000000 0.125000 1150
1152 2 -44.240000 -202.980000 0.000000 0.125000 1151
1153 2 -44.600000 -202.320000 0.000000 0.125000 1152
1154 2 -44.290000 -201.290000 0.000000 0.125000 1153
1155 2 -44.640000 -200.630000 0.000000 0.125000 1154
1156 2 -45.000000 -199.970000 0.000000 0.125000 1155
1157 2 -44.710000 -198.940000 0.000000 0.125000 1156
1158 2 -44.390000 -197.910000 0.000000 0.125000 1157
1159 2 -44.090000 -196.880000 0.000000 0.125000 1158
1160 2 -44.460000 -196.220000 0.000000 0.125000 1159
1161 2 -44.820000 -195.540000 0.000000 0.125000 1160
1162 2 -44.500000 -194.530000 0.000000 0.125000 1161
1163 2 -68.340000 -233.230000 0.000000 0.125000 1122
1164 2 -76.570000 -240.290000 0.000000 0.125000 1163
1165 2 -76.210000 -240.950000 0.000000 0.125000 1164
1166 2 -75.850000 -241.630000 0.000000 0.125000 1165
1167 2 -75.500000 -242.290000 0.000000 0.125000 1166
1168 2 -75.140000 -242.950000 0.000000 0.125000 1167
1169 2 -74.780000 -243.630000 0.000000 0.125000 1168
1170 2 -74.420000 -244.290000 0.000000 0.125000 1169
1171 2 -73.390000 -244.590000 0.000000 0.125000 1170
1172 2 -72.350000 -244.880000 0.000000 0.125000 1171
1173 2 -72.000000 -245.560000 0.000000 0.125000 1172
1174 2 -71.620000 -246.230000 0.000000 0.125000 1173
1175 2 -71.280000 -246.880000 0.000000 0.125000 1174
1176 2 -70.900000 -247.560000 0.000000 0.125000 1175
1177 2 -69.890000 -247.860000 0.000000 0.125000 1176
1178 2 -69.530000 -248.540000 0.000000 0.125000 1177
1179 2 -69.180000 -249.190000 0.000000 0.125000 1178
1180 2 -68.810000 -249.860000 0.000000 0.125000 1179
1181 2 -68.450000 -250.540000 0.000000 0.125000 1180
1182 2 -68.090000 -251.190000 0.000000 0.125000 1181
1183 2 -67.060000 -251.480000 0.000000 0.125000 1182
1184 2 -66.040000 -251.790000 0.000000 0.125000 1183
1185 2 -65.010000 -252.100000 0.000000 0.125000 1184
1186 2 -64.000000 -252.410000 0.000000 0.125000 1185
1187 2 -62.960000 -252.720000 0.000000 0.125000 1186
1188 2 -61.930000 -253.030000 0.000000 0.125000 1187
1189 2 -61.570000 -253.690000 0.000000 0.125000 1188
1190 2 -61.220000 -254.350000 0.000000 0.125000 1189
1191 2 -60.860000 -255.010000 0.000000 0.125000 1190
1192 2 -60.500000 -255.690000 0.000000 0.125000 1191
1193 2 -60.140000 -256.350000 0.000000 0.125000 1192
1194 2 -59.780000 -257.020000 0.000000 0.125000 1193
1195 2 -59.420000 -257.680000 0.000000 0.125000 1194
1196 2 -58.390000 -257.980000 0.000000 0.125000 1195
1197 2 -57.350000 -258.290000 0.000000 0.125000 1196
1198 2 -56.320000 -258.600000 0.000000 0.125000 1197
1199 2 -55.960000 -259.280000 0.000000 0.125000 1198
1200 2 -55.600000 -259.950000 0.000000 0.125000 1199
1201 2 -55.250000 -260.600000 0.000000 0.125000 1200
1202 2 -54.890000 -261.280000 0.000000 0.125000 1201
1203 2 -54.530000 -261.930000 0.000000 0.125000 1202
1204 2 -54.170000 -262.600000 0.000000 0.125000 1203
1205 2 -53.810000 -263.270000 0.000000 0.125000 1204
1206 2 -52.780000 -263.580000 0.000000 0.125000 1205
1207 2 -51.750000 -263.890000 0.000000 0.125000 1206
1208 2 -51.390000 -264.540000 0.000000 0.125000 1207
1209 2 -51.030000 -265.220000 0.000000 0.125000 1208
1210 2 -50.000000 -265.530000 0.000000 0.125000 1209
1211 2 -49.340000 -265.160000 0.000000 0.125000 1210
1212 2 -48.320000 -265.460000 0.000000 0.125000 1211
1213 2 -47.290000 -265.770000 0.000000 0.125000 1212
1214 2 -46.270000 -266.080000 0.000000 0.125000 1213
1215 2 -45.240000 -266.390000 0.000000 0.125000 1214
1216 2 -44.210000 -266.680000 0.000000 0.125000 1215
1217 2 -44.530000 -267.720000 0.000000 0.125000 1216
1218 2 -44.820000 -268.730000 0.000000 0.125000 1217
1219 2 -44.460000 -269.400000 0.000000 0.125000 1218
1220 2 -53.180000 -293.060000 0.000000 0.125000 1219
1221 2 -54.210000 -292.770000 0.000000 0.125000 1220
1222 2 -74.280000 -290.700000 0.000000 0.125000 1221
1223 2 -74.930000 -291.050000 0.000000 0.125000 1222
1224 2 -75.590000 -291.410000 0.000000 0.125000 1223
1225 2 -76.260000 -291.780000 0.000000 0.125000 1224
1226 2 -76.930000 -292.140000 0.000000 0.125000 1225
1227 2 -77.600000 -292.490000 0.000000 0.125000 1226
1228 2 -78.260000 -292.850000 0.000000 0.125000 1227
1229 2 -78.930000 -293.220000 0.000000 0.125000 1228
1230 2 -79.600000 -293.580000 0.000000 0.125000 1229
1231 2 -80.260000 -293.930000 0.000000 0.125000 1230
1232 2 -80.930000 -294.290000 0.000000 0.125000 1231
1233 2 -81.590000 -294.660000 0.000000 0.125000 1232
1234 2 -82.260000 -295.020000 0.000000 0.125000 1233
1235 2 -82.920000 -295.370000 0.000000 0.125000 1234
1236 2 -83.590000 -295.730000 0.000000 0.125000 1235
1237 2 -83.900000 -296.770000 0.000000 0.125000 1236
1238 2 -84.200000 -297.790000 0.000000 0.125000 1237
1239 2 -84.510000 -298.800000 0.000000 0.125000 1238
1240 2 -84.810000 -299.840000 0.000000 0.125000 1239
1241 2 -85.480000 -300.200000 0.000000 0.125000 1240
1242 2 -86.150000 -300.560000 0.000000 0.125000 1241
1243 2 -86.810000 -300.920000 0.000000 0.125000 1242
1244 2 -87.480000 -301.290000 0.000000 0.125000 1243
1245 2 -88.150000 -301.650000 0.000000 0.125000 1244
1246 2 -89.170000 -301.340000 0.000000 0.125000 1245
1247 2 -90.200000 -301.030000 0.000000 0.125000 1246
1248 2 -91.210000 -300.730000 0.000000 0.125000 1247
1249 2 -91.890000 -301.090000 0.000000 0.125000 1248
1250 2 -92.200000 -302.100000 0.000000 0.125000 1249
1251 2 -92.500000 -303.140000 0.000000 0.125000 1250
1252 2 -93.180000 -303.490000 0.000000 0.125000 1251
1253 2 -93.840000 -303.850000 0.000000 0.125000 1252
1254 2 -94.870000 -303.550000 0.000000 0.125000 1253
1255 2 -95.890000 -303.240000 0.000000 0.125000 1254
1256 2 -96.560000 -303.600000 0.000000 0.125000 1255
1257 2 -52.820000 -293.730000 0.000000 0.125000 1220
1258 2 -51.810000 -294.040000 0.000000 0.125000 1257
1259 2 -51.450000 -294.720000 0.000000 0.125000 1258
1260 2 -50.420000 -295.000000 0.000000 0.125000 1259
1261 2 -50.040000 -295.670000 0.000000 0.125000 1260
1262 2 -49.020000 -295.980000 0.000000 0.125000 1261
1263 2 -47.990000 -296.280000 0.000000 0.125000 1262
1264 2 -46.960000 -296.590000 0.000000 0.125000 1263
1265 2 -45.930000 -296.900000 0.000000 0.125000 1264
1266 2 -44.900000 -297.210000 0.000000 0.125000 1265
1267 2 -43.890000 -297.500000 0.000000 0.125000 1266
1268 2 -42.860000 -297.800000 0.000000 0.125000 1267
1269 2 -41.840000 -298.110000 0.000000 0.125000 1268
1270 2 -40.810000 -298.410000 0.000000 0.125000 1269
1271 2 -39.790000 -298.730000 0.000000 0.125000 1270
1272 2 -38.770000 -299.040000 0.000000 0.125000 1271
1273 2 -37.740000 -299.340000 0.000000 0.125000 1272
1274 2 -36.710000 -299.640000 0.000000 0.125000 1273
1275 2 -35.680000 -299.930000 0.000000 0.125000 1274
1276 2 -34.650000 -300.240000 0.000000 0.125000 1275
1277 2 -33.630000 -300.550000 0.000000 0.125000 1276
1278 2 -33.270000 -301.220000 0.000000 0.125000 1277
1279 2 -32.900000 -301.890000 0.000000 0.125000 1278
1280 2 -33.210000 -302.910000 0.000000 0.125000 1279
1281 2 -32.850000 -303.580000 0.000000 0.125000 1280
1282 2 -31.820000 -303.890000 0.000000 0.125000 1281
1283 2 -31.460000 -304.540000 0.000000 0.125000 1282
1284 2 -30.440000 -304.870000 0.000000 0.125000 1283
1285 2 -30.080000 -305.540000 0.000000 0.125000 1284
1286 2 -29.730000 -306.200000 0.000000 0.125000 1285
1287 2 -29.370000 -306.860000 0.000000 0.125000 1286
1288 2 -28.330000 -307.170000 0.000000 0.125000 1287
1289 2 -27.300000 -307.480000 0.000000 0.125000 1288
1290 2 -26.260000 -307.790000 0.000000 0.125000 1289
1291 2 -25.600000 -307.420000 0.000000 0.125000 1290
1292 2 -24.570000 -307.730000 0.000000 0.125000 1291
1293 2 -23.550000 -308.030000 0.000000 0.125000 1292
1294 2 -22.890000 -307.660000 0.000000 0.125000 1293
1295 2 -21.870000 -307.980000 0.000000 0.125000 1294
1296 2 -21.190000 -307.610000 0.000000 0.125000 1295
1297 2 -20.170000 -307.910000 0.000000 0.125000 1296
1298 2 -19.510000 -307.560000 0.000000 0.125000 1297
1299 2 -18.480000 -307.870000 0.000000 0.125000 1298
1300 2 -17.800000 -307.500000 0.000000 0.125000 1299
1301 2 -17.160000 -307.160000 0.000000 0.125000 1300
1302 2 -16.120000 -307.460000 0.000000 0.125000 1301
1303 2 -15.470000 -307.100000 0.000000 0.125000 1302
1304 2 -14.420000 -307.400000 0.000000 0.125000 1303
1305 2 -13.770000 -307.040000 0.000000 0.125000 1304
1306 2 -13.100000 -306.680000 0.000000 0.125000 1305
1307 2 -12.080000 -306.980000 0.000000 0.125000 1306
1308 2 -11.410000 -306.610000 0.000000 0.125000 1307
1309 2 -11.100000 -305.600000 0.000000 0.125000 1308
1310 2 -10.430000 -305.230000 0.000000 0.125000 1309
1311 2 -9.760000 -304.860000 0.000000 0.125000 1310
1312 2 -9.100000 -304.520000 0.000000 0.125000 1311
1313 2 -8.440000 -304.160000 0.000000 0.125000 1312
1314 2 -7.780000 -303.790000 0.000000 0.125000 1313
1315 2 -7.110000 -303.420000 0.000000 0.125000 1314
1316 2 -6.450000 -303.080000 0.000000 0.125000 1315
1317 2 -5.780000 -302.720000 0.000000 0.125000 1316
1318 2 -5.110000 -302.350000 0.000000 0.125000 1317
1319 2 -4.080000 -302.660000 0.000000 0.125000 1318
1320 2 -3.060000 -303.000000 0.000000 0.125000 1319
1321 2 -2.390000 -302.600000 0.000000 0.125000 1320
1322 2 -1.370000 -302.910000 0.000000 0.125000 1321
1323 2 15.840000 -312.540000 0.000000 0.125000 1322
1324 2 16.510000 -312.180000 0.000000 0.125000 1323
1325 2 16.800000 -311.140000 0.000000 0.125000 1324
1326 2 17.480000 -310.790000 0.000000 0.125000 1325
1327 2 18.150000 -310.430000 0.000000 0.125000 1326
1328 2 18.800000 -310.060000 0.000000 0.125000 1327
1329 2 19.480000 -309.700000 0.000000 0.125000 1328
1330 2 20.510000 -310.010000 0.000000 0.125000 1329
1331 2 21.530000 -310.310000 0.000000 0.125000 1330
1332 2 22.550000 -310.630000 0.000000 0.125000 1331
1333 2 23.580000 -310.930000 0.000000 0.125000 1332
1334 2 24.620000 -311.240000 0.000000 0.125000 1333
1335 2 25.640000 -311.550000 0.000000 0.125000 1334
1336 2 26.650000 -311.830000 0.000000 0.125000 1335
1337 2 27.690000 -312.140000 0.000000 0.125000 1336
1338 2 28.710000 -312.450000 0.000000 0.125000 1337
1339 2 29.740000 -312.760000 0.000000 0.125000 1338
1340 2 30.760000 -313.060000 0.000000 0.125000 1339
1341 2 31.120000 -313.740000 0.000000 0.125000 1340
1342 2 31.490000 -314.410000 0.000000 0.125000 1341
1343 2 32.150000 -314.050000 0.000000 0.125000 1342
1344 2 33.190000 -314.350000 0.000000 0.125000 1343
1345 2 34.200000 -314.660000 0.000000 0.125000 1344
1346 2 57.270000 -315.930000 0.000000 0.125000 1345
1347 2 57.580000 -314.910000 0.000000 0.125000 1346
1348 2 57.880000 -313.870000 0.000000 0.125000 1347
1349 2 58.190000 -312.860000 0.000000 0.125000 1348
1350 2 57.830000 -312.180000 0.000000 0.125000 1349
1351 2 57.650000 -316.610000 0.000000 0.125000 1346
1352 2 58.010000 -317.260000 0.000000 0.125000 1351
1353 2 58.370000 -317.930000 0.000000 0.125000 1352
1354 2 58.050000 -318.970000 0.000000 0.125000 1353
1355 2 58.410000 -319.620000 0.000000 0.125000 1354
1356 2 58.790000 -320.300000 0.000000 0.125000 1355
1357 2 59.150000 -320.970000 0.000000 0.125000 1356
1358 2 59.510000 -321.630000 0.000000 0.125000 1357
1359 2 59.870000 -322.300000 0.000000 0.125000 1358
1360 2 60.230000 -322.970000 0.000000 0.125000 1359
1361 2 60.580000 -323.630000 0.000000 0.125000 1360
1362 2 60.290000 -324.640000 0.000000 0.125000 1361
1363 2 60.650000 -325.310000 0.000000 0.125000 1362
1364 2 61.010000 -325.990000 0.000000 0.125000 1363
1365 2 61.370000 -326.660000 0.000000 0.125000 1364
1366 2 61.730000 -327.310000 0.000000 0.125000 1365
1367 2 62.080000 -327.980000 0.000000 0.125000 1366
1368 2 63.110000 -328.290000 0.000000 0.125000 1367
1369 2 63.450000 -328.940000 0.000000 0.125000 1368
1370 2 63.820000 -329.610000 0.000000 0.125000 1369
1371 2 64.180000 -330.270000 0.000000 0.125000 1370
1372 2 64.540000 -330.940000 0.000000 0.125000 1371
1373 2 64.900000 -331.610000 0.000000 0.125000 1372
1374 2 65.270000 -332.270000 0.000000 0.125000 1373
1375 2 65.630000 -332.930000 0.000000 0.125000 1374
1376 2 65.990000 -333.610000 0.000000 0.125000 1375
1377 2 66.350000 -334.260000 0.000000 0.125000 1376
1378 2 66.710000 -334.930000 0.000000 0.125000 1377
1379 2 67.070000 -335.610000 0.000000 0.125000 1378
1380 2 67.430000 -336.260000 0.000000 0.125000 1379
1381 2 67.130000 -337.300000 0.000000 0.125000 1380
1382 2 66.820000 -338.310000 0.000000 0.125000 1381
1383 2 66.510000 -339.350000 0.000000 0.125000 1382
1384 2 66.190000 -340.370000 0.000000 0.125000 1383
1385 2 65.900000 -341.390000 0.000000 0.125000 1384
1386 2 65.600000 -342.430000 0.000000 0.125000 1385
1387 2 65.290000 -343.470000 0.000000 0.125000 1386
1388 2 64.990000 -344.490000 0.000000 0.125000 1387
1389 2 64.680000 -345.510000 0.000000 0.125000 1388
1390 2 65.710000 -345.810000 0.000000 0.125000 1389
1391 2 66.740000 -346.120000 0.000000 0.125000 1390
1392 2 67.770000 -346.430000 0.000000 0.125000 1391
1393 2 68.430000 -346.060000 0.000000 0.125000 1392
1394 2 69.100000 -345.720000 0.000000 0.125000 1393
1395 2 70.130000 -346.010000 0.000000 0.125000 1394
1396 2 71.160000 -346.320000 0.000000 0.125000 1395
1397 2 71.820000 -345.970000 0.000000 0.125000 1396
1398 2 72.830000 -346.260000 0.000000 0.125000 1397
1399 2 73.510000 -345.910000 0.000000 0.125000 1398
1400 2 74.180000 -345.540000 0.000000 0.125000 1399
1401 2 74.480000 -344.520000 0.000000 0.125000 1400
1402 2 74.770000 -343.500000 0.000000 0.125000 1401
1403 2 75.080000 -342.470000 0.000000 0.125000 1402
1404 2 75.380000 -341.430000 0.000000 0.125000 1403
1405 2 75.690000 -340.420000 0.000000 0.125000 1404
1406 2 76.370000 -340.060000 0.000000 0.125000 1405
1407 2 77.380000 -340.360000 0.000000 0.125000 1406
1408 2 78.410000 -340.660000 0.000000 0.125000 1407
1409 2 78.770000 -341.320000 0.000000 0.125000 1408
1410 2 79.130000 -342.000000 0.000000 0.125000 1409
1411 2 79.490000 -342.660000 0.000000 0.125000 1410
1412 2 80.520000 -342.970000 0.000000 0.125000 1411
1413 2 81.540000 -343.270000 0.000000 0.125000 1412
1414 2 82.570000 -343.570000 0.000000 0.125000 1413
1415 2 83.600000 -343.880000 0.000000 0.125000 1414
1416 2 84.630000 -344.190000 0.000000 0.125000 1415
1417 2 85.660000 -344.500000 0.000000 0.125000 1416
1418 2 86.680000 -344.800000 0.000000 0.125000 1417
1419 2 87.040000 -345.470000 0.000000 0.125000 1418
1420 2 88.070000 -345.760000 0.000000 0.125000 1419
1421 2 89.100000 -346.070000 0.000000 0.125000 1420
1422 2 90.120000 -346.370000 0.000000 0.125000 1421
1423 2 91.150000 -346.680000 0.000000 0.125000 1422
1424 2 91.800000 -346.320000 0.000000 0.125000 1423
1425 2 92.480000 -345.970000 0.000000 0.125000 1424
1426 2 93.510000 -346.260000 0.000000 0.125000 1425
1427 2 94.160000 -345.920000 0.000000 0.125000 1426
1428 2 94.830000 -345.560000 0.000000 0.125000 1427
1429 2 95.870000 -345.850000 0.000000 0.125000 1428
1430 2 96.900000 -346.160000 0.000000 0.125000 1429
1431 2 97.550000 -345.810000 0.000000 0.125000 1430
1432 2 98.580000 -346.100000 0.000000 0.125000 1431
1433 2 99.620000 -346.410000 0.000000 0.125000 1432
1434 2 100.630000 -346.700000 0.000000 0.125000 1433
1435 2 101.660000 -347.010000 0.000000 0.125000 1434
1436 2 102.680000 -347.320000 0.000000 0.125000 1435
1437 2 103.710000 -347.620000 0.000000 0.125000 1436
1438 2 104.740000 -347.930000 0.000000 0.125000 1437
1439 2 105.100000 -348.610000 0.000000 0.125000 1438
1440 2 106.130000 -348.920000 0.000000 0.125000 1439
1441 2 107.150000 -349.220000 0.000000 0.125000 1440
1442 2 108.180000 -349.540000 0.000000 0.125000 1441
1443 2 109.210000 -349.830000 0.000000 0.125000 1442
1444 2 110.240000 -350.140000 0.000000 0.125000 1443
1445 2 110.910000 -349.770000 0.000000 0.125000 1444
1446 2 111.570000 -349.420000 0.000000 0.125000 1445
1447 2 112.580000 -349.720000 0.000000 0.125000 1446
1448 2 113.620000 -350.020000 0.000000 0.125000 1447
1449 2 114.650000 -350.330000 0.000000 0.125000 1448
1450 2 115.300000 -349.980000 0.000000 0.125000 1449
1451 2 116.330000 -350.270000 0.000000 0.125000 1450
1452 2 117.370000 -350.580000 0.000000 0.125000 1451
1453 2 118.020000 -350.230000 0.000000 0.125000 1452
1454 2 119.050000 -350.540000 0.000000 0.125000 1453
1455 2 120.080000 -350.850000 0.000000 0.125000 1454
1456 2 120.760000 -350.490000 0.000000 0.125000 1455
1457 2 121.770000 -350.790000 0.000000 0.125000 1456
1458 2 122.790000 -351.100000 0.000000 0.125000 1457
1459 2 123.820000 -351.380000 0.000000 0.125000 1458
1460 2 124.850000 -351.690000 0.000000 0.125000 1459
1461 2 125.880000 -352.000000 0.000000 0.125000 1460
1462 2 126.910000 -352.310000 0.000000 0.125000 1461
1463 2 127.570000 -351.940000 0.000000 0.125000 1462
1464 2 128.600000 -352.250000 0.000000 0.125000 1463
1465 2 129.610000 -352.560000 0.000000 0.125000 1464
1466 2 130.640000 -352.860000 0.000000 0.125000 1465
1467 2 131.670000 -353.170000 0.000000 0.125000 1466
1468 2 132.690000 -353.480000 0.000000 0.125000 1467
1469 2 133.720000 -353.770000 0.000000 0.125000 1468
1470 2 134.750000 -354.080000 0.000000 0.125000 1469
1471 2 135.760000 -354.380000 0.000000 0.125000 1470
1472 2 136.790000 -354.680000 0.000000 0.125000 1471
1473 2 137.820000 -355.000000 0.000000 0.125000 1472
1474 2 138.850000 -355.300000 0.000000 0.125000 1473
1475 2 139.220000 -355.970000 0.000000 0.125000 1474
1476 2 139.590000 -356.620000 0.000000 0.125000 1475
1477 2 171.940000 -330.510000 0.000000 0.125000 1474
1478 2 172.600000 -330.160000 0.000000 0.125000 1477
1479 2 173.630000 -330.450000 0.000000 0.125000 1478
1480 2 174.660000 -330.760000 0.000000 0.125000 1479
1481 2 175.660000 -331.060000 0.000000 0.125000 1480
1482 2 176.040000 -331.740000 0.000000 0.125000 1481
1483 2 176.410000 -332.410000 0.000000 0.125000 1482
1484 2 176.760000 -333.060000 0.000000 0.125000 1483
1485 2 177.110000 -333.740000 0.000000 0.125000 1484
1486 2 177.480000 -334.410000 0.000000 0.125000 1485
1487 2 177.850000 -335.070000 0.000000 0.125000 1486
1488 2 178.190000 -335.740000 0.000000 0.125000 1487
1489 2 178.560000 -336.410000 0.000000 0.125000 1488
1490 2 178.920000 -337.060000 0.000000 0.125000 1489
1491 2 179.940000 -337.370000 0.000000 0.125000 1490
1492 2 180.980000 -337.680000 0.000000 0.125000 1491
1493 2 181.340000 -338.350000 0.000000 0.125000 1492
1494 2 181.700000 -339.020000 0.000000 0.125000 1493
1495 2 182.730000 -339.320000 0.000000 0.125000 1494
1496 2 183.090000 -339.990000 0.000000 0.125000 1495
1497 2 184.100000 -340.310000 0.000000 0.125000 1496
1498 2 184.480000 -340.980000 0.000000 0.125000 1497
1499 2 184.820000 -341.620000 0.000000 0.125000 1498
1500 2 185.190000 -342.290000 0.000000 0.125000 1499
1501 2 185.540000 -342.950000 0.000000 0.125000 1500
1502 2 185.910000 -343.620000 0.000000 0.125000 1501
1503 2 186.280000 -344.290000 0.000000 0.125000 1502
1504 2 186.630000 -344.950000 0.000000 0.125000 1503
1505 2 171.570000 -329.860000 0.000000 0.125000 1477
1506 2 171.230000 -329.190000 0.000000 0.125000 1505
1507 2 171.510000 -328.180000 0.000000 0.125000 1506
1508 2 171.820000 -327.140000 0.000000 0.125000 1507
1509 2 172.500000 -326.770000 0.000000 0.125000 1508
1510 2 172.790000 -325.750000 0.000000 0.125000 1509
1511 2 171.780000 -325.450000 0.000000 0.125000 1510
1512 2 171.410000 -324.790000 0.000000 0.125000 1511
1513 2 170.380000 -324.480000 0.000000 0.125000 1512
1514 2 183.040000 -285.790000 0.000000 0.125000 1512
1515 2 182.010000 -285.480000 0.000000 0.125000 1514
1516 2 180.980000 -285.170000 0.000000 0.125000 1515
1517 2 184.060000 -286.080000 0.000000 0.125000 1514
1518 2 184.730000 -285.720000 0.000000 0.125000 1517
1519 2 185.380000 -285.360000 0.000000 0.125000 1518
1520 2 186.060000 -285.000000 0.000000 0.125000 1519
1521 2 186.360000 -283.980000 0.000000 0.125000 1520
1522 2 186.010000 -283.310000 0.000000 0.125000 1521
1523 2 185.630000 -282.630000 0.000000 0.125000 1522
1524 2 185.280000 -281.980000 0.000000 0.125000 1523
1525 2 184.910000 -281.310000 0.000000 0.125000 1524
1526 2 183.880000 -281.010000 0.000000 0.125000 1525
1527 2 182.850000 -280.700000 0.000000 0.125000 1526
1528 2 181.840000 -280.410000 0.000000 0.125000 1527
1529 2 180.810000 -280.100000 0.000000 0.125000 1528
1530 2 179.780000 -279.770000 0.000000 0.125000 1529
1531 2 178.760000 -279.470000 0.000000 0.125000 1530
1532 2 177.730000 -279.170000 0.000000 0.125000 1531
1533 2 176.690000 -278.860000 0.000000 0.125000 1532
1534 2 175.660000 -278.560000 0.000000 0.125000 1533
1535 2 175.310000 -277.880000 0.000000 0.125000 1534
1536 2 174.290000 -277.570000 0.000000 0.125000 1535
1537 2 173.260000 -277.270000 0.000000 0.125000 1536
1538 2 172.910000 -276.610000 0.000000 0.125000 1537
1539 2 172.540000 -275.940000 0.000000 0.125000 1538
1540 2 172.190000 -275.290000 0.000000 0.125000 1539
1541 2 171.160000 -274.980000 0.000000 0.125000 1540
1542 2 170.790000 -274.310000 0.000000 0.125000 1541
1543 2 171.100000 -273.290000 0.000000 0.125000 1542
1544 2 171.780000 -272.930000 0.000000 0.125000 1543
1545 2 172.440000 -272.560000 0.000000 0.125000 1544
1546 2 173.100000 -272.190000 0.000000 0.125000 1545
1547 2 173.780000 -271.830000 0.000000 0.125000 1546
1548 2 174.440000 -271.480000 0.000000 0.125000 1547
1549 2 175.100000 -271.120000 0.000000 0.125000 1548
1550 2 175.390000 -270.100000 0.000000 0.125000 1549
1551 2 175.700000 -269.060000 0.000000 0.125000 1550
1552 2 175.350000 -268.410000 0.000000 0.125000 1551
1553 2 175.000000 -267.750000 0.000000 0.125000 1552
1554 2 174.630000 -267.070000 0.000000 0.125000 1553
1555 2 174.260000 -266.410000 0.000000 0.125000 1554
1556 2 173.910000 -265.750000 0.000000 0.125000 1555
1557 2 173.560000 -265.070000 0.000000 0.125000 1556
1558 2 173.190000 -264.410000 0.000000 0.125000 1557
1559 2 172.820000 -263.740000 0.000000 0.125000 1558
1560 2 172.480000 -263.070000 0.000000 0.125000 1559
1561 2 172.110000 -262.420000 0.000000 0.125000 1560
1562 2 171.760000 -261.750000 0.000000 0.125000 1561
1563 2 171.390000 -261.100000 0.000000 0.125000 1562
1564 2 171.040000 -260.430000 0.000000 0.125000 1563
1565 2 170.670000 -259.750000 0.000000 0.125000 1564
1566 2 170.320000 -259.080000 0.000000 0.125000 1565
1567 2 169.950000 -258.430000 0.000000 0.125000 1566
1568 2 168.910000 -258.120000 0.000000 0.125000 1567
1569 2 168.560000 -257.440000 0.000000 0.125000 1568
1570 2 168.190000 -256.790000 0.000000 0.125000 1569
1571 2 167.840000 -256.120000 0.000000 0.125000 1570
1572 2 177.840000 -230.030000 0.000000 0.125000 1571
1573 2 178.860000 -230.340000 0.000000 0.125000 1572
1574 2 179.880000 -230.650000 0.000000 0.125000 1573
1575 2 180.540000 -230.300000 0.000000 0.125000 1574
1576 2 181.570000 -230.610000 0.000000 0.125000 1575
1577 2 182.600000 -230.900000 0.000000 0.125000 1576
1578 2 183.630000 -231.210000 0.000000 0.125000 1577
1579 2 184.290000 -230.860000 0.000000 0.125000 1578
1580 2 184.970000 -230.490000 0.000000 0.125000 1579
1581 2 186.000000 -230.800000 0.000000 0.125000 1580
1582 2 187.010000 -231.110000 0.000000 0.125000 1581
1583 2 188.040000 -231.400000 0.000000 0.125000 1582
1584 2 189.070000 -231.710000 0.000000 0.125000 1583
1585 2 190.090000 -232.020000 0.000000 0.125000 1584
1586 2 191.110000 -232.310000 0.000000 0.125000 1585
1587 2 192.140000 -232.620000 0.000000 0.125000 1586
1588 2 192.510000 -233.280000 0.000000 0.125000 1587
1589 2 193.540000 -233.590000 0.000000 0.125000 1588
1590 2 194.560000 -233.900000 0.000000 0.125000 1589
1591 2 195.590000 -234.210000 0.000000 0.125000 1590
1592 2 196.610000 -234.520000 0.000000 0.125000 1591
1593 2 197.640000 -234.810000 0.000000 0.125000 1592
1594 2 198.660000 -235.120000 0.000000 0.125000 1593
1595 2 199.690000 -235.430000 0.000000 0.125000 1594
1596 2 200.060000 -236.090000 0.000000 0.125000 1595
1597 2 201.070000 -236.400000 0.000000 0.125000 1596
1598 2 202.100000 -236.690000 0.000000 0.125000 1597
1599 2 202.480000 -237.370000 0.000000 0.125000 1598
1600 2 202.840000 -238.050000 0.000000 0.125000 1599
1601 2 203.190000 -238.710000 0.000000 0.125000 1600
1602 2 203.560000 -239.370000 0.000000 0.125000 1601
1603 2 203.910000 -240.050000 0.000000 0.125000 1602
1604 2 204.280000 -240.710000 0.000000 0.125000 1603
1605 2 204.630000 -241.370000 0.000000 0.125000 1604
1606 2 205.660000 -241.680000 0.000000 0.125000 1605
1607 2 206.010000 -242.360000 0.000000 0.125000 1606
1608 2 206.380000 -243.020000 0.000000 0.125000 1607
1609 2 206.730000 -243.680000 0.000000 0.125000 1608
1610 2 207.100000 -244.340000 0.000000 0.125000 1609
1611 2 208.110000 -244.650000 0.000000 0.125000 1610
1612 2 209.140000 -244.940000 0.000000 0.125000 1611
1613 2 210.160000 -245.250000 0.000000 0.125000 1612
1614 2 210.540000 -245.930000 0.000000 0.125000 1613
1615 2 252.570000 -236.090000 0.000000 0.125000 1614
1616 2 253.230000 -235.720000 0.000000 0.125000 1615
1617 2 254.260000 -236.030000 0.000000 0.125000 1616
1618 2 255.290000 -236.340000 0.000000 0.125000 1617
1619 2 256.310000 -236.650000 0.000000 0.125000 1618
1620 2 256.980000 -236.280000 0.000000 0.125000 1619
1621 2 257.650000 -235.930000 0.000000 0.125000 1620
1622 2 258.310000 -235.580000 0.000000 0.125000 1621
1623 2 258.980000 -235.190000 0.000000 0.125000 1622
1624 2 260.000000 -235.500000 0.000000 0.125000 1623
1625 2 261.030000 -235.810000 0.000000 0.125000 1624
1626 2 262.060000 -236.120000 0.000000 0.125000 1625
1627 2 263.100000 -236.430000 0.000000 0.125000 1626
1628 2 264.110000 -236.740000 0.000000 0.125000 1627
1629 2 265.140000 -237.050000 0.000000 0.125000 1628
1630 2 266.160000 -237.360000 0.000000 0.125000 1629
1631 2 267.200000 -237.650000 0.000000 0.125000 1630
1632 2 267.850000 -237.300000 0.000000 0.125000 1631
1633 2 268.530000 -236.930000 0.000000 0.125000 1632
1634 2 269.200000 -236.580000 0.000000 0.125000 1633
1635 2 270.230000 -236.880000 0.000000 0.125000 1634
1636 2 270.890000 -236.520000 0.000000 0.125000 1635
1637 2 271.540000 -236.150000 0.000000 0.125000 1636
1638 2 272.220000 -235.800000 0.000000 0.125000 1637
1639 2 272.870000 -235.430000 0.000000 0.125000 1638
1640 2 273.540000 -235.080000 0.000000 0.125000 1639
1641 2 274.220000 -234.710000 0.000000 0.125000 1640
1642 2 275.240000 -235.030000 0.000000 0.125000 1641
1643 2 276.270000 -235.340000 0.000000 0.125000 1642
1644 2 276.930000 -234.970000 0.000000 0.125000 1643
1645 2 277.600000 -234.620000 0.000000 0.125000 1644
1646 2 278.280000 -234.250000 0.000000 0.125000 1645
1647 2 279.290000 -234.560000 0.000000 0.125000 1646
1648 2 279.960000 -234.190000 0.000000 0.125000 1647
1649 2 280.620000 -233.840000 0.000000 0.125000 1648
1650 2 281.650000 -234.150000 0.000000 0.125000 1649
1651 2 282.310000 -233.780000 0.000000 0.125000 1650
1652 2 282.980000 -233.410000 0.000000 0.125000 1651
1653 2 284.020000 -233.710000 0.000000 0.125000 1652
1654 2 284.660000 -233.370000 0.000000 0.125000 1653
1655 2 285.340000 -233.000000 0.000000 0.125000 1654
1656 2 286.000000 -232.650000 0.000000 0.125000 1655
1657 2 286.660000 -232.280000 0.000000 0.125000 1656
1658 2 287.680000 -232.590000 0.000000 0.125000 1657
1659 2 288.720000 -232.880000 0.000000 0.125000 1658
1660 2 289.390000 -232.530000 0.000000 0.125000 1659
1661 2 290.040000 -232.180000 0.000000 0.125000 1660
1662 2 290.720000 -231.810000 0.000000 0.125000 1661
1663 2 291.390000 -231.460000 0.000000 0.125000 1662
1664 2 292.050000 -231.090000 0.000000 0.125000 1663
1665 2 292.720000 -230.740000 0.000000 0.125000 1664
1666 2 293.390000 -230.370000 0.000000 0.125000 1665
1667 2 294.040000 -230.020000 0.000000 0.125000 1666
1668 2 294.710000 -229.650000 0.000000 0.125000 1667
1669 2 295.020000 -228.620000 0.000000 0.125000 1668
1670 2 295.680000 -228.250000 0.000000 0.125000 1669
1671 2 296.350000 -227.900000 0.000000 0.125000 1670
1672 2 297.020000 -227.530000 0.000000 0.125000 1671
1673 2 297.680000 -227.180000 0.000000 0.125000 1672
1674 2 298.350000 -226.810000 0.000000 0.125000 1673
1675 2 299.030000 -226.460000 0.000000 0.125000 1674
1676 2 299.680000 -226.090000 0.000000 0.125000 1675
1677 2 300.350000 -225.740000 0.000000 0.125000 1676
1678 2 301.020000 -225.370000 0.000000 0.125000 1677
1679 2 301.670000 -225.020000 0.000000 0.125000 1678
1680 2 302.350000 -224.650000 0.000000 0.125000 1679
1681 2 303.020000 -224.300000 0.000000 0.125000 1680
1682 2 303.680000 -223.930000 0.000000 0.125000 1681
1683 2 304.350000 -223.580000 0.000000 0.125000 1682
1684 2 305.020000 -223.210000 0.000000 0.125000 1683
1685 2 305.330000 -222.190000 0.000000 0.125000 1684
1686 2 305.980000 -221.840000 0.000000 0.125000 1685
1687 2 306.660000 -221.470000 0.000000 0.125000 1686
1688 2 306.960000 -220.440000 0.000000 0.125000 1687
1689 2 307.610000 -220.080000 0.000000 0.125000 1688
1690 2 307.910000 -219.060000 0.000000 0.125000 1689
1691 2 308.590000 -218.690000 0.000000 0.125000 1690
1692 2 309.250000 -218.330000 0.000000 0.125000 1691
1693 2 309.920000 -217.960000 0.000000 0.125000 1692
1694 2 310.590000 -217.620000 0.000000 0.125000 1693
1695 2 311.250000 -217.250000 0.000000 0.125000 1694
1696 2 311.920000 -216.880000 0.000000 0.125000 1695
1697 2 312.590000 -216.530000 0.000000 0.125000 1696
1698 2 313.250000 -216.180000 0.000000 0.125000 1697
1699 2 313.910000 -215.810000 0.000000 0.125000 1698
1700 2 314.580000 -215.460000 0.000000 0.125000 1699
1701 2 315.240000 -215.090000 0.000000 0.125000 1700
1702 2 315.910000 -214.740000 0.000000 0.125000 1701
1703 2 316.590000 -214.370000 0.000000 0.125000 1702
1704 2 317.240000 -214.020000 0.000000 0.125000 1703
1705 2 317.910000 -213.650000 0.000000 0.125000 1704
1706 2 318.590000 -213.300000 0.000000 0.125000 1705
1707 2 318.900000 -212.280000 0.000000 0.125000 1706
1708 2 319.550000 -211.910000 0.000000 0.125000 1707
1709 2 320.230000 -211.550000 0.000000 0.125000 1708
1710 2 320.900000 -211.180000 0.000000 0.125000 1709
1711 2 321.560000 -210.830000 0.000000 0.125000 1710
1712 2 322.230000 -210.460000 0.000000 0.125000 1711
1713 2 322.890000 -210.110000 0.000000 0.125000 1712
1714 2 323.550000 -209.750000 0.000000 0.125000 1713
1715 2 324.220000 -209.380000 0.000000 0.125000 1714
1716 2 324.890000 -209.030000 0.000000 0.125000 1715
1717 2 325.540000 -208.660000 0.000000 0.125000 1716
1718 2 325.850000 -207.630000 0.000000 0.125000 1717
1719 2 326.520000 -207.280000 0.000000 0.125000 1718
1720 2 327.180000 -206.910000 0.000000 0.125000 1719
1721 2 327.480000 -205.880000 0.000000 0.125000 1720
1722 2 328.150000 -205.530000 0.000000 0.125000 1721
1723 2 328.810000 -205.160000 0.000000 0.125000 1722
1724 2 329.480000 -204.810000 0.000000 0.125000 1723
1725 2 330.160000 -204.440000 0.000000 0.125000 1724
1726 2 330.810000 -204.090000 0.000000 0.125000 1725
1727 2 331.480000 -203.720000 0.000000 0.125000 1726
1728 2 332.160000 -203.360000 0.000000 0.125000 1727
1729 2 332.830000 -203.000000 0.000000 0.125000 1728
1730 2 333.480000 -202.650000 0.000000 0.125000 1729
1731 2 334.150000 -202.280000 0.000000 0.125000 1730
1732 2 334.810000 -201.910000 0.000000 0.125000 1731
1733 2 335.480000 -201.560000 0.000000 0.125000 1732
1734 2 336.150000 -201.210000 0.000000 0.125000 1733
1735 2 336.810000 -200.840000 0.000000 0.125000 1734
1736 2 337.480000 -200.490000 0.000000 0.125000 1735
1737 2 338.150000 -200.120000 0.000000 0.125000 1736
1738 2 338.810000 -199.770000 0.000000 0.125000 1737
1739 2 339.480000 -199.400000 0.000000 0.125000 1738
1740 2 340.150000 -199.050000 0.000000 0.125000 1739
1741 2 340.810000 -198.680000 0.000000 0.125000 1740
1742 2 341.480000 -198.330000 0.000000 0.125000 1741
1743 2 342.150000 -197.960000 0.000000 0.125000 1742
1744 2 342.800000 -197.610000 0.000000 0.125000 1743
1745 2 343.480000 -197.250000 0.000000 0.125000 1744
1746 2 343.780000 -196.210000 0.000000 0.125000 1745
1747 2 344.450000 -195.840000 0.000000 0.125000 1746
1748 2 345.470000 -196.150000 0.000000 0.125000 1747
1749 2 346.490000 -196.460000 0.000000 0.125000 1748
1750 2 347.540000 -196.770000 0.000000 0.125000 1749
1751 2 348.180000 -196.410000 0.000000 0.125000 1750
1752 2 348.850000 -196.060000 0.000000 0.125000 1751
1753 2 349.870000 -196.340000 0.000000 0.125000 1752
1754 2 350.540000 -196.000000 0.000000 0.125000 1753
1755 2 351.210000 -195.630000 0.000000 0.125000 1754
1756 2 351.870000 -195.280000 0.000000 0.125000 1755
1757 2 352.540000 -194.910000 0.000000 0.125000 1756
1758 2 353.210000 -194.560000 0.000000 0.125000 1757
1759 2 354.230000 -194.870000 0.000000 0.125000 1758
1760 2 354.910000 -194.500000 0.000000 0.125000 1759
1761 2 355.930000 -194.810000 0.000000 0.125000 1760
1762 2 356.950000 -195.110000 0.000000 0.125000 1761
1763 2 357.980000 -195.400000 0.000000 0.125000 1762
1764 2 359.000000 -195.710000 0.000000 0.125000 1763
1765 2 360.040000 -196.030000 0.000000 0.125000 1764
1766 2 360.700000 -195.660000 0.000000 0.125000 1765
1767 2 361.730000 -195.960000 0.000000 0.125000 1766
1768 2 362.750000 -196.280000 0.000000 0.125000 1767
1769 2 363.110000 -196.930000 0.000000 0.125000 1768
1770 2 363.480000 -197.610000 0.000000 0.125000 1769
1771 2 364.490000 -197.900000 0.000000 0.125000 1770
1772 2 365.530000 -198.210000 0.000000 0.125000 1771
1773 2 366.200000 -197.860000 0.000000 0.125000 1772
1774 2 366.850000 -197.500000 0.000000 0.125000 1773
1775 2 367.160000 -196.460000 0.000000 0.125000 1774
1776 2 367.470000 -195.440000 0.000000 0.125000 1775
1777 2 367.780000 -194.410000 0.000000 0.125000 1776
1778 2 368.080000 -193.400000 0.000000 0.125000 1777
1779 2 368.740000 -193.030000 0.000000 0.125000 1778
1780 2 369.410000 -192.660000 0.000000 0.125000 1779
1781 2 370.090000 -192.310000 0.000000 0.125000 1780
1782 2 370.740000 -191.940000 0.000000 0.125000 1781
1783 2 371.410000 -191.590000 0.000000 0.125000 1782
1784 2 372.080000 -191.220000 0.000000 0.125000 1783
1785 2 372.740000 -190.870000 0.000000 0.125000 1784
1786 2 373.410000 -190.500000 0.000000 0.125000 1785
1787 2 374.430000 -190.810000 0.000000 0.125000 1786
1788 2 375.470000 -191.120000 0.000000 0.125000 1787
1789 2 376.120000 -190.750000 0.000000 0.125000 1788
1790 2 377.150000 -191.060000 0.000000 0.125000 1789
1791 2 388.960000 -168.340000 0.000000 0.125000 1790
1792 2 388.600000 -167.660000 0.000000 0.125000 1791
1793 2 388.230000 -166.990000 0.000000 0.125000 1792
1794 2 387.860000 -166.310000 0.000000 0.125000 1793
1795 2 387.500000 -165.650000 0.000000 0.125000 1794
1796 2 386.480000 -165.340000 0.000000 0.125000 1795
1797 2 385.810000 -165.710000 0.000000 0.125000 1796
1798 2 385.150000 -166.060000 0.000000 0.125000 1797
1799 2 389.980000 -168.620000 0.000000 0.125000 1791
1800 2 391.000000 -168.930000 0.000000 0.125000 1799
1801 2 392.040000 -169.250000 0.000000 0.125000 1800
1802 2 393.050000 -169.550000 0.000000 0.125000 1801
1803 2 394.090000 -169.840000 0.000000 0.125000 1802
1804 2 395.110000 -170.150000 0.000000 0.125000 1803
1805 2 396.140000 -170.460000 0.000000 0.125000 1804
1806 2 397.160000 -170.770000 0.000000 0.125000 1805
1807 2 398.180000 -171.080000 0.000000 0.125000 1806
1808 2 399.220000 -171.370000 0.000000 0.125000 1807
1809 2 400.230000 -171.680000 0.000000 0.125000 1808
1810 2 400.600000 -172.360000 0.000000 0.125000 1809
1811 2 400.970000 -173.020000 0.000000 0.125000 1810
1812 2 401.330000 -173.680000 0.000000 0.125000 1811
1813 2 401.680000 -174.340000 0.000000 0.125000 1812
1814 2 402.040000 -175.020000 0.000000 0.125000 1813
1815 2 402.410000 -175.680000 0.000000 0.125000 1814
1816 2 403.430000 -175.990000 0.000000 0.125000 1815
1817 2 403.790000 -176.650000 0.000000 0.125000 1816
1818 2 403.480000 -177.680000 0.000000 0.125000 1817
1819 2 403.180000 -178.690000 0.000000 0.125000 1818
1820 2 402.870000 -179.720000 0.000000 0.125000 1819
1821 2 402.210000 -180.090000 0.000000 0.125000 1820
1822 2 401.900000 -181.120000 0.000000 0.125000 1821
1823 2 401.600000 -182.130000 0.000000 0.125000 1822
1824 2 336.720000 -156.120000 0.000000 0.125000 1747
1825 2 337.390000 -155.750000 0.000000 0.125000 1824
1826 2 338.050000 -155.400000 0.000000 0.125000 1825
1827 2 338.720000 -155.030000 0.000000 0.125000 1826
1828 2 339.390000 -154.680000 0.000000 0.125000 1827
1829 2 340.050000 -154.310000 0.000000 0.125000 1828
1830 2 335.680000 -155.810000 0.000000 0.125000 1824
1831 2 335.030000 -156.160000 0.000000 0.125000 1830
1832 2 334.350000 -156.530000 0.000000 0.125000 1831
1833 2 333.330000 -156.210000 0.000000 0.125000 1832
1834 2 332.290000 -155.910000 0.000000 0.125000 1833
1835 2 331.290000 -155.620000 0.000000 0.125000 1834
1836 2 330.250000 -155.310000 0.000000 0.125000 1835
1837 2 329.590000 -155.680000 0.000000 0.125000 1836
1838 2 328.550000 -155.370000 0.000000 0.125000 1837
1839 2 327.900000 -155.720000 0.000000 0.125000 1838
1840 2 327.230000 -156.090000 0.000000 0.125000 1839
1841 2 326.560000 -156.460000 0.000000 0.125000 1840
1842 2 325.910000 -156.810000 0.000000 0.125000 1841
1843 2 325.230000 -157.160000 0.000000 0.125000 1842
1844 2 324.560000 -157.530000 0.000000 0.125000 1843
1845 2 323.910000 -157.880000 0.000000 0.125000 1844
1846 2 323.230000 -158.250000 0.000000 0.125000 1845
1847 2 322.560000 -158.610000 0.000000 0.125000 1846
1848 2 322.250000 -159.620000 0.000000 0.125000 1847
1849 2 321.600000 -159.990000 0.000000 0.125000 1848
1850 2 320.930000 -160.340000 0.000000 0.125000 1849
1851 2 320.270000 -160.710000 0.000000 0.125000 1850
1852 2 319.600000 -161.080000 0.000000 0.125000 1851
1853 2 318.930000 -161.430000 0.000000 0.125000 1852
1854 2 318.270000 -161.800000 0.000000 0.125000 1853
1855 2 317.600000 -162.150000 0.000000 0.125000 1854
1856 2 316.930000 -162.520000 0.000000 0.125000 1855
1857 2 316.280000 -162.870000 0.000000 0.125000 1856
1858 2 315.600000 -163.240000 0.000000 0.125000 1857
1859 2 314.930000 -163.590000 0.000000 0.125000 1858
1860 2 314.280000 -163.960000 0.000000 0.125000 1859
1861 2 313.600000 -164.310000 0.000000 0.125000 1860
1862 2 312.930000 -164.680000 0.000000 0.125000 1861
1863 2 312.280000 -165.030000 0.000000 0.125000 1862
1864 2 311.600000 -165.400000 0.000000 0.125000 1863
1865 2 310.590000 -165.090000 0.000000 0.125000 1864
1866 2 309.910000 -165.460000 0.000000 0.125000 1865
1867 2 309.250000 -165.810000 0.000000 0.125000 1866
1868 2 308.590000 -166.180000 0.000000 0.125000 1867
1869 2 307.910000 -166.530000 0.000000 0.125000 1868
1870 2 307.240000 -166.900000 0.000000 0.125000 1869
1871 2 306.590000 -167.270000 0.000000 0.125000 1870
1872 2 305.920000 -167.620000 0.000000 0.125000 1871
1873 2 305.250000 -167.990000 0.000000 0.125000 1872
1874 2 304.590000 -168.340000 0.000000 0.125000 1873
1875 2 304.280000 -169.370000 0.000000 0.125000 1874
1876 2 303.610000 -169.720000 0.000000 0.125000 1875
1877 2 303.300000 -170.750000 0.000000 0.125000 1876
1878 2 302.990000 -171.770000 0.000000 0.125000 1877
1879 2 302.710000 -172.800000 0.000000 0.125000 1878
1880 2 302.400000 -173.830000 0.000000 0.125000 1879
1881 2 301.730000 -174.180000 0.000000 0.125000 1880
1882 2 301.060000 -174.550000 0.000000 0.125000 1881
1883 2 330.980000 -135.970000 0.000000 0.125000 1836
1884 2 331.290000 -134.940000 0.000000 0.125000 1883
1885 2 330.920000 -134.280000 0.000000 0.125000 1884
1886 2 331.230000 -133.250000 0.000000 0.125000 1885
1887 2 330.870000 -132.590000 0.000000 0.125000 1886
1888 2 330.520000 -131.910000 0.000000 0.125000 1887
1889 2 330.160000 -131.250000 0.000000 0.125000 1888
1890 2 330.460000 -130.240000 0.000000 0.125000 1889
1891 2 330.770000 -129.210000 0.000000 0.125000 1890
1892 2 330.410000 -128.550000 0.000000 0.125000 1891
1893 2 330.040000 -127.870000 0.000000 0.125000 1892
1894 2 329.680000 -127.200000 0.000000 0.125000 1893
1895 2 329.330000 -126.540000 0.000000 0.125000 1894
1896 2 328.290000 -126.230000 0.000000 0.125000 1895
1897 2 327.930000 -125.570000 0.000000 0.125000 1896
1898 2 327.580000 -124.900000 0.000000 0.125000 1897
1899 2 327.230000 -124.250000 0.000000 0.125000 1898
1900 2 326.860000 -123.590000 0.000000 0.125000 1899
1901 2 326.490000 -122.920000 0.000000 0.125000 1900
1902 2 326.120000 -122.250000 0.000000 0.125000 1901
1903 2 325.110000 -121.930000 0.000000 0.125000 1902
1904 2 324.750000 -121.280000 0.000000 0.125000 1903
1905 2 324.390000 -120.600000 0.000000 0.125000 1904
1906 2 324.030000 -119.930000 0.000000 0.125000 1905
1907 2 323.000000 -119.640000 0.000000 0.125000 1906
1908 2 323.310000 -118.600000 0.000000 0.125000 1907
1909 2 322.950000 -117.930000 0.000000 0.125000 1908
1910 2 322.600000 -117.280000 0.000000 0.125000 1909
1911 2 322.230000 -116.600000 0.000000 0.125000 1910
1912 2 321.870000 -115.930000 0.000000 0.125000 1911
1913 2 321.500000 -115.280000 0.000000 0.125000 1912
1914 2 321.160000 -114.620000 0.000000 0.125000 1913
1915 2 320.790000 -113.930000 0.000000 0.125000 1914
1916 2 320.420000 -113.260000 0.000000 0.125000 1915
1917 2 320.730000 -112.230000 0.000000 0.125000 1916
1918 2 320.360000 -111.570000 0.000000 0.125000 1917
1919 2 320.000000 -110.920000 0.000000 0.125000 1918
1920 2 319.640000 -110.260000 0.000000 0.125000 1919
1921 2 319.280000 -109.590000 0.000000 0.125000 1920
1922 2 318.910000 -108.930000 0.000000 0.125000 1921
1923 2 318.550000 -108.260000 0.000000 0.125000 1922
1924 2 318.200000 -107.590000 0.000000 0.125000 1923
1925 2 317.840000 -106.930000 0.000000 0.125000 1924
1926 2 317.480000 -106.260000 0.000000 0.125000 1925
1927 2 317.110000 -105.590000 0.000000 0.125000 1926
1928 2 316.100000 -105.290000 0.000000 0.125000 1927
1929 2 315.080000 -104.980000 0.000000 0.125000 1928
1930 2 314.410000 -105.340000 0.000000 0.125000 1929
1931 2 313.740000 -105.700000 0.000000 0.125000 1930
1932 2 313.430000 -106.730000 0.000000 0.125000 1931
1933 2 313.120000 -107.750000 0.000000 0.125000 1932
1934 2 312.470000 -108.100000 0.000000 0.125000 1933
1935 2 311.790000 -108.460000 0.000000 0.125000 1934
1936 2 311.120000 -108.820000 0.000000 0.125000 1935
1937 2 310.460000 -109.180000 0.000000 0.125000 1936
1938 2 309.790000 -109.540000 0.000000 0.125000 1937
1939 2 309.120000 -109.900000 0.000000 0.125000 1938
1940 2 308.460000 -110.260000 0.000000 0.125000 1939
1941 2 307.800000 -110.620000 0.000000 0.125000 1940
1942 2 306.780000 -110.340000 0.000000 0.125000 1941
1943 2 305.740000 -110.030000 0.000000 0.125000 1942
1944 2 304.720000 -109.710000 0.000000 0.125000 1943
1945 2 303.680000 -109.420000 0.000000 0.125000 1944
1946 2 302.670000 -109.120000 0.000000 0.125000 1945
1947 2 509.310000 196.380000 0.000000 0.125000 1927
1948 2 510.350000 196.060000 0.000000 0.125000 1947
1949 2 511.370000 195.750000 0.000000 0.125000 1948
1950 2 512.390000 195.440000 0.000000 0.125000 1949
1951 2 513.420000 195.130000 0.000000 0.125000 1950
1952 2 514.450000 194.820000 0.000000 0.125000 1951
1953 2 515.480000 194.530000 0.000000 0.125000 1952
1954 2 516.500000 194.230000 0.000000 0.125000 1953
1955 2 517.530000 193.920000 0.000000 0.125000 1954
1956 2 518.550000 193.600000 0.000000 0.125000 1955
1957 2 519.580000 193.320000 0.000000 0.125000 1956
1958 2 520.610000 193.010000 0.000000 0.125000 1957
1959 2 521.630000 192.690000 0.000000 0.125000 1958
1960 2 522.650000 192.380000 0.000000 0.125000 1959
1961 2 523.690000 192.090000 0.000000 0.125000 1960
1962 2 524.720000 191.780000 0.000000 0.125000 1961
1963 2 525.010000 192.810000 0.000000 0.125000 1962
1964 2 526.040000 192.500000 0.000000 0.125000 1963
1965 2 527.080000 192.190000 0.000000 0.125000 1964
1966 2 528.100000 191.880000 0.000000 0.125000 1965
1967 2 529.120000 191.590000 0.000000 0.125000 1966
1968 2 530.140000 191.290000 0.000000 0.125000 1967
1969 2 531.170000 190.980000 0.000000 0.125000 1968
1970 2 532.190000 190.670000 0.000000 0.125000 1969
1971 2 533.220000 190.360000 0.000000 0.125000 1970
1972 2 534.250000 190.070000 0.000000 0.125000 1971
1973 2 535.270000 189.760000 0.000000 0.125000 1972
1974 2 536.290000 189.440000 0.000000 0.125000 1973
1975 2 537.330000 189.140000 0.000000 0.125000 1974
1976 2 538.360000 188.840000 0.000000 0.125000 1975
1977 2 539.370000 188.540000 0.000000 0.125000 1976
1978 2 540.390000 188.230000 0.000000 0.125000 1977
1979 2 558.790000 227.440000 0.000000 0.125000 1978
1980 2 558.440000 228.110000 0.000000 0.125000 1979
1981 2 558.080000 228.790000 0.000000 0.125000 1980
1982 2 558.370000 229.810000 0.000000 0.125000 1981
1983 2 558.010000 230.470000 0.000000 0.125000 1982
1984 2 557.650000 231.130000 0.000000 0.125000 1983
1985 2 556.630000 231.450000 0.000000 0.125000 1984
1986 2 556.270000 232.110000 0.000000 0.125000 1985
1987 2 556.580000 233.130000 0.000000 0.125000 1986
1988 2 555.550000 233.440000 0.000000 0.125000 1987
1989 2 555.190000 234.110000 0.000000 0.125000 1988
1990 2 554.150000 234.410000 0.000000 0.125000 1989
1991 2 553.790000 235.070000 0.000000 0.125000 1990
1992 2 552.770000 235.380000 0.000000 0.125000 1991
1993 2 552.400000 236.040000 0.000000 0.125000 1992
1994 2 551.380000 236.350000 0.000000 0.125000 1993
1995 2 551.020000 237.010000 0.000000 0.125000 1994
1996 2 550.660000 237.670000 0.000000 0.125000 1995
1997 2 549.640000 237.980000 0.000000 0.125000 1996
1998 2 549.280000 238.660000 0.000000 0.125000 1997
1999 2 548.250000 238.950000 0.000000 0.125000 1998
2000 2 547.890000 239.630000 0.000000 0.125000 1999
2001 2 546.870000 239.920000 0.000000 0.125000 2000
2002 2 545.840000 240.230000 0.000000 0.125000 2001
2003 2 544.820000 240.540000 0.000000 0.125000 2002
2004 2 543.780000 240.850000 0.000000 0.125000 2003
2005 2 542.760000 241.160000 0.000000 0.125000 2004
2006 2 541.740000 241.450000 0.000000 0.125000 2005
2007 2 540.720000 241.760000 0.000000 0.125000 2006
2008 2 539.690000 242.070000 0.000000 0.125000 2007
2009 2 538.650000 242.380000 0.000000 0.125000 2008
2010 2 538.000000 242.010000 0.000000 0.125000 2009
2011 2 537.330000 241.660000 0.000000 0.125000 2010
2012 2 536.650000 241.290000 0.000000 0.125000 2011
2013 2 536.000000 240.940000 0.000000 0.125000 2012
2014 2 534.970000 241.250000 0.000000 0.125000 2013
2015 2 533.940000 241.560000 0.000000 0.125000 2014
2016 2 533.580000 242.220000 0.000000 0.125000 2015
2017 2 533.220000 242.880000 0.000000 0.125000 2016
2018 2 532.860000 243.560000 0.000000 0.125000 2017
2019 2 532.500000 244.220000 0.000000 0.125000 2018
2020 2 532.130000 244.880000 0.000000 0.125000 2019
2021 2 531.770000 245.560000 0.000000 0.125000 2020
2022 2 532.080000 246.590000 0.000000 0.125000 2021
2023 2 531.720000 247.250000 0.000000 0.125000 2022
2024 2 531.360000 247.910000 0.000000 0.125000 2023
2025 2 530.330000 248.220000 0.000000 0.125000 2024
2026 2 529.290000 248.530000 0.000000 0.125000 2025
2027 2 528.280000 248.820000 0.000000 0.125000 2026
2028 2 527.250000 249.130000 0.000000 0.125000 2027
2029 2 526.230000 249.420000 0.000000 0.125000 2028
2030 2 525.210000 249.730000 0.000000 0.125000 2029
2031 2 524.190000 250.040000 0.000000 0.125000 2030
2032 2 523.150000 250.350000 0.000000 0.125000 2031
2033 2 522.120000 250.660000 0.000000 0.125000 2032
2034 2 521.460000 250.290000 0.000000 0.125000 2033
2035 2 520.790000 249.940000 0.000000 0.125000 2034
2036 2 520.120000 249.570000 0.000000 0.125000 2035
2037 2 519.460000 249.220000 0.000000 0.125000 2036
2038 2 468.320000 248.230000 0.000000 0.125000 2037
2039 2 467.300000 248.540000 0.000000 0.125000 2038
2040 2 466.290000 248.840000 0.000000 0.125000 2039
2041 2 465.930000 249.510000 0.000000 0.125000 2040
2042 2 465.560000 250.170000 0.000000 0.125000 2041
2043 2 464.540000 250.480000 0.000000 0.125000 2042
2044 2 463.500000 250.780000 0.000000 0.125000 2043
2045 2 457.990000 264.170000 0.000000 0.125000 2044
2046 2 458.290000 265.200000 0.000000 0.125000 2045
2047 2 457.930000 265.850000 0.000000 0.125000 2046
2048 2 457.570000 266.530000 0.000000 0.125000 2047
2049 2 457.200000 267.200000 0.000000 0.125000 2048
2050 2 456.850000 267.860000 0.000000 0.125000 2049
2051 2 455.830000 268.160000 0.000000 0.125000 2050
2052 2 454.810000 268.470000 0.000000 0.125000 2051
2053 2 453.770000 268.780000 0.000000 0.125000 2052
2054 2 453.110000 268.410000 0.000000 0.125000 2053
2055 2 452.440000 268.050000 0.000000 0.125000 2054
2056 2 451.770000 267.700000 0.000000 0.125000 2055
2057 2 451.110000 267.340000 0.000000 0.125000 2056
2058 2 450.440000 266.980000 0.000000 0.125000 2057
2059 2 449.770000 266.610000 0.000000 0.125000 2058
2060 2 449.110000 266.250000 0.000000 0.125000 2059
2061 2 448.080000 266.550000 0.000000 0.125000 2060
2062 2 447.730000 267.220000 0.000000 0.125000 2061
2063 2 446.700000 267.530000 0.000000 0.125000 2062
2064 2 445.680000 267.840000 0.000000 0.125000 2063
2065 2 445.320000 268.490000 0.000000 0.125000 2064
2066 2 444.300000 268.790000 0.000000 0.125000 2065
2067 2 443.930000 269.470000 0.000000 0.125000 2066
2068 2 443.560000 270.140000 0.000000 0.125000 2067
2069 2 443.200000 270.790000 0.000000 0.125000 2068
2070 2 442.850000 271.470000 0.000000 0.125000 2069
2071 2 442.480000 272.120000 0.000000 0.125000 2070
2072 2 442.120000 272.790000 0.000000 0.125000 2071
2073 2 441.760000 273.460000 0.000000 0.125000 2072
2074 2 441.410000 274.120000 0.000000 0.125000 2073
2075 2 440.370000 274.420000 0.000000 0.125000 2074
2076 2 439.360000 274.730000 0.000000 0.125000 2075
2077 2 439.000000 275.410000 0.000000 0.125000 2076
2078 2 437.970000 275.710000 0.000000 0.125000 2077
2079 2 437.600000 276.390000 0.000000 0.125000 2078
2080 2 436.570000 276.680000 0.000000 0.125000 2079
2081 2 435.920000 276.330000 0.000000 0.125000 2080
2082 2 435.250000 275.970000 0.000000 0.125000 2081
2083 2 434.570000 275.600000 0.000000 0.125000 2082
2084 2 433.550000 275.910000 0.000000 0.125000 2083
2085 2 432.520000 276.230000 0.000000 0.125000 2084
2086 2 432.170000 276.890000 0.000000 0.125000 2085
2087 2 431.130000 277.200000 0.000000 0.125000 2086
2088 2 430.470000 276.840000 0.000000 0.125000 2087
2089 2 429.810000 276.470000 0.000000 0.125000 2088
2090 2 428.770000 276.780000 0.000000 0.125000 2089
2091 2 427.750000 277.090000 0.000000 0.125000 2090
2092 2 427.080000 276.720000 0.000000 0.125000 2091
2093 2 426.430000 276.360000 0.000000 0.125000 2092
2094 2 425.750000 276.000000 0.000000 0.125000 2093
2095 2 425.080000 275.650000 0.000000 0.125000 2094
2096 2 424.060000 275.930000 0.000000 0.125000 2095
2097 2 423.040000 276.250000 0.000000 0.125000 2096
2098 2 422.000000 276.550000 0.000000 0.125000 2097
2099 2 421.660000 277.220000 0.000000 0.125000 2098
2100 2 420.620000 277.530000 0.000000 0.125000 2099
2101 2 417.130000 301.460000 0.000000 0.125000 2100
2102 2 417.810000 301.810000 0.000000 0.125000 2101
2103 2 418.480000 302.180000 0.000000 0.125000 2102
2104 2 419.130000 302.540000 0.000000 0.125000 2103
2105 2 419.810000 302.910000 0.000000 0.125000 2104
2106 2 420.480000 303.270000 0.000000 0.125000 2105
2107 2 421.140000 303.620000 0.000000 0.125000 2106
2108 2 422.170000 303.310000 0.000000 0.125000 2107
2109 2 423.190000 303.000000 0.000000 0.125000 2108
2110 2 423.870000 303.370000 0.000000 0.125000 2109
2111 2 424.170000 304.400000 0.000000 0.125000 2110
2112 2 424.470000 305.420000 0.000000 0.125000 2111
2113 2 425.130000 305.790000 0.000000 0.125000 2112
2114 2 425.810000 306.150000 0.000000 0.125000 2113
2115 2 426.470000 306.500000 0.000000 0.125000 2114
2116 2 427.130000 306.860000 0.000000 0.125000 2115
2117 2 427.810000 307.230000 0.000000 0.125000 2116
2118 2 428.470000 307.590000 0.000000 0.125000 2117
2119 2 429.120000 307.950000 0.000000 0.125000 2118
2120 2 429.800000 308.300000 0.000000 0.125000 2119
2121 2 430.450000 308.670000 0.000000 0.125000 2120
2122 2 431.120000 309.040000 0.000000 0.125000 2121
2123 2 431.790000 309.400000 0.000000 0.125000 2122
2124 2 432.450000 309.750000 0.000000 0.125000 2123
2125 2 433.120000 310.110000 0.000000 0.125000 2124
2126 2 433.790000 310.480000 0.000000 0.125000 2125
2127 2 434.810000 310.160000 0.000000 0.125000 2126
2128 2 435.850000 309.850000 0.000000 0.125000 2127
2129 2 436.500000 310.220000 0.000000 0.125000 2128
2130 2 437.180000 310.580000 0.000000 0.125000 2129
2131 2 437.850000 310.930000 0.000000 0.125000 2130
2132 2 438.510000 311.290000 0.000000 0.125000 2131
2133 2 439.180000 311.660000 0.000000 0.125000 2132
2134 2 456.970000 337.660000 0.000000 0.125000 2133
2135 2 456.610000 338.310000 0.000000 0.125000 2134
2136 2 456.250000 338.980000 0.000000 0.125000 2135
2137 2 455.880000 339.660000 0.000000 0.125000 2136
2138 2 455.520000 340.330000 0.000000 0.125000 2137
2139 2 455.170000 340.980000 0.000000 0.125000 2138
2140 2 454.810000 341.650000 0.000000 0.125000 2139
2141 2 454.440000 342.310000 0.000000 0.125000 2140
2142 2 454.080000 342.980000 0.000000 0.125000 2141
2143 2 453.730000 343.650000 0.000000 0.125000 2142
2144 2 452.690000 343.950000 0.000000 0.125000 2143
2145 2 451.680000 344.270000 0.000000 0.125000 2144
2146 2 450.640000 344.550000 0.000000 0.125000 2145
2147 2 449.620000 344.860000 0.000000 0.125000 2146
2148 2 448.580000 345.170000 0.000000 0.125000 2147
2149 2 448.230000 345.840000 0.000000 0.125000 2148
2150 2 447.870000 346.500000 0.000000 0.125000 2149
2151 2 447.500000 347.170000 0.000000 0.125000 2150
2152 2 447.140000 347.850000 0.000000 0.125000 2151
2153 2 446.790000 348.500000 0.000000 0.125000 2152
2154 2 446.430000 349.160000 0.000000 0.125000 2153
2155 2 446.060000 349.840000 0.000000 0.125000 2154
2156 2 445.700000 350.500000 0.000000 0.125000 2155
2157 2 445.350000 351.160000 0.000000 0.125000 2156
2158 2 444.320000 351.480000 0.000000 0.125000 2157
2159 2 447.320000 363.430000 0.000000 0.125000 2158
2160 2 447.620000 364.460000 0.000000 0.125000 2159
2161 2 448.300000 364.810000 0.000000 0.125000 2160
2162 2 448.970000 365.170000 0.000000 0.125000 2161
2163 2 449.630000 365.540000 0.000000 0.125000 2162
2164 2 450.300000 365.900000 0.000000 0.125000 2163
2165 2 450.610000 366.920000 0.000000 0.125000 2164
2166 2 450.910000 367.960000 0.000000 0.125000 2165
2167 2 451.570000 368.310000 0.000000 0.125000 2166
2168 2 452.240000 368.660000 0.000000 0.125000 2167
2169 2 452.910000 369.040000 0.000000 0.125000 2168
2170 2 453.200000 370.060000 0.000000 0.125000 2169
2171 2 453.870000 370.410000 0.000000 0.125000 2170
2172 2 454.540000 370.780000 0.000000 0.125000 2171
2173 2 455.200000 371.150000 0.000000 0.125000 2172
2174 2 455.870000 371.500000 0.000000 0.125000 2173
2175 2 456.520000 371.860000 0.000000 0.125000 2174
2176 2 457.190000 372.230000 0.000000 0.125000 2175
2177 2 457.870000 372.590000 0.000000 0.125000 2176
2178 2 458.520000 372.950000 0.000000 0.125000 2177
2179 2 459.190000 373.300000 0.000000 0.125000 2178
2180 2 459.870000 373.660000 0.000000 0.125000 2179
2181 2 460.540000 374.030000 0.000000 0.125000 2180
2182 2 461.190000 374.390000 0.000000 0.125000 2181
2183 2 461.870000 374.740000 0.000000 0.125000 2182
2184 2 462.890000 374.430000 0.000000 0.125000 2183
2185 2 463.560000 374.790000 0.000000 0.125000 2184
2186 2 464.230000 375.160000 0.000000 0.125000 2185
2187 2 464.880000 375.520000 0.000000 0.125000 2186
2188 2 465.560000 375.870000 0.000000 0.125000 2187
2189 2 466.220000 376.230000 0.000000 0.125000 2188
2190 2 466.520000 377.270000 0.000000 0.125000 2189
2191 2 467.190000 377.640000 0.000000 0.125000 2190
2192 2 467.860000 377.990000 0.000000 0.125000 2191
2193 2 468.520000 378.350000 0.000000 0.125000 2192
2194 2 469.190000 378.720000 0.000000 0.125000 2193
2195 2 469.500000 379.730000 0.000000 0.125000 2194
2196 2 469.810000 380.770000 0.000000 0.125000 2195
2197 2 470.480000 381.120000 0.000000 0.125000 2196
2198 2 471.120000 381.480000 0.000000 0.125000 2197
2199 2 471.430000 382.520000 0.000000 0.125000 2198
2200 2 472.100000 382.860000 0.000000 0.125000 2199
2201 2 472.760000 383.230000 0.000000 0.125000 2200
2202 2 473.070000 384.270000 0.000000 0.125000 2201
2203 2 473.380000 385.290000 0.000000 0.125000 2202
2204 2 473.680000 386.300000 0.000000 0.125000 2203
2205 2 474.000000 387.340000 0.000000 0.125000 2204
2206 2 474.310000 388.350000 0.000000 0.125000 2205
2207 2 474.610000 389.390000 0.000000 0.125000 2206
2208 2 474.920000 390.410000 0.000000 0.125000 2207
2209 2 475.570000 390.780000 0.000000 0.125000 2208
2210 2 475.890000 391.790000 0.000000 0.125000 2209
2211 2 476.560000 392.160000 0.000000 0.125000 2210
2212 2 477.230000 392.520000 0.000000 0.125000 2211
2213 2 477.520000 393.540000 0.000000 0.125000 2212
2214 2 477.810000 394.560000 0.000000 0.125000 2213
2215 2 478.120000 395.600000 0.000000 0.125000 2214
2216 2 478.430000 396.610000 0.000000 0.125000 2215
2217 2 478.750000 397.650000 0.000000 0.125000 2216
2218 2 479.050000 398.670000 0.000000 0.125000 2217
2219 2 479.360000 399.710000 0.000000 0.125000 2218
2220 2 479.670000 400.730000 0.000000 0.125000 2219
2221 2 479.970000 401.750000 0.000000 0.125000 2220
2222 2 480.260000 402.790000 0.000000 0.125000 2221
2223 2 480.580000 403.800000 0.000000 0.125000 2222
2224 2 480.880000 404.840000 0.000000 0.125000 2223
2225 2 481.180000 405.860000 0.000000 0.125000 2224
2226 2 481.490000 406.900000 0.000000 0.125000 2225
2227 2 481.800000 407.910000 0.000000 0.125000 2226
2228 2 482.110000 408.950000 0.000000 0.125000 2227
2229 2 482.410000 409.980000 0.000000 0.125000 2228
2230 2 482.720000 410.990000 0.000000 0.125000 2229
2231 2 483.020000 412.030000 0.000000 0.125000 2230
2232 2 483.320000 413.040000 0.000000 0.125000 2231
2233 2 482.970000 413.720000 0.000000 0.125000 2232
2234 2 483.270000 414.730000 0.000000 0.125000 2233
2235 2 483.580000 415.770000 0.000000 0.125000 2234
2236 2 483.880000 416.790000 0.000000 0.125000 2235
2237 2 484.180000 417.830000 0.000000 0.125000 2236
2238 2 484.860000 418.180000 0.000000 0.125000 2237
2239 2 485.510000 418.540000 0.000000 0.125000 2238
2240 2 485.810000 419.550000 0.000000 0.125000 2239
2241 2 486.120000 420.590000 0.000000 0.125000 2240
2242 2 486.430000 421.610000 0.000000 0.125000 2241
2243 2 486.750000 422.650000 0.000000 0.125000 2242
2244 2 487.050000 423.660000 0.000000 0.125000 2243
2245 2 487.360000 424.700000 0.000000 0.125000 2244
2246 2 487.670000 425.730000 0.000000 0.125000 2245
2247 2 487.310000 426.390000 0.000000 0.125000 2246
2248 2 486.940000 427.050000 0.000000 0.125000 2247
2249 2 486.580000 427.730000 0.000000 0.125000 2248
2250 2 485.560000 428.030000 0.000000 0.125000 2249
2251 2 485.870000 429.050000 0.000000 0.125000 2250
2252 2 485.500000 429.720000 0.000000 0.125000 2251
2253 2 485.810000 430.740000 0.000000 0.125000 2252
2254 2 486.110000 431.770000 0.000000 0.125000 2253
2255 2 485.750000 432.430000 0.000000 0.125000 2254
2256 2 486.060000 433.470000 0.000000 0.125000 2255
2257 2 485.020000 433.780000 0.000000 0.125000 2256
2258 2 484.000000 434.080000 0.000000 0.125000 2257
2259 2 482.980000 434.390000 0.000000 0.125000 2258
2260 2 481.940000 434.700000 0.000000 0.125000 2259
2261 2 480.920000 434.980000 0.000000 0.125000 2260
2262 2 480.560000 435.660000 0.000000 0.125000 2261
2263 2 479.540000 435.980000 0.000000 0.125000 2262
2264 2 478.500000 436.270000 0.000000 0.125000 2263
2265 2 477.490000 436.560000 0.000000 0.125000 2264
2266 2 476.810000 436.210000 0.000000 0.125000 2265
2267 2 476.160000 435.850000 0.000000 0.125000 2266
2268 2 475.120000 436.160000 0.000000 0.125000 2267
2269 2 474.450000 435.790000 0.000000 0.125000 2268
2270 2 472.950000 436.240000 0.000000 0.125000 2269
2271 2 472.410000 436.410000 0.000000 0.125000 2270
2272 2 471.370000 436.720000 0.000000 0.125000 2271
2273 2 470.720000 436.350000 0.000000 0.125000 2272
2274 2 470.060000 435.990000 0.000000 0.125000 2273
2275 2 469.020000 436.300000 0.000000 0.125000 2274
2276 2 468.660000 436.980000 0.000000 0.125000 2275
2277 2 468.310000 437.640000 0.000000 0.125000 2276
2278 2 468.620000 438.660000 0.000000 0.125000 2277
2279 2 468.250000 439.340000 0.000000 0.125000 2278
2280 2 467.880000 440.000000 0.000000 0.125000 2279
2281 2 467.540000 440.660000 0.000000 0.125000 2280
2282 2 467.180000 441.330000 0.000000 0.125000 2281
2283 2 466.810000 441.980000 0.000000 0.125000 2282
2284 2 466.450000 442.650000 0.000000 0.125000 2283
2285 2 466.080000 443.310000 0.000000 0.125000 2284
2286 2 465.730000 443.980000 0.000000 0.125000 2285
2287 2 464.690000 444.290000 0.000000 0.125000 2286
2288 2 463.670000 444.600000 0.000000 0.125000 2287
2289 2 462.640000 444.910000 0.000000 0.125000 2288
2290 2 461.620000 445.220000 0.000000 0.125000 2289
2291 2 460.580000 445.520000 0.000000 0.125000 2290
2292 2 459.560000 445.810000 0.000000 0.125000 2291
2293 2 458.540000 446.120000 0.000000 0.125000 2292
2294 2 457.870000 445.770000 0.000000 0.125000 2293
2295 2 456.850000 446.080000 0.000000 0.125000 2294
2296 2 455.810000 446.370000 0.000000 0.125000 2295
2297 2 454.800000 446.670000 0.000000 0.125000 2296
2298 2 453.760000 446.980000 0.000000 0.125000 2297
2299 2 453.100000 446.620000 0.000000 0.125000 2298
2300 2 452.430000 446.270000 0.000000 0.125000 2299
2301 2 451.760000 445.910000 0.000000 0.125000 2300
2302 2 450.740000 446.220000 0.000000 0.125000 2301
2303 2 450.060000 445.850000 0.000000 0.125000 2302
2304 2 449.410000 445.490000 0.000000 0.125000 2303
2305 2 448.750000 445.140000 0.000000 0.125000 2304
2306 2 448.070000 444.780000 0.000000 0.125000 2305
2307 2 427.580000 460.360000 0.000000 0.125000 2306
2308 2 427.880000 461.400000 0.000000 0.125000 2307
2309 2 428.560000 461.750000 0.000000 0.125000 2308
2310 2 428.870000 462.780000 0.000000 0.125000 2309
2311 2 429.540000 463.140000 0.000000 0.125000 2310
2312 2 430.190000 463.490000 0.000000 0.125000 2311
2313 2 430.500000 464.540000 0.000000 0.125000 2312
2314 2 431.170000 464.900000 0.000000 0.125000 2313
2315 2 431.830000 465.250000 0.000000 0.125000 2314
2316 2 432.140000 466.290000 0.000000 0.125000 2315
2317 2 432.810000 466.650000 0.000000 0.125000 2316
2318 2 433.110000 467.670000 0.000000 0.125000 2317
2319 2 433.420000 468.700000 0.000000 0.125000 2318
2320 2 433.730000 469.730000 0.000000 0.125000 2319
2321 2 434.380000 470.080000 0.000000 0.125000 2320
2322 2 434.680000 471.100000 0.000000 0.125000 2321
2323 2 435.360000 471.470000 0.000000 0.125000 2322
2324 2 436.010000 471.830000 0.000000 0.125000 2323
2325 2 436.680000 472.180000 0.000000 0.125000 2324
2326 2 437.000000 473.210000 0.000000 0.125000 2325
2327 2 437.670000 473.560000 0.000000 0.125000 2326
2328 2 437.970000 474.600000 0.000000 0.125000 2327
2329 2 438.630000 474.960000 0.000000 0.125000 2328
2330 2 439.670000 474.650000 0.000000 0.125000 2329
2331 2 440.680000 474.350000 0.000000 0.125000 2330
2332 2 441.700000 474.040000 0.000000 0.125000 2331
2333 2 442.740000 473.730000 0.000000 0.125000 2332
2334 2 443.760000 473.450000 0.000000 0.125000 2333
2335 2 444.790000 473.120000 0.000000 0.125000 2334
2336 2 445.450000 473.480000 0.000000 0.125000 2335
2337 2 446.490000 473.180000 0.000000 0.125000 2336
2338 2 447.160000 473.540000 0.000000 0.125000 2337
2339 2 447.810000 473.900000 0.000000 0.125000 2338
2340 2 448.490000 474.270000 0.000000 0.125000 2339
2341 2 449.160000 474.620000 0.000000 0.125000 2340
2342 2 449.810000 474.980000 0.000000 0.125000 2341
2343 2 450.480000 475.340000 0.000000 0.125000 2342
2344 2 451.140000 475.710000 0.000000 0.125000 2343
2345 2 451.810000 476.060000 0.000000 0.125000 2344
2346 2 452.480000 476.410000 0.000000 0.125000 2345
2347 2 453.140000 476.780000 0.000000 0.125000 2346
2348 2 453.810000 477.140000 0.000000 0.125000 2347
2349 2 454.480000 477.490000 0.000000 0.125000 2348
2350 2 455.140000 477.860000 0.000000 0.125000 2349
2351 2 455.810000 478.230000 0.000000 0.125000 2350
2352 2 456.480000 478.590000 0.000000 0.125000 2351
2353 2 457.130000 478.950000 0.000000 0.125000 2352
2354 2 457.810000 479.300000 0.000000 0.125000 2353
2355 2 458.480000 479.660000 0.000000 0.125000 2354
2356 2 458.770000 480.700000 0.000000 0.125000 2355
2357 2 459.430000 481.050000 0.000000 0.125000 2356
2358 2 460.110000 481.410000 0.000000 0.125000 2357
2359 2 460.770000 481.780000 0.000000 0.125000 2358
2360 2 482.060000 472.650000 0.000000 0.125000 2359
2361 2 482.740000 473.000000 0.000000 0.125000 2360
2362 2 483.410000 473.360000 0.000000 0.125000 2361
2363 2 484.070000 473.730000 0.000000 0.125000 2362
2364 2 484.740000 474.090000 0.000000 0.125000 2363
2365 2 485.410000 474.450000 0.000000 0.125000 2364
2366 2 486.070000 474.800000 0.000000 0.125000 2365
2367 2 486.370000 475.830000 0.000000 0.125000 2366
2368 2 487.050000 476.180000 0.000000 0.125000 2367
2369 2 487.720000 476.540000 0.000000 0.125000 2368
2370 2 488.380000 476.910000 0.000000 0.125000 2369
2371 2 489.050000 477.270000 0.000000 0.125000 2370
2372 2 489.720000 477.620000 0.000000 0.125000 2371
2373 2 490.370000 477.980000 0.000000 0.125000 2372
2374 2 491.040000 478.340000 0.000000 0.125000 2373
2375 2 491.700000 478.720000 0.000000 0.125000 2374
2376 2 492.370000 479.080000 0.000000 0.125000 2375
2377 2 493.050000 479.430000 0.000000 0.125000 2376
2378 2 493.330000 480.460000 0.000000 0.125000 2377
2379 2 494.000000 480.810000 0.000000 0.125000 2378
2380 2 494.680000 481.180000 0.000000 0.125000 2379
2381 2 494.980000 482.220000 0.000000 0.125000 2380
2382 2 495.630000 482.560000 0.000000 0.125000 2381
2383 2 496.310000 482.920000 0.000000 0.125000 2382
2384 2 496.620000 483.950000 0.000000 0.125000 2383
2385 2 496.920000 484.980000 0.000000 0.125000 2384
2386 2 497.230000 486.000000 0.000000 0.125000 2385
2387 2 497.540000 487.040000 0.000000 0.125000 2386
2388 2 498.200000 487.400000 0.000000 0.125000 2387
2389 2 498.500000 488.410000 0.000000 0.125000 2388
2390 2 498.810000 489.450000 0.000000 0.125000 2389
2391 2 499.120000 490.480000 0.000000 0.125000 2390
2392 2 499.430000 491.490000 0.000000 0.125000 2391
2393 2 499.730000 492.520000 0.000000 0.125000 2392
2394 2 500.020000 493.540000 0.000000 0.125000 2393
2395 2 499.670000 494.220000 0.000000 0.125000 2394
2396 2 499.310000 494.870000 0.000000 0.125000 2395
2397 2 498.950000 495.540000 0.000000 0.125000 2396
2398 2 498.600000 496.220000 0.000000 0.125000 2397
2399 2 498.890000 497.240000 0.000000 0.125000 2398
2400 2 499.200000 498.250000 0.000000 0.125000 2399
2401 2 499.500000 499.290000 0.000000 0.125000 2400
2402 2 499.810000 500.310000 0.000000 0.125000 2401
2403 2 500.120000 501.340000 0.000000 0.125000 2402
2404 2 500.430000 502.360000 0.000000 0.125000 2403
2405 2 500.740000 503.400000 0.000000 0.125000 2404
2406 2 501.040000 504.420000 0.000000 0.125000 2405
2407 2 501.330000 505.450000 0.000000 0.125000 2406
2408 2 501.640000 506.480000 0.000000 0.125000 2407
2409 2 501.950000 507.500000 0.000000 0.125000 2408
2410 2 500.930000 507.790000 0.000000 0.125000 2409
2411 2 501.240000 508.830000 0.000000 0.125000 2410
2412 2 501.550000 509.850000 0.000000 0.125000 2411
2413 2 501.850000 510.890000 0.000000 0.125000 2412
2414 2 502.160000 511.910000 0.000000 0.125000 2413
2415 2 502.450000 512.940000 0.000000 0.125000 2414
2416 2 502.760000 513.970000 0.000000 0.125000 2415
2417 2 503.060000 514.990000 0.000000 0.125000 2416
2418 2 503.370000 516.010000 0.000000 0.125000 2417
2419 2 503.000000 516.680000 0.000000 0.125000 2418
2420 2 502.640000 517.350000 0.000000 0.125000 2419
2421 2 502.290000 518.000000 0.000000 0.125000 2420
2422 2 501.930000 518.680000 0.000000 0.125000 2421
2423 2 501.560000 519.350000 0.000000 0.125000 2422
2424 2 501.200000 520.010000 0.000000 0.125000 2423
2425 2 500.860000 520.680000 0.000000 0.125000 2424
2426 2 500.490000 521.350000 0.000000 0.125000 2425
2427 2 500.120000 522.010000 0.000000 0.125000 2426
2428 2 499.770000 522.680000 0.000000 0.125000 2427
2429 2 500.070000 523.710000 0.000000 0.125000 2428
2430 2 500.370000 524.730000 0.000000 0.125000 2429
2431 2 500.680000 525.750000 0.000000 0.125000 2430
2432 2 501.000000 526.770000 0.000000 0.125000 2431
2433 2 501.310000 527.810000 0.000000 0.125000 2432
2434 2 501.610000 528.840000 0.000000 0.125000 2433
2435 2 501.240000 529.500000 0.000000 0.125000 2434
2436 2 500.870000 530.170000 0.000000 0.125000 2435
2437 2 500.510000 530.840000 0.000000 0.125000 2436
2438 2 500.160000 531.490000 0.000000 0.125000 2437
2439 2 499.800000 532.150000 0.000000 0.125000 2438
2440 2 500.110000 533.190000 0.000000 0.125000 2439
2441 2 500.420000 534.220000 0.000000 0.125000 2440
2442 2 500.720000 535.240000 0.000000 0.125000 2441
2443 2 501.380000 535.600000 0.000000 0.125000 2442
2444 2 502.050000 535.970000 0.000000 0.125000 2443
2445 2 502.370000 536.980000 0.000000 0.125000 2444
2446 2 502.670000 538.010000 0.000000 0.125000 2445
2447 2 502.970000 539.050000 0.000000 0.125000 2446
2448 2 503.290000 540.070000 0.000000 0.125000 2447
2449 2 503.580000 541.100000 0.000000 0.125000 2448
2450 2 504.240000 541.460000 0.000000 0.125000 2449
2451 2 504.550000 542.480000 0.000000 0.125000 2450
2452 2 524.650000 518.060000 0.000000 0.125000 2418
2453 2 525.000000 517.390000 0.000000 0.125000 2452
2454 2 526.020000 517.090000 0.000000 0.125000 2453
2455 2 526.400000 516.420000 0.000000 0.125000 2454
2456 2 527.440000 516.100000 0.000000 0.125000 2455
2457 2 528.460000 515.820000 0.000000 0.125000 2456
2458 2 529.490000 515.510000 0.000000 0.125000 2457
2459 2 529.850000 514.850000 0.000000 0.125000 2458
2460 2 530.210000 514.190000 0.000000 0.125000 2459
2461 2 530.570000 513.510000 0.000000 0.125000 2460
2462 2 530.920000 512.850000 0.000000 0.125000 2461
2463 2 531.280000 512.180000 0.000000 0.125000 2462
2464 2 531.640000 511.520000 0.000000 0.125000 2463
2465 2 532.000000 510.850000 0.000000 0.125000 2464
2466 2 532.370000 510.180000 0.000000 0.125000 2465
2467 2 532.730000 509.520000 0.000000 0.125000 2466
2468 2 533.090000 508.850000 0.000000 0.125000 2467
2469 2 533.450000 508.180000 0.000000 0.125000 2468
2470 2 533.800000 507.520000 0.000000 0.125000 2469
2471 2 534.160000 506.850000 0.000000 0.125000 2470
2472 2 534.520000 506.180000 0.000000 0.125000 2471
2473 2 534.880000 505.520000 0.000000 0.125000 2472
2474 2 535.250000 504.850000 0.000000 0.125000 2473
2475 2 535.620000 504.180000 0.000000 0.125000 2474
2476 2 535.980000 503.530000 0.000000 0.125000 2475
2477 2 536.340000 502.850000 0.000000 0.125000 2476
2478 2 536.690000 502.200000 0.000000 0.125000 2477
2479 2 536.380000 501.160000 0.000000 0.125000 2478
2480 2 536.750000 500.490000 0.000000 0.125000 2479
2481 2 537.110000 499.830000 0.000000 0.125000 2480
2482 2 537.470000 499.160000 0.000000 0.125000 2481
2483 2 537.830000 498.490000 0.000000 0.125000 2482
2484 2 538.190000 497.830000 0.000000 0.125000 2483
2485 2 538.540000 497.160000 0.000000 0.125000 2484
2486 2 538.900000 496.490000 0.000000 0.125000 2485
2487 2 539.940000 496.200000 0.000000 0.125000 2486
2488 2 540.290000 495.530000 0.000000 0.125000 2487
2489 2 540.640000 494.860000 0.000000 0.125000 2488
2490 2 541.000000 494.210000 0.000000 0.125000 2489
2491 2 541.370000 493.540000 0.000000 0.125000 2490
2492 2 541.740000 492.860000 0.000000 0.125000 2491
2493 2 542.750000 492.560000 0.000000 0.125000 2492
2494 2 543.770000 492.250000 0.000000 0.125000 2493
2495 2 544.820000 491.950000 0.000000 0.125000 2494
2496 2 545.850000 491.650000 0.000000 0.125000 2495
2497 2 546.870000 491.340000 0.000000 0.125000 2496
2498 2 547.530000 491.700000 0.000000 0.125000 2497
2499 2 548.570000 491.400000 0.000000 0.125000 2498
2500 2 549.590000 491.080000 0.000000 0.125000 2499
2501 2 550.610000 490.780000 0.000000 0.125000 2500
2502 2 551.630000 490.480000 0.000000 0.125000 2501
2503 2 565.100000 503.780000 0.000000 0.125000 2502
2504 2 564.730000 504.450000 0.000000 0.125000 2503
2505 2 564.370000 505.100000 0.000000 0.125000 2504
2506 2 564.670000 506.140000 0.000000 0.125000 2505
2507 2 564.320000 506.800000 0.000000 0.125000 2506
2508 2 564.620000 507.840000 0.000000 0.125000 2507
2509 2 566.120000 503.480000 0.000000 0.125000 2503
2510 2 567.150000 503.180000 0.000000 0.125000 2509
2511 2 568.170000 502.870000 0.000000 0.125000 2510
2512 2 569.210000 502.560000 0.000000 0.125000 2511
2513 2 570.240000 502.250000 0.000000 0.125000 2512
2514 2 570.590000 501.600000 0.000000 0.125000 2513
2515 2 570.960000 500.920000 0.000000 0.125000 2514
2516 2 571.320000 500.250000 0.000000 0.125000 2515
2517 2 572.350000 499.960000 0.000000 0.125000 2516
2518 2 573.360000 499.650000 0.000000 0.125000 2517
2519 2 574.380000 499.340000 0.000000 0.125000 2518
2520 2 575.410000 499.040000 0.000000 0.125000 2519
2521 2 575.770000 498.370000 0.000000 0.125000 2520
2522 2 576.130000 497.710000 0.000000 0.125000 2521
2523 2 576.500000 497.040000 0.000000 0.125000 2522
2524 2 576.860000 496.360000 0.000000 0.125000 2523
2525 2 576.540000 495.350000 0.000000 0.125000 2524
2526 2 576.900000 494.670000 0.000000 0.125000 2525
2527 2 577.260000 494.000000 0.000000 0.125000 2526
2528 2 577.620000 493.340000 0.000000 0.125000 2527
2529 2 577.990000 492.680000 0.000000 0.125000 2528
2530 2 578.360000 492.020000 0.000000 0.125000 2529
2531 2 578.720000 491.350000 0.000000 0.125000 2530
2532 2 579.080000 490.700000 0.000000 0.125000 2531
2533 2 579.440000 490.030000 0.000000 0.125000 2532
2534 2 579.790000 489.350000 0.000000 0.125000 2533
2535 2 580.150000 488.680000 0.000000 0.125000 2534
2536 2 580.510000 488.030000 0.000000 0.125000 2535
2537 2 581.540000 487.720000 0.000000 0.125000 2536
2538 2 581.900000 487.040000 0.000000 0.125000 2537
2539 2 582.260000 486.390000 0.000000 0.125000 2538
2540 2 583.280000 486.080000 0.000000 0.125000 2539
2541 2 584.320000 485.770000 0.000000 0.125000 2540
2542 2 584.990000 486.140000 0.000000 0.125000 2541
2543 2 585.640000 486.490000 0.000000 0.125000 2542
2544 2 586.660000 486.170000 0.000000 0.125000 2543
2545 2 587.700000 485.890000 0.000000 0.125000 2544
2546 2 588.730000 485.580000 0.000000 0.125000 2545
2547 2 589.090000 484.910000 0.000000 0.125000 2546
2548 2 589.450000 484.230000 0.000000 0.125000 2547
2549 2 589.800000 483.580000 0.000000 0.125000 2548
2550 2 590.160000 482.910000 0.000000 0.125000 2549
2551 2 590.520000 482.240000 0.000000 0.125000 2550
2552 2 590.880000 481.590000 0.000000 0.125000 2551
2553 2 591.250000 480.910000 0.000000 0.125000 2552
2554 2 591.610000 480.250000 0.000000 0.125000 2553
2555 2 591.980000 479.590000 0.000000 0.125000 2554
2556 2 592.340000 478.920000 0.000000 0.125000 2555
2557 2 592.700000 478.250000 0.000000 0.125000 2556
2558 2 593.050000 477.590000 0.000000 0.125000 2557
2559 2 593.410000 476.920000 0.000000 0.125000 2558
2560 2 593.770000 476.250000 0.000000 0.125000 2559
2561 2 594.790000 475.950000 0.000000 0.125000 2560
2562 2 595.150000 475.280000 0.000000 0.125000 2561
2563 2 595.510000 474.610000 0.000000 0.125000 2562
2564 2 595.870000 473.950000 0.000000 0.125000 2563
2565 2 596.240000 473.280000 0.000000 0.125000 2564
2566 2 596.600000 472.600000 0.000000 0.125000 2565
2567 2 596.960000 471.950000 0.000000 0.125000 2566
2568 2 596.650000 470.920000 0.000000 0.125000 2567
2569 2 596.350000 469.900000 0.000000 0.125000 2568
2570 2 463.220000 489.980000 0.000000 0.125000 2359
2571 2 463.520000 491.000000 0.000000 0.125000 2570
2572 2 463.820000 492.040000 0.000000 0.125000 2571
2573 2 464.130000 493.060000 0.000000 0.125000 2572
2574 2 464.430000 494.090000 0.000000 0.125000 2573
2575 2 464.750000 495.110000 0.000000 0.125000 2574
2576 2 465.060000 496.150000 0.000000 0.125000 2575
2577 2 465.360000 497.160000 0.000000 0.125000 2576
2578 2 465.000000 497.830000 0.000000 0.125000 2577
2579 2 465.310000 498.850000 0.000000 0.125000 2578
2580 2 464.940000 499.530000 0.000000 0.125000 2579
2581 2 464.570000 500.200000 0.000000 0.125000 2580
2582 2 464.890000 501.220000 0.000000 0.125000 2581
2583 2 464.540000 501.890000 0.000000 0.125000 2582
2584 2 464.170000 502.550000 0.000000 0.125000 2583
2585 2 464.490000 503.580000 0.000000 0.125000 2584
2586 2 464.770000 504.600000 0.000000 0.125000 2585
2587 2 465.070000 505.620000 0.000000 0.125000 2586
2588 2 465.380000 506.660000 0.000000 0.125000 2587
2589 2 465.690000 507.670000 0.000000 0.125000 2588
2590 2 466.000000 508.710000 0.000000 0.125000 2589
2591 2 466.310000 509.730000 0.000000 0.125000 2590
2592 2 466.470000 510.280000 0.000000 0.125000 2591
2593 2 466.920000 511.780000 0.000000 0.125000 2592
2594 2 466.560000 512.450000 0.000000 0.125000 2593
2595 2 466.870000 513.480000 0.000000 0.125000 2594
2596 2 466.500000 514.130000 0.000000 0.125000 2595
2597 2 466.810000 515.170000 0.000000 0.125000 2596
2598 2 465.790000 515.480000 0.000000 0.125000 2597
2599 2 465.430000 516.140000 0.000000 0.125000 2598
2600 2 465.060000 516.810000 0.000000 0.125000 2599
2601 2 464.020000 517.110000 0.000000 0.125000 2600
2602 2 463.000000 517.430000 0.000000 0.125000 2601
2603 2 461.980000 517.730000 0.000000 0.125000 2602
2604 2 461.620000 518.390000 0.000000 0.125000 2603
2605 2 461.930000 519.430000 0.000000 0.125000 2604
2606 2 462.230000 520.450000 0.000000 0.125000 2605
2607 2 462.540000 521.470000 0.000000 0.125000 2606
2608 2 462.850000 522.490000 0.000000 0.125000 2607
2609 2 463.160000 523.520000 0.000000 0.125000 2608
2610 2 463.450000 524.560000 0.000000 0.125000 2609
2611 2 463.760000 525.580000 0.000000 0.125000 2610
2612 2 464.070000 526.600000 0.000000 0.125000 2611
2613 2 464.370000 527.620000 0.000000 0.125000 2612
2614 2 464.680000 528.640000 0.000000 0.125000 2613
2615 2 465.350000 529.010000 0.000000 0.125000 2614
2616 2 465.640000 530.050000 0.000000 0.125000 2615
2617 2 466.310000 530.390000 0.000000 0.125000 2616
2618 2 465.940000 531.070000 0.000000 0.125000 2617
2619 2 466.250000 532.100000 0.000000 0.125000 2618
2620 2 466.560000 533.110000 0.000000 0.125000 2619
2621 2 466.870000 534.140000 0.000000 0.125000 2620
2622 2 467.180000 535.190000 0.000000 0.125000 2621
2623 2 467.490000 536.210000 0.000000 0.125000 2622
2624 2 466.620000 510.770000 0.000000 0.125000 2592
2625 2 465.330000 508.350000 0.000000 0.125000 2590
2626 2 464.670000 507.980000 0.000000 0.125000 2625
2627 2 464.000000 507.620000 0.000000 0.125000 2626
2628 2 463.330000 507.270000 0.000000 0.125000 2627
2629 2 462.310000 507.580000 0.000000 0.125000 2628
2630 2 461.270000 507.890000 0.000000 0.125000 2629
2631 2 460.620000 507.530000 0.000000 0.125000 2630
2632 2 459.940000 507.160000 0.000000 0.125000 2631
2633 2 459.290000 506.800000 0.000000 0.125000 2632
2634 2 458.620000 506.450000 0.000000 0.125000 2633
2635 2 457.940000 506.090000 0.000000 0.125000 2634
2636 2 457.290000 505.730000 0.000000 0.125000 2635
2637 2 456.620000 505.360000 0.000000 0.125000 2636
2638 2 455.940000 505.000000 0.000000 0.125000 2637
2639 2 455.270000 504.650000 0.000000 0.125000 2638
2640 2 454.620000 504.280000 0.000000 0.125000 2639
2641 2 453.600000 504.580000 0.000000 0.125000 2640
2642 2 452.930000 504.220000 0.000000 0.125000 2641
2643 2 451.910000 504.530000 0.000000 0.125000 2642
2644 2 451.250000 504.160000 0.000000 0.125000 2643
2645 2 450.570000 503.800000 0.000000 0.125000 2644
2646 2 449.550000 504.110000 0.000000 0.125000 2645
2647 2 448.520000 504.410000 0.000000 0.125000 2646
2648 2 426.920000 460.000000 0.000000 0.125000 2307
2649 2 426.250000 459.660000 0.000000 0.125000 2648
2650 2 425.580000 459.290000 0.000000 0.125000 2649
2651 2 425.270000 458.250000 0.000000 0.125000 2650
2652 2 424.610000 457.900000 0.000000 0.125000 2651
2653 2 424.310000 456.890000 0.000000 0.125000 2652
2654 2 424.000000 455.850000 0.000000 0.125000 2653
2655 2 423.690000 454.830000 0.000000 0.125000 2654
2656 2 423.410000 453.790000 0.000000 0.125000 2655
2657 2 413.850000 455.520000 0.000000 0.125000 2656
2658 2 413.490000 456.180000 0.000000 0.125000 2657
2659 2 413.120000 456.850000 0.000000 0.125000 2658
2660 2 412.760000 457.520000 0.000000 0.125000 2659
2661 2 412.410000 458.180000 0.000000 0.125000 2660
2662 2 412.050000 458.850000 0.000000 0.125000 2661
2663 2 411.680000 459.520000 0.000000 0.125000 2662
2664 2 411.320000 460.180000 0.000000 0.125000 2663
2665 2 410.970000 460.850000 0.000000 0.125000 2664
2666 2 410.610000 461.520000 0.000000 0.125000 2665
2667 2 410.250000 462.170000 0.000000 0.125000 2666
2668 2 409.880000 462.850000 0.000000 0.125000 2667
2669 2 409.520000 463.520000 0.000000 0.125000 2668
2670 2 409.170000 464.180000 0.000000 0.125000 2669
2671 2 408.810000 464.850000 0.000000 0.125000 2670
2672 2 408.440000 465.520000 0.000000 0.125000 2671
2673 2 408.080000 466.180000 0.000000 0.125000 2672
2674 2 407.730000 466.850000 0.000000 0.125000 2673
2675 2 407.360000 467.520000 0.000000 0.125000 2674
2676 2 407.000000 468.170000 0.000000 0.125000 2675
2677 2 405.980000 468.490000 0.000000 0.125000 2676
2678 2 404.940000 468.780000 0.000000 0.125000 2677
2679 2 404.580000 469.450000 0.000000 0.125000 2678
2680 2 403.560000 469.750000 0.000000 0.125000 2679
2681 2 403.870000 470.780000 0.000000 0.125000 2680
2682 2 403.500000 471.450000 0.000000 0.125000 2681
2683 2 403.140000 472.110000 0.000000 0.125000 2682
2684 2 402.790000 472.790000 0.000000 0.125000 2683
2685 2 402.430000 473.450000 0.000000 0.125000 2684
2686 2 402.740000 474.480000 0.000000 0.125000 2685
2687 2 403.040000 475.490000 0.000000 0.125000 2686
2688 2 403.350000 476.530000 0.000000 0.125000 2687
2689 2 403.660000 477.540000 0.000000 0.125000 2688
2690 2 403.300000 478.220000 0.000000 0.125000 2689
2691 2 403.610000 479.240000 0.000000 0.125000 2690
2692 2 403.890000 480.270000 0.000000 0.125000 2691
2693 2 403.540000 480.930000 0.000000 0.125000 2692
2694 2 403.180000 481.600000 0.000000 0.125000 2693
2695 2 402.810000 482.280000 0.000000 0.125000 2694
2696 2 402.450000 482.930000 0.000000 0.125000 2695
2697 2 402.100000 483.600000 0.000000 0.125000 2696
2698 2 401.740000 484.270000 0.000000 0.125000 2697
2699 2 402.050000 485.290000 0.000000 0.125000 2698
2700 2 402.360000 486.310000 0.000000 0.125000 2699
2701 2 402.000000 486.980000 0.000000 0.125000 2700
2702 2 402.300000 488.020000 0.000000 0.125000 2701
2703 2 401.940000 488.670000 0.000000 0.125000 2702
2704 2 401.580000 489.350000 0.000000 0.125000 2703
2705 2 401.880000 490.370000 0.000000 0.125000 2704
2706 2 402.180000 491.410000 0.000000 0.125000 2705
2707 2 402.500000 492.420000 0.000000 0.125000 2706
2708 2 403.160000 492.780000 0.000000 0.125000 2707
2709 2 403.450000 493.800000 0.000000 0.125000 2708
2710 2 403.760000 494.840000 0.000000 0.125000 2709
2711 2 403.410000 495.490000 0.000000 0.125000 2710
2712 2 403.050000 496.160000 0.000000 0.125000 2711
2713 2 402.010000 496.480000 0.000000 0.125000 2712
2714 2 402.620000 509.720000 0.000000 0.125000 2713
2715 2 402.920000 510.730000 0.000000 0.125000 2714
2716 2 403.230000 511.750000 0.000000 0.125000 2715
2717 2 403.520000 512.780000 0.000000 0.125000 2716
2718 2 403.830000 513.820000 0.000000 0.125000 2717
2719 2 404.500000 514.180000 0.000000 0.125000 2718
2720 2 404.810000 515.200000 0.000000 0.125000 2719
2721 2 405.120000 516.230000 0.000000 0.125000 2720
2722 2 405.410000 517.240000 0.000000 0.125000 2721
2723 2 406.070000 517.610000 0.000000 0.125000 2722
2724 2 406.750000 517.980000 0.000000 0.125000 2723
2725 2 407.420000 518.350000 0.000000 0.125000 2724
2726 2 407.720000 519.350000 0.000000 0.125000 2725
2727 2 408.380000 519.720000 0.000000 0.125000 2726
2728 2 409.060000 520.090000 0.000000 0.125000 2727
2729 2 409.360000 521.100000 0.000000 0.125000 2728
2730 2 409.660000 522.130000 0.000000 0.125000 2729
2731 2 410.320000 522.490000 0.000000 0.125000 2730
2732 2 411.000000 522.850000 0.000000 0.125000 2731
2733 2 411.660000 523.220000 0.000000 0.125000 2732
2734 2 412.680000 522.900000 0.000000 0.125000 2733
2735 2 413.360000 523.260000 0.000000 0.125000 2734
2736 2 414.010000 523.620000 0.000000 0.125000 2735
2737 2 414.680000 523.980000 0.000000 0.125000 2736
2738 2 415.360000 524.350000 0.000000 0.125000 2737
2739 2 415.660000 525.370000 0.000000 0.125000 2738
2740 2 415.300000 526.050000 0.000000 0.125000 2739
2741 2 415.610000 527.070000 0.000000 0.125000 2740
2742 2 415.910000 528.100000 0.000000 0.125000 2741
2743 2 386.320000 541.370000 0.000000 0.125000 2730
2744 2 385.680000 541.010000 0.000000 0.125000 2743
2745 2 385.010000 540.650000 0.000000 0.125000 2744
2746 2 384.350000 540.300000 0.000000 0.125000 2745
2747 2 383.680000 539.940000 0.000000 0.125000 2746
2748 2 382.660000 540.230000 0.000000 0.125000 2747
2749 2 382.300000 540.900000 0.000000 0.125000 2748
2750 2 381.930000 541.580000 0.000000 0.125000 2749
2751 2 382.230000 542.600000 0.000000 0.125000 2750
2752 2 381.870000 543.250000 0.000000 0.125000 2751
2753 2 382.180000 544.280000 0.000000 0.125000 2752
2754 2 382.850000 544.640000 0.000000 0.125000 2753
2755 2 383.510000 545.010000 0.000000 0.125000 2754
2756 2 384.180000 545.360000 0.000000 0.125000 2755
2757 2 384.850000 545.730000 0.000000 0.125000 2756
2758 2 385.140000 546.750000 0.000000 0.125000 2757
2759 2 384.800000 547.420000 0.000000 0.125000 2758
2760 2 384.430000 548.090000 0.000000 0.125000 2759
2761 2 384.740000 549.110000 0.000000 0.125000 2760
2762 2 384.370000 549.780000 0.000000 0.125000 2761
2763 2 384.680000 550.810000 0.000000 0.125000 2762
2764 2 384.990000 551.840000 0.000000 0.125000 2763
2765 2 384.620000 552.490000 0.000000 0.125000 2764
2766 2 384.260000 553.170000 0.000000 0.125000 2765
2767 2 383.890000 553.830000 0.000000 0.125000 2766
2768 2 383.540000 554.490000 0.000000 0.125000 2767
2769 2 383.850000 555.520000 0.000000 0.125000 2768
2770 2 384.140000 556.550000 0.000000 0.125000 2769
2771 2 384.450000 557.580000 0.000000 0.125000 2770
2772 2 384.760000 558.600000 0.000000 0.125000 2771
2773 2 384.410000 559.270000 0.000000 0.125000 2772
2774 2 383.370000 559.580000 0.000000 0.125000 2773
2775 2 383.010000 560.230000 0.000000 0.125000 2774
2776 2 383.320000 561.260000 0.000000 0.125000 2775
2777 2 382.970000 561.930000 0.000000 0.125000 2776
2778 2 383.270000 562.960000 0.000000 0.125000 2777
2779 2 383.570000 563.980000 0.000000 0.125000 2778
2780 2 383.880000 565.010000 0.000000 0.125000 2779
2781 2 384.560000 565.370000 0.000000 0.125000 2780
2782 2 384.850000 566.390000 0.000000 0.125000 2781
2783 2 385.510000 566.750000 0.000000 0.125000 2782
2784 2 386.180000 567.110000 0.000000 0.125000 2783
2785 2 387.200000 566.820000 0.000000 0.125000 2784
2786 2 387.560000 566.140000 0.000000 0.125000 2785
2787 2 387.930000 565.480000 0.000000 0.125000 2786
2788 2 388.300000 564.810000 0.000000 0.125000 2787
2789 2 388.660000 564.140000 0.000000 0.125000 2788
2790 2 408.300000 564.450000 0.000000 0.125000 2789
2791 2 408.610000 565.480000 0.000000 0.125000 2790
2792 2 408.240000 566.140000 0.000000 0.125000 2791
2793 2 408.550000 567.170000 0.000000 0.125000 2792
2794 2 408.850000 568.190000 0.000000 0.125000 2793
2795 2 409.140000 569.220000 0.000000 0.125000 2794
2796 2 409.810000 569.580000 0.000000 0.125000 2795
2797 2 410.490000 569.950000 0.000000 0.125000 2796
2798 2 411.140000 570.300000 0.000000 0.125000 2797
2799 2 411.810000 570.650000 0.000000 0.125000 2798
2800 2 412.490000 571.010000 0.000000 0.125000 2799
2801 2 413.140000 571.370000 0.000000 0.125000 2800
2802 2 413.810000 571.730000 0.000000 0.125000 2801
2803 2 414.490000 572.100000 0.000000 0.125000 2802
2804 2 415.160000 572.460000 0.000000 0.125000 2803
2805 2 415.810000 572.820000 0.000000 0.125000 2804
2806 2 416.480000 573.180000 0.000000 0.125000 2805
2807 2 416.800000 574.200000 0.000000 0.125000 2806
2808 2 417.100000 575.230000 0.000000 0.125000 2807
2809 2 417.750000 575.590000 0.000000 0.125000 2808
2810 2 418.430000 575.960000 0.000000 0.125000 2809
2811 2 418.740000 576.980000 0.000000 0.125000 2810
2812 2 408.660000 563.770000 0.000000 0.125000 2790
2813 2 409.680000 563.480000 0.000000 0.125000 2812
2814 2 410.720000 563.170000 0.000000 0.125000 2813
2815 2 411.070000 562.490000 0.000000 0.125000 2814
2816 2 412.100000 562.190000 0.000000 0.125000 2815
2817 2 412.440000 561.520000 0.000000 0.125000 2816
2818 2 412.810000 560.850000 0.000000 0.125000 2817
2819 2 413.180000 560.190000 0.000000 0.125000 2818
2820 2 413.520000 559.520000 0.000000 0.125000 2819
2821 2 413.880000 558.860000 0.000000 0.125000 2820
2822 2 363.660000 572.140000 0.000000 0.125000 2780
2823 2 362.990000 571.780000 0.000000 0.125000 2822
2824 2 362.320000 571.430000 0.000000 0.125000 2823
2825 2 362.010000 570.390000 0.000000 0.125000 2824
2826 2 361.350000 570.030000 0.000000 0.125000 2825
2827 2 361.060000 569.010000 0.000000 0.125000 2826
2828 2 360.740000 567.990000 0.000000 0.125000 2827
2829 2 360.430000 566.970000 0.000000 0.125000 2828
2830 2 360.130000 565.940000 0.000000 0.125000 2829
2831 2 359.480000 565.580000 0.000000 0.125000 2830
2832 2 358.810000 565.220000 0.000000 0.125000 2831
2833 2 358.130000 564.850000 0.000000 0.125000 2832
2834 2 357.830000 563.830000 0.000000 0.125000 2833
2835 2 357.170000 563.470000 0.000000 0.125000 2834
2836 2 356.500000 563.100000 0.000000 0.125000 2835
2837 2 355.830000 562.730000 0.000000 0.125000 2836
2838 2 354.810000 563.050000 0.000000 0.125000 2837
2839 2 353.790000 563.350000 0.000000 0.125000 2838
2840 2 353.120000 562.990000 0.000000 0.125000 2839
2841 2 352.440000 562.630000 0.000000 0.125000 2840
2842 2 351.430000 562.950000 0.000000 0.125000 2841
2843 2 350.750000 562.590000 0.000000 0.125000 2842
2844 2 349.730000 562.880000 0.000000 0.125000 2843
2845 2 349.060000 562.520000 0.000000 0.125000 2844
2846 2 348.040000 562.840000 0.000000 0.125000 2845
2847 2 347.370000 562.480000 0.000000 0.125000 2846
2848 2 346.700000 562.110000 0.000000 0.125000 2847
2849 2 346.050000 561.750000 0.000000 0.125000 2848
2850 2 345.010000 562.070000 0.000000 0.125000 2849
2851 2 343.990000 562.350000 0.000000 0.125000 2850
2852 2 342.970000 562.670000 0.000000 0.125000 2851
2853 2 342.300000 562.310000 0.000000 0.125000 2852
2854 2 341.260000 562.600000 0.000000 0.125000 2853
2855 2 340.240000 562.920000 0.000000 0.125000 2854
2856 2 339.570000 562.570000 0.000000 0.125000 2855
2857 2 316.240000 561.110000 0.000000 0.125000 2856
2858 2 315.930000 560.100000 0.000000 0.125000 2857
2859 2 315.620000 559.080000 0.000000 0.125000 2858
2860 2 315.310000 558.050000 0.000000 0.125000 2859
2861 2 315.020000 557.010000 0.000000 0.125000 2860
2862 2 314.720000 555.980000 0.000000 0.125000 2861
2863 2 315.060000 555.330000 0.000000 0.125000 2862
2864 2 315.430000 554.650000 0.000000 0.125000 2863
2865 2 315.800000 553.990000 0.000000 0.125000 2864
2866 2 316.170000 553.330000 0.000000 0.125000 2865
2867 2 316.510000 552.670000 0.000000 0.125000 2866
2868 2 316.880000 551.990000 0.000000 0.125000 2867
2869 2 317.250000 551.330000 0.000000 0.125000 2868
2870 2 317.600000 550.670000 0.000000 0.125000 2869
2871 2 317.950000 549.990000 0.000000 0.125000 2870
2872 2 318.320000 549.330000 0.000000 0.125000 2871
2873 2 318.680000 548.670000 0.000000 0.125000 2872
2874 2 319.040000 547.990000 0.000000 0.125000 2873
2875 2 319.390000 547.340000 0.000000 0.125000 2874
2876 2 319.760000 546.680000 0.000000 0.125000 2875
2877 2 320.790000 546.370000 0.000000 0.125000 2876
2878 2 321.440000 546.730000 0.000000 0.125000 2877
2879 2 322.480000 546.430000 0.000000 0.125000 2878
2880 2 315.870000 561.780000 0.000000 0.125000 2857
2881 2 315.510000 562.460000 0.000000 0.125000 2880
2882 2 315.160000 563.110000 0.000000 0.125000 2881
2883 2 315.470000 564.140000 0.000000 0.125000 2882
2884 2 315.770000 565.180000 0.000000 0.125000 2883
2885 2 316.070000 566.200000 0.000000 0.125000 2884
2886 2 316.370000 567.230000 0.000000 0.125000 2885
2887 2 316.680000 568.250000 0.000000 0.125000 2886
2888 2 317.000000 569.270000 0.000000 0.125000 2887
2889 2 316.630000 569.950000 0.000000 0.125000 2888
2890 2 316.270000 570.610000 0.000000 0.125000 2889
2891 2 315.920000 571.270000 0.000000 0.125000 2890
2892 2 315.560000 571.940000 0.000000 0.125000 2891
2893 2 315.190000 572.600000 0.000000 0.125000 2892
2894 2 314.830000 573.270000 0.000000 0.125000 2893
2895 2 314.480000 573.950000 0.000000 0.125000 2894
2896 2 314.120000 574.600000 0.000000 0.125000 2895
2897 2 313.750000 575.270000 0.000000 0.125000 2896
2898 2 313.390000 575.950000 0.000000 0.125000 2897
2899 2 313.700000 576.980000 0.000000 0.125000 2898
2900 2 313.350000 577.630000 0.000000 0.125000 2899
2901 2 312.980000 578.310000 0.000000 0.125000 2900
2902 2 312.620000 578.980000 0.000000 0.125000 2901
2903 2 312.250000 579.630000 0.000000 0.125000 2902
2904 2 311.890000 580.300000 0.000000 0.125000 2903
2905 2 311.540000 580.970000 0.000000 0.125000 2904
2906 2 311.830000 581.980000 0.000000 0.125000 2905
2907 2 312.140000 583.010000 0.000000 0.125000 2906
2908 2 311.790000 583.690000 0.000000 0.125000 2907
2909 2 311.430000 584.350000 0.000000 0.125000 2908
2910 2 311.060000 585.010000 0.000000 0.125000 2909
2911 2 310.700000 585.680000 0.000000 0.125000 2910
2912 2 310.350000 586.350000 0.000000 0.125000 2911
2913 2 309.990000 587.010000 0.000000 0.125000 2912
2914 2 309.620000 587.680000 0.000000 0.125000 2913
2915 2 309.930000 588.710000 0.000000 0.125000 2914
2916 2 309.570000 589.370000 0.000000 0.125000 2915
2917 2 309.220000 590.050000 0.000000 0.125000 2916
2918 2 308.850000 590.710000 0.000000 0.125000 2917
2919 2 309.140000 591.730000 0.000000 0.125000 2918
2920 2 309.450000 592.750000 0.000000 0.125000 2919
2921 2 309.760000 593.780000 0.000000 0.125000 2920
2922 2 310.070000 594.820000 0.000000 0.125000 2921
2923 2 309.720000 595.480000 0.000000 0.125000 2922
2924 2 310.000000 596.500000 0.000000 0.125000 2923
2925 2 309.660000 597.170000 0.000000 0.125000 2924
2926 2 309.300000 597.840000 0.000000 0.125000 2925
2927 2 309.600000 598.860000 0.000000 0.125000 2926
2928 2 309.250000 599.520000 0.000000 0.125000 2927
2929 2 308.880000 600.200000 0.000000 0.125000 2928
2930 2 308.520000 600.850000 0.000000 0.125000 2929
2931 2 308.160000 601.520000 0.000000 0.125000 2930
2932 2 307.810000 602.190000 0.000000 0.125000 2931
2933 2 307.430000 602.850000 0.000000 0.125000 2932
2934 2 307.070000 603.510000 0.000000 0.125000 2933
2935 2 306.700000 604.190000 0.000000 0.125000 2934
2936 2 306.360000 604.850000 0.000000 0.125000 2935
2937 2 306.000000 605.510000 0.000000 0.125000 2936
2938 2 306.310000 606.550000 0.000000 0.125000 2937
2939 2 306.610000 607.560000 0.000000 0.125000 2938
2940 2 306.920000 608.590000 0.000000 0.125000 2939
2941 2 307.220000 609.620000 0.000000 0.125000 2940
2942 2 306.860000 610.280000 0.000000 0.125000 2941
2943 2 306.500000 610.950000 0.000000 0.125000 2942
2944 2 306.130000 611.610000 0.000000 0.125000 2943
2945 2 305.770000 612.280000 0.000000 0.125000 2944
2946 2 305.430000 612.950000 0.000000 0.125000 2945
2947 2 305.060000 613.610000 0.000000 0.125000 2946
2948 2 304.700000 614.280000 0.000000 0.125000 2947
2949 2 304.320000 614.960000 0.000000 0.125000 2948
2950 2 303.980000 615.610000 0.000000 0.125000 2949
2951 2 303.620000 616.270000 0.000000 0.125000 2950
2952 2 300.700000 632.780000 0.000000 0.125000 2951
2953 2 299.680000 633.100000 0.000000 0.125000 2952
2954 2 298.640000 633.400000 0.000000 0.125000 2953
2955 2 297.630000 633.710000 0.000000 0.125000 2954
2956 2 296.610000 634.010000 0.000000 0.125000 2955
2957 2 295.570000 634.330000 0.000000 0.125000 2956
2958 2 294.560000 634.620000 0.000000 0.125000 2957
2959 2 293.520000 634.930000 0.000000 0.125000 2958
2960 2 293.170000 635.600000 0.000000 0.125000 2959
2961 2 292.810000 636.260000 0.000000 0.125000 2960
2962 2 292.440000 636.930000 0.000000 0.125000 2961
2963 2 292.080000 637.590000 0.000000 0.125000 2962
2964 2 291.730000 638.250000 0.000000 0.125000 2963
2965 2 291.370000 638.930000 0.000000 0.125000 2964
2966 2 291.000000 639.590000 0.000000 0.125000 2965
2967 2 289.970000 639.890000 0.000000 0.125000 2966
2968 2 289.610000 640.570000 0.000000 0.125000 2967
2969 2 288.570000 640.870000 0.000000 0.125000 2968
2970 2 288.230000 641.530000 0.000000 0.125000 2969
2971 2 287.200000 641.850000 0.000000 0.125000 2970
2972 2 286.830000 642.510000 0.000000 0.125000 2971
2973 2 285.810000 642.820000 0.000000 0.125000 2972
2974 2 285.450000 643.480000 0.000000 0.125000 2973
2975 2 285.100000 644.140000 0.000000 0.125000 2974
2976 2 284.740000 644.820000 0.000000 0.125000 2975
2977 2 284.370000 645.480000 0.000000 0.125000 2976
2978 2 284.010000 646.140000 0.000000 0.125000 2977
2979 2 283.660000 646.820000 0.000000 0.125000 2978
2980 2 283.300000 647.480000 0.000000 0.125000 2979
2981 2 283.610000 648.500000 0.000000 0.125000 2980
2982 2 283.250000 649.180000 0.000000 0.125000 2981
2983 2 282.880000 649.850000 0.000000 0.125000 2982
2984 2 283.180000 650.850000 0.000000 0.125000 2983
2985 2 282.820000 651.520000 0.000000 0.125000 2984
2986 2 283.120000 652.560000 0.000000 0.125000 2985
2987 2 282.750000 653.230000 0.000000 0.125000 2986
2988 2 282.410000 653.870000 0.000000 0.125000 2987
2989 2 282.050000 654.550000 0.000000 0.125000 2988
2990 2 281.680000 655.220000 0.000000 0.125000 2989
2991 2 281.320000 655.870000 0.000000 0.125000 2990
2992 2 281.630000 656.900000 0.000000 0.125000 2991
2993 2 281.270000 657.580000 0.000000 0.125000 2992
2994 2 280.920000 658.230000 0.000000 0.125000 2993
2995 2 280.560000 658.890000 0.000000 0.125000 2994
2996 2 280.190000 659.570000 0.000000 0.125000 2995
2997 2 279.830000 660.230000 0.000000 0.125000 2996
2998 2 279.480000 660.900000 0.000000 0.125000 2997
2999 2 279.120000 661.570000 0.000000 0.125000 2998
3000 2 278.750000 662.230000 0.000000 0.125000 2999
3001 2 278.390000 662.900000 0.000000 0.125000 3000
3002 2 278.040000 663.570000 0.000000 0.125000 3001
3003 2 277.670000 664.230000 0.000000 0.125000 3002
3004 2 277.310000 664.890000 0.000000 0.125000 3003
3005 2 276.940000 665.570000 0.000000 0.125000 3004
3006 2 276.580000 666.230000 0.000000 0.125000 3005
3007 2 275.560000 666.530000 0.000000 0.125000 3006
3008 2 275.190000 667.210000 0.000000 0.125000 3007
3009 2 274.830000 667.860000 0.000000 0.125000 3008
3010 2 273.810000 668.180000 0.000000 0.125000 3009
3011 2 273.440000 668.850000 0.000000 0.125000 3010
3012 2 272.430000 669.150000 0.000000 0.125000 3011
3013 2 271.410000 669.460000 0.000000 0.125000 3012
3014 2 271.040000 670.120000 0.000000 0.125000 3013
3015 2 270.680000 670.780000 0.000000 0.125000 3014
3016 2 270.310000 671.460000 0.000000 0.125000 3015
3017 2 269.300000 671.740000 0.000000 0.125000 3016
3018 2 268.930000 672.420000 0.000000 0.125000 3017
3019 2 267.920000 672.730000 0.000000 0.125000 3018
3020 2 267.560000 673.380000 0.000000 0.125000 3019
3021 2 266.520000 673.700000 0.000000 0.125000 3020
3022 2 266.170000 674.360000 0.000000 0.125000 3021
3023 2 265.130000 674.670000 0.000000 0.125000 3022
3024 2 264.770000 675.340000 0.000000 0.125000 3023
3025 2 263.750000 675.630000 0.000000 0.125000 3024
3026 2 263.380000 676.310000 0.000000 0.125000 3025
3027 2 262.360000 676.610000 0.000000 0.125000 3026
3028 2 262.000000 677.280000 0.000000 0.125000 3027
3029 2 260.970000 677.590000 0.000000 0.125000 3028
3030 2 259.930000 677.890000 0.000000 0.125000 3029
3031 2 258.930000 678.200000 0.000000 0.125000 3030
3032 2 253.870000 666.850000 0.000000 0.125000 3031
3033 2 252.840000 667.150000 0.000000 0.125000 3032
3034 2 251.810000 667.460000 0.000000 0.125000 3033
3035 2 250.780000 667.760000 0.000000 0.125000 3034
3036 2 249.750000 668.080000 0.000000 0.125000 3035
3037 2 248.740000 668.380000 0.000000 0.125000 3036
3038 2 248.060000 668.020000 0.000000 0.125000 3037
3039 2 247.400000 667.670000 0.000000 0.125000 3038
3040 2 246.720000 667.310000 0.000000 0.125000 3039
3041 2 246.060000 666.950000 0.000000 0.125000 3040
3042 2 245.400000 666.580000 0.000000 0.125000 3041
3043 2 244.740000 666.220000 0.000000 0.125000 3042
3044 2 244.060000 665.850000 0.000000 0.125000 3043
3045 2 243.400000 665.490000 0.000000 0.125000 3044
3046 2 242.740000 665.130000 0.000000 0.125000 3045
3047 2 242.060000 664.770000 0.000000 0.125000 3046
3048 2 241.050000 665.080000 0.000000 0.125000 3047
3049 2 240.020000 665.380000 0.000000 0.125000 3048
3050 2 239.650000 666.060000 0.000000 0.125000 3049
3051 2 238.620000 666.360000 0.000000 0.125000 3050
3052 2 238.280000 667.020000 0.000000 0.125000 3051
3053 2 237.910000 667.700000 0.000000 0.125000 3052
3054 2 237.560000 668.350000 0.000000 0.125000 3053
3055 2 237.180000 669.020000 0.000000 0.125000 3054
3056 2 237.500000 670.050000 0.000000 0.125000 3055
3057 2 236.470000 670.350000 0.000000 0.125000 3056
3058 2 235.440000 670.670000 0.000000 0.125000 3057
3059 2 235.090000 671.330000 0.000000 0.125000 3058
3060 2 234.060000 671.630000 0.000000 0.125000 3059
3061 2 233.710000 672.310000 0.000000 0.125000 3060
3062 2 233.340000 672.960000 0.000000 0.125000 3061
3063 2 232.990000 673.620000 0.000000 0.125000 3062
3064 2 232.620000 674.300000 0.000000 0.125000 3063
3065 2 232.270000 674.970000 0.000000 0.125000 3064
3066 2 231.900000 675.620000 0.000000 0.125000 3065
3067 2 231.550000 676.280000 0.000000 0.125000 3066
3068 2 231.180000 676.960000 0.000000 0.125000 3067
3069 2 230.810000 677.620000 0.000000 0.125000 3068
3070 2 231.120000 678.640000 0.000000 0.125000 3069
3071 2 231.430000 679.680000 0.000000 0.125000 3070
3072 2 258.560000 678.860000 0.000000 0.125000 3031
3073 2 257.540000 679.170000 0.000000 0.125000 3072
3074 2 257.170000 679.840000 0.000000 0.125000 3073
3075 2 256.140000 680.130000 0.000000 0.125000 3074
3076 2 255.120000 680.450000 0.000000 0.125000 3075
3077 2 254.090000 680.750000 0.000000 0.125000 3076
3078 2 253.060000 681.060000 0.000000 0.125000 3077
3079 2 252.710000 681.730000 0.000000 0.125000 3078
3080 2 251.680000 682.020000 0.000000 0.125000 3079
3081 2 251.330000 682.690000 0.000000 0.125000 3080
3082 2 250.300000 682.990000 0.000000 0.125000 3081
3083 2 249.280000 683.310000 0.000000 0.125000 3082
3084 2 260.930000 699.950000 0.000000 0.125000 3081
3085 2 260.570000 700.600000 0.000000 0.125000 3084
3086 2 260.200000 701.270000 0.000000 0.125000 3085
3087 2 259.830000 701.950000 0.000000 0.125000 3086
3088 2 259.490000 702.600000 0.000000 0.125000 3087
3089 2 259.120000 703.270000 0.000000 0.125000 3088
3090 2 258.100000 703.590000 0.000000 0.125000 3089
3091 2 257.740000 704.240000 0.000000 0.125000 3090
3092 2 256.720000 704.550000 0.000000 0.125000 3091
3093 2 256.360000 705.220000 0.000000 0.125000 3092
3094 2 256.000000 705.880000 0.000000 0.125000 3093
3095 2 254.960000 706.200000 0.000000 0.125000 3094
3096 2 253.930000 706.480000 0.000000 0.125000 3095
3097 2 252.900000 706.800000 0.000000 0.125000 3096
3098 2 251.880000 707.100000 0.000000 0.125000 3097
3099 2 250.860000 707.420000 0.000000 0.125000 3098
3100 2 249.840000 707.720000 0.000000 0.125000 3099
3101 2 248.810000 708.020000 0.000000 0.125000 3100
3102 2 247.780000 708.340000 0.000000 0.125000 3101
3103 2 246.750000 708.630000 0.000000 0.125000 3102
3104 2 247.060000 709.670000 0.000000 0.125000 3103
3105 2 246.030000 709.980000 0.000000 0.125000 3104
3106 2 245.000000 710.260000 0.000000 0.125000 3105
3107 2 243.990000 710.580000 0.000000 0.125000 3106
3108 2 242.960000 710.880000 0.000000 0.125000 3107
3109 2 241.930000 711.190000 0.000000 0.125000 3108
3110 2 240.910000 711.490000 0.000000 0.125000 3109
3111 2 239.880000 711.800000 0.000000 0.125000 3110
3112 2 239.210000 711.440000 0.000000 0.125000 3111
3113 2 238.550000 711.080000 0.000000 0.125000 3112
3114 2 237.880000 710.730000 0.000000 0.125000 3113
3115 2 237.210000 710.350000 0.000000 0.125000 3114
3116 2 236.550000 709.990000 0.000000 0.125000 3115
3117 2 235.520000 710.310000 0.000000 0.125000 3116
3118 2 235.150000 710.980000 0.000000 0.125000 3117
3119 2 234.130000 711.270000 0.000000 0.125000 3118
3120 2 233.470000 710.920000 0.000000 0.125000 3119
3121 2 232.440000 711.220000 0.000000 0.125000 3120
3122 2 231.780000 710.850000 0.000000 0.125000 3121
3123 2 230.750000 711.170000 0.000000 0.125000 3122
3124 2 230.090000 710.810000 0.000000 0.125000 3123
3125 2 229.410000 710.450000 0.000000 0.125000 3124
3126 2 228.750000 710.090000 0.000000 0.125000 3125
3127 2 260.940000 720.610000 0.000000 0.125000 3094
3128 2 260.580000 721.280000 0.000000 0.125000 3127
3129 2 260.230000 721.950000 0.000000 0.125000 3128
3130 2 259.190000 722.250000 0.000000 0.125000 3129
3131 2 258.830000 722.930000 0.000000 0.125000 3130
3132 2 258.480000 723.600000 0.000000 0.125000 3131
3133 2 257.440000 723.880000 0.000000 0.125000 3132
3134 2 257.080000 724.550000 0.000000 0.125000 3133
3135 2 256.060000 724.850000 0.000000 0.125000 3134
3136 2 255.690000 725.520000 0.000000 0.125000 3135
3137 2 255.330000 726.190000 0.000000 0.125000 3136
3138 2 254.960000 726.850000 0.000000 0.125000 3137
3139 2 254.610000 727.520000 0.000000 0.125000 3138
3140 2 254.250000 728.190000 0.000000 0.125000 3139
3141 2 253.880000 728.850000 0.000000 0.125000 3140
3142 2 253.530000 729.510000 0.000000 0.125000 3141
3143 2 253.180000 730.180000 0.000000 0.125000 3142
3144 2 252.810000 730.850000 0.000000 0.125000 3143
3145 2 252.440000 731.510000 0.000000 0.125000 3144
3146 2 252.090000 732.190000 0.000000 0.125000 3145
3147 2 251.740000 732.850000 0.000000 0.125000 3146
3148 2 251.370000 733.510000 0.000000 0.125000 3147
3149 2 251.000000 734.190000 0.000000 0.125000 3148
3150 2 250.650000 734.850000 0.000000 0.125000 3149
3151 2 250.300000 735.510000 0.000000 0.125000 3150
3152 2 249.270000 735.830000 0.000000 0.125000 3151
3153 2 248.900000 736.490000 0.000000 0.125000 3152
3154 2 247.870000 736.810000 0.000000 0.125000 3153
3155 2 246.860000 737.100000 0.000000 0.125000 3154
3156 2 245.830000 737.400000 0.000000 0.125000 3155
3157 2 244.810000 737.710000 0.000000 0.125000 3156
3158 2 243.770000 738.000000 0.000000 0.125000 3157
3159 2 242.740000 738.320000 0.000000 0.125000 3158
3160 2 241.710000 738.620000 0.000000 0.125000 3159
3161 2 240.690000 738.930000 0.000000 0.125000 3160
3162 2 239.660000 739.230000 0.000000 0.125000 3161
3163 2 239.000000 738.870000 0.000000 0.125000 3162
3164 2 237.970000 739.190000 0.000000 0.125000 3163
3165 2 237.310000 738.830000 0.000000 0.125000 3164
3166 2 236.280000 739.130000 0.000000 0.125000 3165
3167 2 235.610000 738.770000 0.000000 0.125000 3166
3168 2 234.590000 739.080000 0.000000 0.125000 3167
3169 2 233.910000 738.720000 0.000000 0.125000 3168
3170 2 232.880000 739.010000 0.000000 0.125000 3169
3171 2 232.530000 739.680000 0.000000 0.125000 3170
3172 2 231.500000 739.990000 0.000000 0.125000 3171
3173 2 231.150000 740.650000 0.000000 0.125000 3172
3174 2 230.120000 740.960000 0.000000 0.125000 3173
3175 2 229.090000 741.260000 0.000000 0.125000 3174
3176 2 228.740000 741.940000 0.000000 0.125000 3175
3177 2 228.370000 742.600000 0.000000 0.125000 3176
3178 2 228.020000 743.260000 0.000000 0.125000 3177
3179 2 227.650000 743.940000 0.000000 0.125000 3178
3180 2 227.300000 744.600000 0.000000 0.125000 3179
3181 2 226.930000 745.260000 0.000000 0.125000 3180
3182 2 226.580000 745.930000 0.000000 0.125000 3181
3183 2 226.210000 746.590000 0.000000 0.125000 3182
3184 2 225.860000 747.250000 0.000000 0.125000 3183
3185 2 226.160000 748.280000 0.000000 0.125000 3184
3186 2 226.470000 749.320000 0.000000 0.125000 3185
3187 2 226.770000 750.340000 0.000000 0.125000 3186
3188 2 226.400000 751.000000 0.000000 0.125000 3187
3189 2 226.710000 752.030000 0.000000 0.125000 3188
3190 2 226.340000 752.710000 0.000000 0.125000 3189
3191 2 226.660000 753.730000 0.000000 0.125000 3190
3192 2 226.310000 754.390000 0.000000 0.125000 3191
3193 2 225.930000 755.070000 0.000000 0.125000 3192
3194 2 226.240000 756.090000 0.000000 0.125000 3193
3195 2 226.560000 757.100000 0.000000 0.125000 3194
3196 2 226.860000 758.130000 0.000000 0.125000 3195
3197 2 227.160000 759.170000 0.000000 0.125000 3196
3198 2 226.810000 759.830000 0.000000 0.125000 3197
3199 2 226.440000 760.490000 0.000000 0.125000 3198
3200 2 226.090000 761.170000 0.000000 0.125000 3199
3201 2 225.060000 761.480000 0.000000 0.125000 3200
3202 2 224.030000 761.760000 0.000000 0.125000 3201
3203 2 223.000000 762.080000 0.000000 0.125000 3202
3204 2 221.990000 762.380000 0.000000 0.125000 3203
3205 2 221.620000 763.050000 0.000000 0.125000 3204
3206 2 220.590000 763.350000 0.000000 0.125000 3205
3207 2 219.560000 763.650000 0.000000 0.125000 3206
3208 2 218.530000 763.970000 0.000000 0.125000 3207
3209 2 218.180000 764.620000 0.000000 0.125000 3208
3210 2 217.810000 765.300000 0.000000 0.125000 3209
3211 2 218.120000 766.330000 0.000000 0.125000 3210
3212 2 217.750000 766.980000 0.000000 0.125000 3211
3213 2 218.060000 768.010000 0.000000 0.125000 3212
3214 2 218.370000 769.050000 0.000000 0.125000 3213
3215 2 218.020000 769.710000 0.000000 0.125000 3214
3216 2 218.310000 770.730000 0.000000 0.125000 3215
3217 2 218.990000 771.090000 0.000000 0.125000 3216
3218 2 219.650000 771.450000 0.000000 0.125000 3217
3219 2 220.680000 771.140000 0.000000 0.125000 3218
3220 2 221.710000 770.850000 0.000000 0.125000 3219
3221 2 222.720000 770.530000 0.000000 0.125000 3220
3222 2 223.750000 770.240000 0.000000 0.125000 3221
3223 2 224.120000 769.580000 0.000000 0.125000 3222
3224 2 224.470000 768.900000 0.000000 0.125000 3223
3225 2 219.410000 810.070000 0.000000 0.125000 3218
3226 2 220.090000 810.430000 0.000000 0.125000 3225
3227 2 220.750000 810.800000 0.000000 0.125000 3226
3228 2 221.050000 811.830000 0.000000 0.125000 3227
3229 2 221.710000 812.190000 0.000000 0.125000 3228
3230 2 222.030000 813.210000 0.000000 0.125000 3229
3231 2 222.340000 814.230000 0.000000 0.125000 3230
3232 2 222.630000 815.260000 0.000000 0.125000 3231
3233 2 222.940000 816.280000 0.000000 0.125000 3232
3234 2 223.250000 817.320000 0.000000 0.125000 3233
3235 2 222.880000 817.980000 0.000000 0.125000 3234
3236 2 222.530000 818.650000 0.000000 0.125000 3235
3237 2 222.840000 819.680000 0.000000 0.125000 3236
3238 2 223.130000 820.700000 0.000000 0.125000 3237
3239 2 223.810000 821.060000 0.000000 0.125000 3238
3240 2 224.120000 822.090000 0.000000 0.125000 3239
3241 2 224.780000 822.450000 0.000000 0.125000 3240
3242 2 225.090000 823.480000 0.000000 0.125000 3241
3243 2 225.750000 823.840000 0.000000 0.125000 3242
3244 2 226.050000 824.850000 0.000000 0.125000 3243
3245 2 226.360000 825.880000 0.000000 0.125000 3244
3246 2 226.660000 826.920000 0.000000 0.125000 3245
3247 2 227.330000 827.270000 0.000000 0.125000 3246
3248 2 227.990000 827.620000 0.000000 0.125000 3247
3249 2 228.650000 827.990000 0.000000 0.125000 3248
3250 2 229.330000 828.350000 0.000000 0.125000 3249
3251 2 230.000000 828.720000 0.000000 0.125000 3250
3252 2 230.650000 829.070000 0.000000 0.125000 3251
3253 2 231.330000 829.440000 0.000000 0.125000 3252
3254 2 232.000000 829.800000 0.000000 0.125000 3253
3255 2 232.660000 830.150000 0.000000 0.125000 3254
3256 2 233.330000 830.510000 0.000000 0.125000 3255
3257 2 233.990000 830.880000 0.000000 0.125000 3256
3258 2 234.650000 831.240000 0.000000 0.125000 3257
3259 2 234.960000 832.250000 0.000000 0.125000 3258
3260 2 235.630000 832.610000 0.000000 0.125000 3259
3261 2 236.300000 832.980000 0.000000 0.125000 3260
3262 2 236.610000 834.000000 0.000000 0.125000 3261
3263 2 237.270000 834.360000 0.000000 0.125000 3262
3264 2 237.580000 835.390000 0.000000 0.125000 3263
3265 2 238.250000 835.750000 0.000000 0.125000 3264
3266 2 238.530000 836.780000 0.000000 0.125000 3265
3267 2 238.840000 837.810000 0.000000 0.125000 3266
3268 2 239.150000 838.840000 0.000000 0.125000 3267
3269 2 239.830000 839.200000 0.000000 0.125000 3268
3270 2 239.460000 839.860000 0.000000 0.125000 3269
3271 2 239.770000 840.870000 0.000000 0.125000 3270
3272 2 240.080000 841.900000 0.000000 0.125000 3271
3273 2 240.370000 842.940000 0.000000 0.125000 3272
3274 2 240.680000 843.970000 0.000000 0.125000 3273
3275 2 240.990000 844.980000 0.000000 0.125000 3274
3276 2 241.300000 846.010000 0.000000 0.125000 3275
3277 2 241.610000 847.050000 0.000000 0.125000 3276
3278 2 241.250000 847.720000 0.000000 0.125000 3277
3279 2 241.530000 848.730000 0.000000 0.125000 3278
3280 2 241.840000 849.750000 0.000000 0.125000 3279
3281 2 242.150000 850.780000 0.000000 0.125000 3280
3282 2 242.460000 851.820000 0.000000 0.125000 3281
3283 2 242.770000 852.840000 0.000000 0.125000 3282
3284 2 243.080000 853.860000 0.000000 0.125000 3283
3285 2 242.710000 854.530000 0.000000 0.125000 3284
3286 2 243.030000 855.560000 0.000000 0.125000 3285
3287 2 243.330000 856.590000 0.000000 0.125000 3286
3288 2 242.960000 857.240000 0.000000 0.125000 3287
3289 2 243.280000 858.270000 0.000000 0.125000 3288
3290 2 243.580000 859.310000 0.000000 0.125000 3289
3291 2 243.880000 860.340000 0.000000 0.125000 3290
3292 2 244.550000 860.690000 0.000000 0.125000 3291
3293 2 245.210000 861.050000 0.000000 0.125000 3292
3294 2 245.870000 861.420000 0.000000 0.125000 3293
3295 2 246.530000 861.770000 0.000000 0.125000 3294
3296 2 247.210000 862.130000 0.000000 0.125000 3295
3297 2 247.520000 863.170000 0.000000 0.125000 3296
3298 2 247.150000 863.830000 0.000000 0.125000 3297
3299 2 246.800000 864.490000 0.000000 0.125000 3298
3300 2 247.110000 865.520000 0.000000 0.125000 3299
3301 2 247.400000 866.550000 0.000000 0.125000 3300
3302 2 248.080000 866.900000 0.000000 0.125000 3301
3303 2 248.750000 867.260000 0.000000 0.125000 3302
3304 2 249.400000 867.620000 0.000000 0.125000 3303
3305 2 250.060000 867.980000 0.000000 0.125000 3304
3306 2 250.740000 868.350000 0.000000 0.125000 3305
3307 2 251.050000 869.370000 0.000000 0.125000 3306
3308 2 251.340000 870.390000 0.000000 0.125000 3307
3309 2 251.650000 871.430000 0.000000 0.125000 3308
3310 2 251.960000 872.450000 0.000000 0.125000 3309
3311 2 252.270000 873.480000 0.000000 0.125000 3310
3312 2 252.560000 874.500000 0.000000 0.125000 3311
3313 2 252.870000 875.530000 0.000000 0.125000 3312
3314 2 253.180000 876.560000 0.000000 0.125000 3313
3315 2 253.840000 876.920000 0.000000 0.125000 3314
3316 2 254.500000 877.270000 0.000000 0.125000 3315
3317 2 255.180000 877.630000 0.000000 0.125000 3316
3318 2 255.490000 878.670000 0.000000 0.125000 3317
3319 2 256.140000 879.010000 0.000000 0.125000 3318
3320 2 256.810000 879.370000 0.000000 0.125000 3319
3321 2 257.120000 880.400000 0.000000 0.125000 3320
3322 2 257.430000 881.430000 0.000000 0.125000 3321
3323 2 258.100000 881.800000 0.000000 0.125000 3322
3324 2 258.760000 882.150000 0.000000 0.125000 3323
3325 2 259.430000 882.510000 0.000000 0.125000 3324
3326 2 260.100000 882.870000 0.000000 0.125000 3325
3327 2 260.760000 883.230000 0.000000 0.125000 3326
3328 2 261.060000 884.260000 0.000000 0.125000 3327
3329 2 261.740000 884.620000 0.000000 0.125000 3328
3330 2 262.390000 884.980000 0.000000 0.125000 3329
3331 2 263.060000 885.350000 0.000000 0.125000 3330
3332 2 263.730000 885.710000 0.000000 0.125000 3331
3333 2 264.380000 886.070000 0.000000 0.125000 3332
3334 2 264.690000 887.100000 0.000000 0.125000 3333
3335 2 265.000000 888.120000 0.000000 0.125000 3334
3336 2 265.310000 889.140000 0.000000 0.125000 3335
3337 2 266.320000 888.850000 0.000000 0.125000 3336
3338 2 267.360000 888.530000 0.000000 0.125000 3337
3339 2 268.380000 888.230000 0.000000 0.125000 3338
3340 2 269.410000 887.920000 0.000000 0.125000 3339
3341 2 270.430000 887.620000 0.000000 0.125000 3340
3342 2 271.110000 887.980000 0.000000 0.125000 3341
3343 2 271.770000 888.350000 0.000000 0.125000 3342
3344 2 272.430000 888.710000 0.000000 0.125000 3343
3345 2 273.100000 889.070000 0.000000 0.125000 3344
3346 2 273.760000 889.430000 0.000000 0.125000 3345
3347 2 274.430000 889.780000 0.000000 0.125000 3346
3348 2 275.100000 890.140000 0.000000 0.125000 3347
3349 2 275.760000 890.500000 0.000000 0.125000 3348
3350 2 276.430000 890.860000 0.000000 0.125000 3349
3351 2 276.740000 891.880000 0.000000 0.125000 3350
3352 2 277.410000 892.240000 0.000000 0.125000 3351
3353 2 278.070000 892.600000 0.000000 0.125000 3352
3354 2 278.750000 892.970000 0.000000 0.125000 3353
3355 2 279.410000 893.330000 0.000000 0.125000 3354
3356 2 280.070000 893.690000 0.000000 0.125000 3355
3357 2 280.750000 894.050000 0.000000 0.125000 3356
3358 2 281.420000 894.400000 0.000000 0.125000 3357
3359 2 282.060000 894.760000 0.000000 0.125000 3358
3360 2 282.740000 895.130000 0.000000 0.125000 3359
3361 2 283.410000 895.490000 0.000000 0.125000 3360
3362 2 284.060000 895.850000 0.000000 0.125000 3361
3363 2 284.370000 896.870000 0.000000 0.125000 3362
3364 2 284.680000 897.900000 0.000000 0.125000 3363
3365 2 284.980000 898.940000 0.000000 0.125000 3364
3366 2 285.290000 899.960000 0.000000 0.125000 3365
3367 2 285.600000 900.980000 0.000000 0.125000 3366
3368 2 286.250000 901.350000 0.000000 0.125000 3367
3369 2 287.290000 901.030000 0.000000 0.125000 3368
3370 2 287.940000 901.390000 0.000000 0.125000 3369
3371 2 288.250000 902.430000 0.000000 0.125000 3370
3372 2 288.560000 903.460000 0.000000 0.125000 3371
3373 2 288.870000 904.480000 0.000000 0.125000 3372
3374 2 289.180000 905.500000 0.000000 0.125000 3373
3375 2 289.850000 905.860000 0.000000 0.125000 3374
3376 2 290.160000 906.890000 0.000000 0.125000 3375
3377 2 290.810000 907.240000 0.000000 0.125000 3376
3378 2 291.490000 907.600000 0.000000 0.125000 3377
3379 2 292.140000 907.980000 0.000000 0.125000 3378
3380 2 292.810000 908.330000 0.000000 0.125000 3379
3381 2 293.830000 908.010000 0.000000 0.125000 3380
3382 2 294.500000 908.380000 0.000000 0.125000 3381
3383 2 295.180000 908.750000 0.000000 0.125000 3382
3384 2 295.830000 909.100000 0.000000 0.125000 3383
3385 2 296.500000 909.470000 0.000000 0.125000 3384
3386 2 297.180000 909.840000 0.000000 0.125000 3385
3387 2 297.820000 910.190000 0.000000 0.125000 3386
3388 2 298.500000 910.550000 0.000000 0.125000 3387
3389 2 299.170000 910.900000 0.000000 0.125000 3388
3390 2 299.820000 911.270000 0.000000 0.125000 3389
3391 2 300.490000 911.620000 0.000000 0.125000 3390
3392 2 301.160000 911.980000 0.000000 0.125000 3391
3393 2 301.820000 912.350000 0.000000 0.125000 3392
3394 2 302.500000 912.720000 0.000000 0.125000 3393
3395 2 303.160000 913.070000 0.000000 0.125000 3394
3396 2 303.820000 913.430000 0.000000 0.125000 3395
3397 2 304.500000 913.780000 0.000000 0.125000 3396
3398 2 305.160000 914.140000 0.000000 0.125000 3397
3399 2 305.820000 914.500000 0.000000 0.125000 3398
3400 2 306.500000 914.860000 0.000000 0.125000 3399
3401 2 307.160000 915.230000 0.000000 0.125000 3400
3402 2 307.810000 915.600000 0.000000 0.125000 3401
3403 2 308.490000 915.960000 0.000000 0.125000 3402
3404 2 308.800000 916.980000 0.000000 0.125000 3403
3405 2 309.450000 917.350000 0.000000 0.125000 3404
3406 2 310.120000 917.710000 0.000000 0.125000 3405
3407 2 310.800000 918.070000 0.000000 0.125000 3406
3408 2 311.470000 918.430000 0.000000 0.125000 3407
3409 2 312.120000 918.780000 0.000000 0.125000 3408
3410 2 312.800000 919.140000 0.000000 0.125000 3409
3411 2 313.450000 919.500000 0.000000 0.125000 3410
3412 2 314.120000 919.860000 0.000000 0.125000 3411
3413 2 314.790000 920.230000 0.000000 0.125000 3412
3414 2 315.450000 920.590000 0.000000 0.125000 3413
3415 2 316.120000 920.950000 0.000000 0.125000 3414
3416 2 316.790000 921.310000 0.000000 0.125000 3415
3417 2 317.810000 920.990000 0.000000 0.125000 3416
3418 2 318.490000 921.350000 0.000000 0.125000 3417
3419 2 319.160000 921.720000 0.000000 0.125000 3418
3420 2 319.810000 922.090000 0.000000 0.125000 3419
3421 2 320.480000 922.450000 0.000000 0.125000 3420
3422 2 321.130000 922.810000 0.000000 0.125000 3421
3423 2 322.170000 922.490000 0.000000 0.125000 3422
3424 2 322.820000 922.850000 0.000000 0.125000 3423
3425 2 323.860000 922.560000 0.000000 0.125000 3424
3426 2 324.520000 922.920000 0.000000 0.125000 3425
3427 2 325.180000 923.270000 0.000000 0.125000 3426
3428 2 325.860000 923.630000 0.000000 0.125000 3427
3429 2 326.880000 923.330000 0.000000 0.125000 3428
3430 2 327.560000 923.690000 0.000000 0.125000 3429
3431 2 328.570000 923.370000 0.000000 0.125000 3430
3432 2 329.600000 923.080000 0.000000 0.125000 3431
3433 2 330.260000 923.440000 0.000000 0.125000 3432
3434 2 331.290000 923.120000 0.000000 0.125000 3433
3435 2 332.310000 922.830000 0.000000 0.125000 3434
3436 2 332.990000 923.190000 0.000000 0.125000 3435
3437 2 334.010000 922.880000 0.000000 0.125000 3436
3438 2 334.680000 923.230000 0.000000 0.125000 3437
3439 2 335.690000 922.940000 0.000000 0.125000 3438
3440 2 336.370000 923.300000 0.000000 0.125000 3439
3441 2 337.020000 923.650000 0.000000 0.125000 3440
3442 2 338.060000 923.350000 0.000000 0.125000 3441
3443 2 338.730000 923.710000 0.000000 0.125000 3442
3444 2 339.750000 923.400000 0.000000 0.125000 3443
3445 2 340.770000 923.100000 0.000000 0.125000 3444
3446 2 341.810000 922.800000 0.000000 0.125000 3445
3447 2 342.830000 922.480000 0.000000 0.125000 3446
3448 2 343.870000 922.180000 0.000000 0.125000 3447
3449 2 344.520000 922.550000 0.000000 0.125000 3448
3450 2 345.560000 922.240000 0.000000 0.125000 3449
3451 2 346.580000 921.940000 0.000000 0.125000 3450
3452 2 347.250000 922.300000 0.000000 0.125000 3451
3453 2 347.910000 922.650000 0.000000 0.125000 3452
3454 2 348.930000 922.350000 0.000000 0.125000 3453
3455 2 349.980000 922.030000 0.000000 0.125000 3454
3456 2 351.000000 921.730000 0.000000 0.125000 3455
3457 2 352.020000 921.430000 0.000000 0.125000 3456
3458 2 353.060000 921.110000 0.000000 0.125000 3457
3459 2 354.060000 920.820000 0.000000 0.125000 3458
3460 2 355.100000 920.500000 0.000000 0.125000 3459
3461 2 356.120000 920.210000 0.000000 0.125000 3460
3462 2 356.490000 919.550000 0.000000 0.125000 3461
3463 2 357.510000 919.240000 0.000000 0.125000 3462
3464 2 358.540000 918.940000 0.000000 0.125000 3463
3465 2 359.560000 918.620000 0.000000 0.125000 3464
3466 2 360.600000 918.330000 0.000000 0.125000 3465
3467 2 361.250000 918.690000 0.000000 0.125000 3466
3468 2 362.270000 918.370000 0.000000 0.125000 3467
3469 2 363.310000 918.070000 0.000000 0.125000 3468
3470 2 364.330000 917.750000 0.000000 0.125000 3469
3471 2 365.360000 917.460000 0.000000 0.125000 3470
3472 2 366.380000 917.140000 0.000000 0.125000 3471
3473 2 367.420000 916.840000 0.000000 0.125000 3472
3474 2 368.080000 917.210000 0.000000 0.125000 3473
3475 2 368.750000 917.570000 0.000000 0.125000 3474
3476 2 369.420000 917.930000 0.000000 0.125000 3475
3477 2 370.430000 917.620000 0.000000 0.125000 3476
3478 2 371.100000 917.980000 0.000000 0.125000 3477
3479 2 186.280000 807.640000 0.000000 0.125000 3225
3480 2 185.930000 808.320000 0.000000 0.125000 3479
3481 2 185.580000 808.980000 0.000000 0.125000 3480
3482 2 185.210000 809.640000 0.000000 0.125000 3481
3483 2 184.840000 810.320000 0.000000 0.125000 3482
3484 2 185.160000 811.340000 0.000000 0.125000 3483
3485 2 184.780000 812.000000 0.000000 0.125000 3484
3486 2 184.430000 812.680000 0.000000 0.125000 3485
3487 2 184.060000 813.340000 0.000000 0.125000 3486
3488 2 183.710000 813.990000 0.000000 0.125000 3487
3489 2 183.340000 814.650000 0.000000 0.125000 3488
3490 2 182.990000 815.330000 0.000000 0.125000 3489
3491 2 182.620000 815.990000 0.000000 0.125000 3490
3492 2 182.280000 816.650000 0.000000 0.125000 3491
3493 2 181.910000 817.330000 0.000000 0.125000 3492
3494 2 181.550000 817.990000 0.000000 0.125000 3493
3495 2 181.190000 818.650000 0.000000 0.125000 3494
3496 2 180.840000 819.330000 0.000000 0.125000 3495
3497 2 181.130000 820.350000 0.000000 0.125000 3496
3498 2 180.780000 821.020000 0.000000 0.125000 3497
3499 2 181.090000 822.050000 0.000000 0.125000 3498
3500 2 181.380000 823.070000 0.000000 0.125000 3499
3501 2 181.680000 824.100000 0.000000 0.125000 3500
3502 2 182.000000 825.110000 0.000000 0.125000 3501
3503 2 182.300000 826.140000 0.000000 0.125000 3502
3504 2 181.930000 826.820000 0.000000 0.125000 3503
3505 2 182.250000 827.850000 0.000000 0.125000 3504
3506 2 181.880000 828.500000 0.000000 0.125000 3505
3507 2 181.530000 829.180000 0.000000 0.125000 3506
3508 2 181.840000 830.210000 0.000000 0.125000 3507
3509 2 181.470000 830.860000 0.000000 0.125000 3508
3510 2 181.120000 831.520000 0.000000 0.125000 3509
3511 2 180.750000 832.200000 0.000000 0.125000 3510
3512 2 180.400000 832.860000 0.000000 0.125000 3511
3513 2 180.710000 833.880000 0.000000 0.125000 3512
3514 2 181.000000 834.920000 0.000000 0.125000 3513
3515 2 181.310000 835.950000 0.000000 0.125000 3514
3516 2 181.620000 836.980000 0.000000 0.125000 3515
3517 2 181.250000 837.630000 0.000000 0.125000 3516
3518 2 181.560000 838.650000 0.000000 0.125000 3517
3519 2 181.870000 839.690000 0.000000 0.125000 3518
3520 2 182.180000 840.710000 0.000000 0.125000 3519
3521 2 182.490000 841.730000 0.000000 0.125000 3520
3522 2 182.780000 842.760000 0.000000 0.125000 3521
3523 2 182.410000 843.440000 0.000000 0.125000 3522
3524 2 182.740000 844.460000 0.000000 0.125000 3523
3525 2 182.370000 845.120000 0.000000 0.125000 3524
3526 2 182.680000 846.150000 0.000000 0.125000 3525
3527 2 182.330000 846.820000 0.000000 0.125000 3526
3528 2 182.620000 847.840000 0.000000 0.125000 3527
3529 2 182.250000 848.500000 0.000000 0.125000 3528
3530 2 181.880000 849.180000 0.000000 0.125000 3529
3531 2 181.530000 849.840000 0.000000 0.125000 3530
3532 2 181.840000 850.860000 0.000000 0.125000 3531
3533 2 181.470000 851.530000 0.000000 0.125000 3532
3534 2 181.780000 852.570000 0.000000 0.125000 3533
3535 2 181.430000 853.230000 0.000000 0.125000 3534
3536 2 181.740000 854.250000 0.000000 0.125000 3535
3537 2 181.370000 854.930000 0.000000 0.125000 3536
3538 2 181.020000 855.590000 0.000000 0.125000 3537
3539 2 180.650000 856.240000 0.000000 0.125000 3538
3540 2 180.300000 856.920000 0.000000 0.125000 3539
3541 2 179.930000 857.590000 0.000000 0.125000 3540
3542 2 178.900000 857.880000 0.000000 0.125000 3541
3543 2 178.550000 858.560000 0.000000 0.125000 3542
3544 2 178.180000 859.230000 0.000000 0.125000 3543
3545 2 177.840000 859.880000 0.000000 0.125000 3544
3546 2 177.460000 860.560000 0.000000 0.125000 3545
3547 2 177.090000 861.230000 0.000000 0.125000 3546
3548 2 176.060000 861.520000 0.000000 0.125000 3547
3549 2 175.710000 862.190000 0.000000 0.125000 3548
3550 2 175.360000 862.850000 0.000000 0.125000 3549
3551 2 174.990000 863.520000 0.000000 0.125000 3550
3552 2 174.620000 864.200000 0.000000 0.125000 3551
3553 2 174.280000 864.850000 0.000000 0.125000 3552
3554 2 173.910000 865.520000 0.000000 0.125000 3553
3555 2 173.560000 866.200000 0.000000 0.125000 3554
3556 2 172.530000 866.490000 0.000000 0.125000 3555
3557 2 172.160000 867.150000 0.000000 0.125000 3556
3558 2 171.150000 867.470000 0.000000 0.125000 3557
3559 2 170.780000 868.130000 0.000000 0.125000 3558
3560 2 169.750000 868.430000 0.000000 0.125000 3559
3561 2 168.720000 868.730000 0.000000 0.125000 3560
3562 2 168.370000 869.400000 0.000000 0.125000 3561
3563 2 167.340000 869.710000 0.000000 0.125000 3562
3564 2 166.310000 870.010000 0.000000 0.125000 3563
3565 2 165.280000 870.330000 0.000000 0.125000 3564
3566 2 164.250000 870.630000 0.000000 0.125000 3565
3567 2 163.250000 870.940000 0.000000 0.125000 3566
3568 2 162.210000 871.240000 0.000000 0.125000 3567
3569 2 161.210000 881.050000 0.000000 0.125000 3568
3570 2 160.190000 881.350000 0.000000 0.125000 3569
3571 2 159.160000 881.630000 0.000000 0.125000 3570
3572 2 158.130000 881.950000 0.000000 0.125000 3571
3573 2 157.470000 881.590000 0.000000 0.125000 3572
3574 2 156.810000 881.230000 0.000000 0.125000 3573
3575 2 156.130000 880.860000 0.000000 0.125000 3574
3576 2 155.120000 881.180000 0.000000 0.125000 3575
3577 2 154.440000 880.820000 0.000000 0.125000 3576
3578 2 153.430000 881.110000 0.000000 0.125000 3577
3579 2 152.750000 880.750000 0.000000 0.125000 3578
3580 2 152.090000 880.390000 0.000000 0.125000 3579
3581 2 151.780000 879.370000 0.000000 0.125000 3580
3582 2 151.120000 879.010000 0.000000 0.125000 3581
3583 2 150.460000 878.670000 0.000000 0.125000 3582
3584 2 149.780000 878.300000 0.000000 0.125000 3583
3585 2 148.750000 878.600000 0.000000 0.125000 3584
3586 2 148.090000 878.230000 0.000000 0.125000 3585
3587 2 147.430000 877.880000 0.000000 0.125000 3586
3588 2 146.400000 878.180000 0.000000 0.125000 3587
3589 2 145.370000 878.480000 0.000000 0.125000 3588
3590 2 144.710000 878.120000 0.000000 0.125000 3589
3591 2 143.680000 878.440000 0.000000 0.125000 3590
3592 2 142.650000 878.730000 0.000000 0.125000 3591
3593 2 141.620000 879.050000 0.000000 0.125000 3592
3594 2 140.610000 879.350000 0.000000 0.125000 3593
3595 2 139.930000 878.990000 0.000000 0.125000 3594
3596 2 139.270000 878.630000 0.000000 0.125000 3595
3597 2 138.590000 878.270000 0.000000 0.125000 3596
3598 2 137.930000 877.920000 0.000000 0.125000 3597
3599 2 137.270000 877.560000 0.000000 0.125000 3598
3600 2 136.240000 877.860000 0.000000 0.125000 3599
3601 2 135.580000 877.500000 0.000000 0.125000 3600
3602 2 134.910000 877.130000 0.000000 0.125000 3601
3603 2 134.250000 876.770000 0.000000 0.125000 3602
3604 2 133.580000 876.420000 0.000000 0.125000 3603
3605 2 132.910000 876.060000 0.000000 0.125000 3604
3606 2 132.250000 875.700000 0.000000 0.125000 3605
3607 2 131.580000 875.340000 0.000000 0.125000 3606
3608 2 130.900000 874.980000 0.000000 0.125000 3607
3609 2 130.250000 874.610000 0.000000 0.125000 3608
3610 2 129.580000 874.250000 0.000000 0.125000 3609
3611 2 128.910000 873.890000 0.000000 0.125000 3610
3612 2 128.250000 873.530000 0.000000 0.125000 3611
3613 2 127.230000 873.840000 0.000000 0.125000 3612
3614 2 126.200000 874.140000 0.000000 0.125000 3613
3615 2 125.170000 874.460000 0.000000 0.125000 3614
3616 2 124.810000 875.110000 0.000000 0.125000 3615
3617 2 124.450000 875.780000 0.000000 0.125000 3616
3618 2 124.090000 876.450000 0.000000 0.125000 3617
3619 2 123.060000 876.760000 0.000000 0.125000 3618
3620 2 122.040000 877.060000 0.000000 0.125000 3619
3621 2 121.010000 877.350000 0.000000 0.125000 3620
3622 2 120.650000 878.020000 0.000000 0.125000 3621
3623 2 119.640000 878.330000 0.000000 0.125000 3622
3624 2 118.600000 878.630000 0.000000 0.125000 3623
3625 2 117.930000 878.270000 0.000000 0.125000 3624
3626 2 117.260000 877.920000 0.000000 0.125000 3625
3627 2 116.600000 877.560000 0.000000 0.125000 3626
3628 2 115.930000 877.200000 0.000000 0.125000 3627
3629 2 114.900000 877.500000 0.000000 0.125000 3628
3630 2 114.230000 877.140000 0.000000 0.125000 3629
3631 2 113.210000 877.460000 0.000000 0.125000 3630
3632 2 112.540000 877.100000 0.000000 0.125000 3631
3633 2 111.890000 876.730000 0.000000 0.125000 3632
3634 2 110.870000 877.030000 0.000000 0.125000 3633
3635 2 161.870000 881.390000 0.000000 0.125000 3569
3636 2 162.550000 881.750000 0.000000 0.125000 3635
3637 2 163.210000 882.120000 0.000000 0.125000 3636
3638 2 163.870000 882.480000 0.000000 0.125000 3637
3639 2 164.550000 882.840000 0.000000 0.125000 3638
3640 2 164.860000 883.850000 0.000000 0.125000 3639
3641 2 165.530000 884.230000 0.000000 0.125000 3640
3642 2 166.180000 884.580000 0.000000 0.125000 3641
3643 2 166.860000 884.940000 0.000000 0.125000 3642
3644 2 167.870000 884.630000 0.000000 0.125000 3643
3645 2 168.900000 884.340000 0.000000 0.125000 3644
3646 2 169.930000 884.010000 0.000000 0.125000 3645
3647 2 170.960000 883.730000 0.000000 0.125000 3646
3648 2 171.620000 884.090000 0.000000 0.125000 3647
3649 2 172.300000 884.460000 0.000000 0.125000 3648
3650 2 172.960000 884.810000 0.000000 0.125000 3649
3651 2 173.620000 885.180000 0.000000 0.125000 3650
3652 2 174.280000 885.530000 0.000000 0.125000 3651
3653 2 174.940000 885.880000 0.000000 0.125000 3652
3654 2 175.970000 885.590000 0.000000 0.125000 3653
3655 2 176.630000 885.950000 0.000000 0.125000 3654
3656 2 177.300000 886.300000 0.000000 0.125000 3655
3657 2 178.330000 885.990000 0.000000 0.125000 3656
3658 2 179.000000 886.350000 0.000000 0.125000 3657
3659 2 179.660000 886.720000 0.000000 0.125000 3658
3660 2 180.680000 886.400000 0.000000 0.125000 3659
3661 2 181.710000 886.100000 0.000000 0.125000 3660
3662 2 182.750000 885.800000 0.000000 0.125000 3661
3663 2 183.780000 885.480000 0.000000 0.125000 3662
3664 2 184.430000 885.850000 0.000000 0.125000 3663
3665 2 185.460000 885.560000 0.000000 0.125000 3664
3666 2 186.500000 885.240000 0.000000 0.125000 3665
3667 2 187.150000 885.600000 0.000000 0.125000 3666
3668 2 187.810000 885.970000 0.000000 0.125000 3667
3669 2 188.840000 885.650000 0.000000 0.125000 3668
3670 2 189.520000 886.010000 0.000000 0.125000 3669
3671 2 190.530000 885.710000 0.000000 0.125000 3670
3672 2 191.210000 886.070000 0.000000 0.125000 3671
3673 2 192.220000 885.760000 0.000000 0.125000 3672
3674 2 192.880000 886.120000 0.000000 0.125000 3673
3675 2 193.910000 885.820000 0.000000 0.125000 3674
3676 2 194.940000 885.500000 0.000000 0.125000 3675
3677 2 195.990000 885.210000 0.000000 0.125000 3676
3678 2 197.000000 884.900000 0.000000 0.125000 3677
3679 2 197.370000 884.230000 0.000000 0.125000 3678
3680 2 197.720000 883.580000 0.000000 0.125000 3679
3681 2 198.750000 883.270000 0.000000 0.125000 3680
3682 2 199.780000 882.970000 0.000000 0.125000 3681
3683 2 200.150000 882.300000 0.000000 0.125000 3682
3684 2 201.180000 881.980000 0.000000 0.125000 3683
3685 2 201.530000 881.330000 0.000000 0.125000 3684
3686 2 202.560000 881.010000 0.000000 0.125000 3685
3687 2 202.910000 880.350000 0.000000 0.125000 3686
3688 2 203.930000 880.050000 0.000000 0.125000 3687
3689 2 159.400000 895.550000 0.000000 0.125000 3641
3690 2 159.030000 896.220000 0.000000 0.125000 3689
3691 2 158.000000 896.510000 0.000000 0.125000 3690
3692 2 157.650000 897.180000 0.000000 0.125000 3691
3693 2 156.620000 897.480000 0.000000 0.125000 3692
3694 2 156.250000 898.140000 0.000000 0.125000 3693
3695 2 156.560000 899.180000 0.000000 0.125000 3694
3696 2 157.220000 899.530000 0.000000 0.125000 3695
3697 2 157.880000 899.890000 0.000000 0.125000 3696
3698 2 158.190000 900.930000 0.000000 0.125000 3697
3699 2 158.500000 901.960000 0.000000 0.125000 3698
3700 2 159.180000 902.320000 0.000000 0.125000 3699
3701 2 159.840000 902.690000 0.000000 0.125000 3700
3702 2 160.150000 903.710000 0.000000 0.125000 3701
3703 2 160.460000 904.730000 0.000000 0.125000 3702
3704 2 161.120000 905.100000 0.000000 0.125000 3703
3705 2 161.780000 905.450000 0.000000 0.125000 3704
3706 2 162.440000 905.820000 0.000000 0.125000 3705
3707 2 162.750000 906.850000 0.000000 0.125000 3706
3708 2 163.060000 907.860000 0.000000 0.125000 3707
3709 2 163.370000 908.880000 0.000000 0.125000 3708
3710 2 163.680000 909.920000 0.000000 0.125000 3709
3711 2 163.960000 910.950000 0.000000 0.125000 3710
3712 2 164.280000 911.970000 0.000000 0.125000 3711
3713 2 164.590000 912.990000 0.000000 0.125000 3712
3714 2 164.900000 914.020000 0.000000 0.125000 3713
3715 2 165.190000 915.050000 0.000000 0.125000 3714
3716 2 165.860000 915.400000 0.000000 0.125000 3715
3717 2 166.530000 915.770000 0.000000 0.125000 3716
3718 2 166.840000 916.800000 0.000000 0.125000 3717
3719 2 167.130000 917.820000 0.000000 0.125000 3718
3720 2 167.440000 918.850000 0.000000 0.125000 3719
3721 2 167.750000 919.860000 0.000000 0.125000 3720
3722 2 168.060000 920.890000 0.000000 0.125000 3721
3723 2 168.370000 921.930000 0.000000 0.125000 3722
3724 2 168.660000 922.960000 0.000000 0.125000 3723
3725 2 168.970000 923.980000 0.000000 0.125000 3724
3726 2 169.280000 924.990000 0.000000 0.125000 3725
3727 2 169.590000 926.020000 0.000000 0.125000 3726
3728 2 169.880000 927.060000 0.000000 0.125000 3727
3729 2 170.190000 928.080000 0.000000 0.125000 3728
3730 2 170.500000 929.100000 0.000000 0.125000 3729
3731 2 170.810000 930.130000 0.000000 0.125000 3730
3732 2 171.120000 931.150000 0.000000 0.125000 3731
3733 2 171.410000 932.190000 0.000000 0.125000 3732
3734 2 171.720000 933.210000 0.000000 0.125000 3733
3735 2 172.030000 934.240000 0.000000 0.125000 3734
3736 2 172.690000 934.610000 0.000000 0.125000 3735
3737 2 173.360000 934.970000 0.000000 0.125000 3736
3738 2 174.030000 935.330000 0.000000 0.125000 3737
3739 2 174.340000 936.350000 0.000000 0.125000 3738
3740 2 174.650000 937.370000 0.000000 0.125000 3739
3741 2 174.930000 938.400000 0.000000 0.125000 3740
3742 2 175.610000 938.760000 0.000000 0.125000 3741
3743 2 176.280000 939.120000 0.000000 0.125000 3742
3744 2 176.590000 940.140000 0.000000 0.125000 3743
3745 2 176.880000 941.180000 0.000000 0.125000 3744
3746 2 177.190000 942.210000 0.000000 0.125000 3745
3747 2 177.500000 943.230000 0.000000 0.125000 3746
3748 2 177.150000 943.890000 0.000000 0.125000 3747
3749 2 176.780000 944.570000 0.000000 0.125000 3748
3750 2 176.430000 945.230000 0.000000 0.125000 3749
3751 2 176.060000 945.890000 0.000000 0.125000 3750
3752 2 175.710000 946.560000 0.000000 0.125000 3751
3753 2 175.340000 947.230000 0.000000 0.125000 3752
3754 2 175.630000 948.250000 0.000000 0.125000 3753
3755 2 175.280000 948.920000 0.000000 0.125000 3754
3756 2 175.590000 949.950000 0.000000 0.125000 3755
3757 2 176.250000 950.310000 0.000000 0.125000 3756
3758 2 176.910000 950.650000 0.000000 0.125000 3757
3759 2 177.590000 951.020000 0.000000 0.125000 3758
3760 2 178.250000 951.380000 0.000000 0.125000 3759
3761 2 178.930000 951.740000 0.000000 0.125000 3760
3762 2 179.590000 952.100000 0.000000 0.125000 3761
3763 2 180.250000 952.470000 0.000000 0.125000 3762
3764 2 180.910000 952.830000 0.000000 0.125000 3763
3765 2 181.210000 953.850000 0.000000 0.125000 3764
3766 2 181.880000 954.210000 0.000000 0.125000 3765
3767 2 182.190000 955.230000 0.000000 0.125000 3766
3768 2 182.870000 955.600000 0.000000 0.125000 3767
3769 2 183.160000 956.610000 0.000000 0.125000 3768
3770 2 183.840000 956.980000 0.000000 0.125000 3769
3771 2 184.150000 958.010000 0.000000 0.125000 3770
3772 2 184.810000 958.370000 0.000000 0.125000 3771
3773 2 185.090000 959.400000 0.000000 0.125000 3772
3774 2 185.770000 959.760000 0.000000 0.125000 3773
3775 2 186.430000 960.120000 0.000000 0.125000 3774
3776 2 186.740000 961.140000 0.000000 0.125000 3775
3777 2 187.400000 961.500000 0.000000 0.125000 3776
3778 2 188.080000 961.860000 0.000000 0.125000 3777
3779 2 188.380000 962.890000 0.000000 0.125000 3778
3780 2 188.680000 963.920000 0.000000 0.125000 3779
3781 2 188.860000 964.470000 0.000000 0.125000 3780
3782 2 189.000000 964.950000 0.000000 0.125000 3781
3783 2 189.310000 965.970000 0.000000 0.125000 3782
3784 2 189.960000 966.330000 0.000000 0.125000 3783
3785 2 190.630000 966.690000 0.000000 0.125000 3784
3786 2 191.310000 967.050000 0.000000 0.125000 3785
3787 2 191.960000 967.400000 0.000000 0.125000 3786
3788 2 192.620000 967.760000 0.000000 0.125000 3787
3789 2 193.650000 967.470000 0.000000 0.125000 3788
3790 2 194.330000 967.830000 0.000000 0.125000 3789
3791 2 195.000000 968.190000 0.000000 0.125000 3790
3792 2 195.650000 968.550000 0.000000 0.125000 3791
3793 2 195.960000 969.570000 0.000000 0.125000 3792
3794 2 196.280000 970.600000 0.000000 0.125000 3793
3795 2 196.560000 971.630000 0.000000 0.125000 3794
3796 2 197.220000 971.990000 0.000000 0.125000 3795
3797 2 197.900000 972.350000 0.000000 0.125000 3796
3798 2 198.560000 972.720000 0.000000 0.125000 3797
3799 2 199.220000 973.080000 0.000000 0.125000 3798
3800 2 199.530000 974.100000 0.000000 0.125000 3799
3801 2 200.210000 974.470000 0.000000 0.125000 3800
3802 2 200.870000 974.820000 0.000000 0.125000 3801
3803 2 201.530000 975.180000 0.000000 0.125000 3802
3804 2 202.210000 975.550000 0.000000 0.125000 3803
3805 2 202.870000 975.900000 0.000000 0.125000 3804
3806 2 203.530000 976.250000 0.000000 0.125000 3805
3807 2 203.840000 977.270000 0.000000 0.125000 3806
3808 2 204.500000 977.640000 0.000000 0.125000 3807
3809 2 205.160000 977.990000 0.000000 0.125000 3808
3810 2 205.840000 978.350000 0.000000 0.125000 3809
3811 2 206.500000 978.720000 0.000000 0.125000 3810
3812 2 207.180000 979.090000 0.000000 0.125000 3811
3813 2 207.840000 979.440000 0.000000 0.125000 3812
3814 2 208.500000 979.800000 0.000000 0.125000 3813
3815 2 236.030000 987.820000 0.000000 0.125000 3814
3816 2 236.380000 987.150000 0.000000 0.125000 3815
3817 2 236.750000 986.480000 0.000000 0.125000 3816
3818 2 237.110000 985.820000 0.000000 0.125000 3817
3819 2 237.460000 985.150000 0.000000 0.125000 3818
3820 2 237.830000 984.480000 0.000000 0.125000 3819
3821 2 238.860000 984.180000 0.000000 0.125000 3820
3822 2 239.220000 983.500000 0.000000 0.125000 3821
3823 2 240.250000 983.210000 0.000000 0.125000 3822
3824 2 240.610000 982.530000 0.000000 0.125000 3823
3825 2 240.960000 981.860000 0.000000 0.125000 3824
3826 2 241.330000 981.210000 0.000000 0.125000 3825
3827 2 241.680000 980.530000 0.000000 0.125000 3826
3828 2 242.710000 980.230000 0.000000 0.125000 3827
3829 2 243.080000 979.570000 0.000000 0.125000 3828
3830 2 244.090000 979.260000 0.000000 0.125000 3829
3831 2 244.460000 978.600000 0.000000 0.125000 3830
3832 2 244.830000 977.930000 0.000000 0.125000 3831
3833 2 245.180000 977.250000 0.000000 0.125000 3832
3834 2 245.530000 976.600000 0.000000 0.125000 3833
3835 2 245.900000 975.940000 0.000000 0.125000 3834
3836 2 245.590000 974.900000 0.000000 0.125000 3835
3837 2 245.940000 974.240000 0.000000 0.125000 3836
3838 2 245.650000 973.220000 0.000000 0.125000 3837
3839 2 245.340000 972.190000 0.000000 0.125000 3838
3840 2 245.710000 971.520000 0.000000 0.125000 3839
3841 2 245.400000 970.490000 0.000000 0.125000 3840
3842 2 245.770000 969.840000 0.000000 0.125000 3841
3843 2 245.460000 968.800000 0.000000 0.125000 3842
3844 2 245.810000 968.140000 0.000000 0.125000 3843
3845 2 245.500000 967.100000 0.000000 0.125000 3844
3846 2 245.870000 966.450000 0.000000 0.125000 3845
3847 2 246.220000 965.770000 0.000000 0.125000 3846
3848 2 245.930000 964.760000 0.000000 0.125000 3847
3849 2 245.620000 963.730000 0.000000 0.125000 3848
3850 2 245.970000 963.070000 0.000000 0.125000 3849
3851 2 246.340000 962.390000 0.000000 0.125000 3850
3852 2 246.690000 961.730000 0.000000 0.125000 3851
3853 2 246.380000 960.710000 0.000000 0.125000 3852
3854 2 246.750000 960.030000 0.000000 0.125000 3853
3855 2 247.110000 959.370000 0.000000 0.125000 3854
3856 2 247.470000 958.710000 0.000000 0.125000 3855
3857 2 247.180000 957.690000 0.000000 0.125000 3856
3858 2 247.530000 957.010000 0.000000 0.125000 3857
3859 2 247.220000 955.990000 0.000000 0.125000 3858
3860 2 247.590000 955.330000 0.000000 0.125000 3859
3861 2 247.940000 954.650000 0.000000 0.125000 3860
3862 2 248.310000 953.990000 0.000000 0.125000 3861
3863 2 248.660000 953.330000 0.000000 0.125000 3862
3864 2 249.030000 952.650000 0.000000 0.125000 3863
3865 2 249.380000 951.980000 0.000000 0.125000 3864
3866 2 249.080000 950.970000 0.000000 0.125000 3865
3867 2 249.430000 950.310000 0.000000 0.125000 3866
3868 2 249.800000 949.630000 0.000000 0.125000 3867
3869 2 250.150000 948.970000 0.000000 0.125000 3868
3870 2 250.520000 948.310000 0.000000 0.125000 3869
3871 2 250.870000 947.630000 0.000000 0.125000 3870
3872 2 250.580000 946.600000 0.000000 0.125000 3871
3873 2 250.930000 945.950000 0.000000 0.125000 3872
3874 2 250.630000 944.920000 0.000000 0.125000 3873
3875 2 251.000000 944.250000 0.000000 0.125000 3874
3876 2 251.360000 943.590000 0.000000 0.125000 3875
3877 2 251.710000 942.930000 0.000000 0.125000 3876
3878 2 251.400000 941.890000 0.000000 0.125000 3877
3879 2 251.770000 941.230000 0.000000 0.125000 3878
3880 2 251.460000 940.210000 0.000000 0.125000 3879
3881 2 251.810000 939.530000 0.000000 0.125000 3880
3882 2 251.500000 938.500000 0.000000 0.125000 3881
3883 2 251.210000 937.480000 0.000000 0.125000 3882
3884 2 250.900000 936.460000 0.000000 0.125000 3883
3885 2 250.590000 935.430000 0.000000 0.125000 3884
3886 2 250.310000 934.400000 0.000000 0.125000 3885
3887 2 250.000000 933.370000 0.000000 0.125000 3886
3888 2 249.680000 932.350000 0.000000 0.125000 3887
3889 2 249.370000 931.330000 0.000000 0.125000 3888
3890 2 249.080000 930.300000 0.000000 0.125000 3889
3891 2 248.400000 929.940000 0.000000 0.125000 3890
3892 2 248.090000 928.900000 0.000000 0.125000 3891
3893 2 247.430000 928.550000 0.000000 0.125000 3892
3894 2 247.120000 927.520000 0.000000 0.125000 3893
3895 2 246.460000 927.170000 0.000000 0.125000 3894
3896 2 246.150000 926.130000 0.000000 0.125000 3895
3897 2 245.490000 925.770000 0.000000 0.125000 3896
3898 2 245.180000 924.740000 0.000000 0.125000 3897
3899 2 244.520000 924.370000 0.000000 0.125000 3898
3900 2 243.840000 924.010000 0.000000 0.125000 3899
3901 2 243.180000 923.670000 0.000000 0.125000 3900
3902 2 242.870000 922.640000 0.000000 0.125000 3901
3903 2 242.580000 921.610000 0.000000 0.125000 3902
3904 2 241.910000 921.250000 0.000000 0.125000 3903
3905 2 241.610000 920.230000 0.000000 0.125000 3904
3906 2 240.930000 919.860000 0.000000 0.125000 3905
3907 2 240.280000 919.500000 0.000000 0.125000 3906
3908 2 239.960000 918.480000 0.000000 0.125000 3907
3909 2 239.300000 918.120000 0.000000 0.125000 3908
3910 2 238.620000 917.760000 0.000000 0.125000 3909
3911 2 237.960000 917.400000 0.000000 0.125000 3910
3912 2 237.310000 917.050000 0.000000 0.125000 3911
3913 2 236.630000 916.690000 0.000000 0.125000 3912
3914 2 235.960000 916.330000 0.000000 0.125000 3913
3915 2 235.660000 915.300000 0.000000 0.125000 3914
3916 2 235.360000 914.260000 0.000000 0.125000 3915
3917 2 235.050000 913.230000 0.000000 0.125000 3916
3918 2 234.740000 912.220000 0.000000 0.125000 3917
3919 2 234.430000 911.200000 0.000000 0.125000 3918
3920 2 234.130000 910.170000 0.000000 0.125000 3919
3921 2 233.840000 909.130000 0.000000 0.125000 3920
3922 2 233.530000 908.110000 0.000000 0.125000 3921
3923 2 233.220000 907.080000 0.000000 0.125000 3922
3924 2 -129.880000 905.170000 0.000000 0.125000 3923
3925 2 -130.190000 904.140000 0.000000 0.125000 3924
3926 2 -129.820000 903.490000 0.000000 0.125000 3925
3927 2 -129.470000 902.830000 0.000000 0.125000 3926
3928 2 -129.780000 901.790000 0.000000 0.125000 3927
3929 2 -130.440000 901.420000 0.000000 0.125000 3928
3930 2 -131.480000 901.740000 0.000000 0.125000 3929
3931 2 -132.500000 902.040000 0.000000 0.125000 3930
3932 2 -133.160000 901.690000 0.000000 0.125000 3931
3933 2 -133.820000 901.330000 0.000000 0.125000 3932
3934 2 -149.570000 906.570000 0.000000 0.125000 3933
3935 2 -150.230000 906.210000 0.000000 0.125000 3934
3936 2 -150.910000 905.850000 0.000000 0.125000 3935
3937 2 -151.570000 905.490000 0.000000 0.125000 3936
3938 2 -152.230000 905.120000 0.000000 0.125000 3937
3939 2 -152.540000 904.110000 0.000000 0.125000 3938
3940 2 -152.850000 903.080000 0.000000 0.125000 3939
3941 2 -153.160000 902.040000 0.000000 0.125000 3940
3942 2 -153.470000 901.030000 0.000000 0.125000 3941
3943 2 -153.780000 900.000000 0.000000 0.125000 3942
3944 2 -154.440000 899.640000 0.000000 0.125000 3943
3945 2 -154.750000 898.620000 0.000000 0.125000 3944
3946 2 -155.410000 898.250000 0.000000 0.125000 3945
3947 2 -155.700000 897.230000 0.000000 0.125000 3946
3948 2 -156.380000 896.870000 0.000000 0.125000 3947
3949 2 -156.690000 895.850000 0.000000 0.125000 3948
3950 2 -157.350000 895.490000 0.000000 0.125000 3949
3951 2 -157.660000 894.460000 0.000000 0.125000 3950
3952 2 -158.320000 894.100000 0.000000 0.125000 3951
3953 2 -158.630000 893.080000 0.000000 0.125000 3952
3954 2 -159.290000 892.710000 0.000000 0.125000 3953
3955 2 -160.320000 893.000000 0.000000 0.125000 3954
3956 2 -170.390000 900.490000 0.000000 0.125000 3955
3957 2 -170.090000 901.500000 0.000000 0.125000 3956
3958 2 -170.440000 902.170000 0.000000 0.125000 3957
3959 2 -170.810000 902.850000 0.000000 0.125000 3958
3960 2 -171.160000 903.510000 0.000000 0.125000 3959
3961 2 -171.530000 904.170000 0.000000 0.125000 3960
3962 2 -171.880000 904.840000 0.000000 0.125000 3961
3963 2 -171.570000 905.870000 0.000000 0.125000 3962
3964 2 -171.280000 906.890000 0.000000 0.125000 3963
3965 2 -171.630000 907.550000 0.000000 0.125000 3964
3966 2 -171.320000 908.590000 0.000000 0.125000 3965
3967 2 -170.660000 908.950000 0.000000 0.125000 3966
3968 2 -170.350000 909.980000 0.000000 0.125000 3967
3969 2 -170.060000 911.000000 0.000000 0.125000 3968
3970 2 -169.750000 912.020000 0.000000 0.125000 3969
3971 2 -169.440000 913.050000 0.000000 0.125000 3970
3972 2 -169.790000 913.720000 0.000000 0.125000 3971
3973 2 -170.820000 914.010000 0.000000 0.125000 3972
3974 2 -171.850000 914.330000 0.000000 0.125000 3973
3975 2 -172.220000 915.000000 0.000000 0.125000 3974
3976 2 -171.910000 916.010000 0.000000 0.125000 3975
3977 2 -171.600000 917.040000 0.000000 0.125000 3976
3978 2 -171.950000 917.720000 0.000000 0.125000 3977
3979 2 -172.320000 918.380000 0.000000 0.125000 3978
3980 2 -172.670000 919.030000 0.000000 0.125000 3979
3981 2 -173.040000 919.710000 0.000000 0.125000 3980
3982 2 -174.070000 920.000000 0.000000 0.125000 3981
3983 2 -175.100000 920.320000 0.000000 0.125000 3982
3984 2 -175.450000 920.980000 0.000000 0.125000 3983
3985 2 -175.820000 921.640000 0.000000 0.125000 3984
3986 2 -175.510000 922.670000 0.000000 0.125000 3985
3987 2 -175.200000 923.700000 0.000000 0.125000 3986
3988 2 -174.540000 924.050000 0.000000 0.125000 3987
3989 2 -173.880000 924.410000 0.000000 0.125000 3988
3990 2 -173.570000 925.450000 0.000000 0.125000 3989
3991 2 -172.910000 925.800000 0.000000 0.125000 3990
3992 2 -172.250000 926.170000 0.000000 0.125000 3991
3993 2 -171.570000 926.530000 0.000000 0.125000 3992
3994 2 -170.910000 926.890000 0.000000 0.125000 3993
3995 2 -170.230000 927.250000 0.000000 0.125000 3994
3996 2 -169.570000 927.620000 0.000000 0.125000 3995
3997 2 -168.910000 927.980000 0.000000 0.125000 3996
3998 2 -168.230000 928.340000 0.000000 0.125000 3997
3999 2 -167.570000 928.700000 0.000000 0.125000 3998
4000 2 -167.260000 929.730000 0.000000 0.125000 3999
4001 2 -166.970000 930.750000 0.000000 0.125000 4000
4002 2 -167.320000 931.400000 0.000000 0.125000 4001
4003 2 -167.010000 932.440000 0.000000 0.125000 4002
4004 2 -167.380000 933.110000 0.000000 0.125000 4003
4005 2 -167.730000 933.760000 0.000000 0.125000 4004
4006 2 -168.090000 934.440000 0.000000 0.125000 4005
4007 2 -168.470000 935.110000 0.000000 0.125000 4006
4008 2 -169.500000 935.410000 0.000000 0.125000 4007
4009 2 -169.850000 936.080000 0.000000 0.125000 4008
4010 2 -170.200000 936.750000 0.000000 0.125000 4009
4011 2 -171.230000 937.040000 0.000000 0.125000 4010
4012 2 -171.600000 937.710000 0.000000 0.125000 4011
4013 2 -172.630000 938.000000 0.000000 0.125000 4012
4014 2 -172.980000 938.670000 0.000000 0.125000 4013
4015 2 -174.010000 938.990000 0.000000 0.125000 4014
4016 2 -174.360000 939.640000 0.000000 0.125000 4015
4017 2 -174.730000 940.320000 0.000000 0.125000 4016
4018 2 -175.760000 940.620000 0.000000 0.125000 4017
4019 2 -176.790000 940.940000 0.000000 0.125000 4018
4020 2 -177.130000 941.600000 0.000000 0.125000 4019
4021 2 -176.840000 942.620000 0.000000 0.125000 4020
4022 2 -176.160000 942.990000 0.000000 0.125000 4021
4023 2 -175.860000 944.000000 0.000000 0.125000 4022
4024 2 -175.190000 944.370000 0.000000 0.125000 4023
4025 2 -174.530000 944.740000 0.000000 0.125000 4024
4026 2 -173.500000 944.420000 0.000000 0.125000 4025
4027 2 -155.630000 957.530000 0.000000 0.125000 4026
4028 2 -154.970000 957.900000 0.000000 0.125000 4027
4029 2 -154.290000 958.260000 0.000000 0.125000 4028
4030 2 -153.630000 958.620000 0.000000 0.125000 4029
4031 2 -152.970000 958.980000 0.000000 0.125000 4030
4032 2 -152.310000 959.340000 0.000000 0.125000 4031
4033 2 -152.010000 960.370000 0.000000 0.125000 4032
4034 2 -151.690000 961.390000 0.000000 0.125000 4033
4035 2 -151.390000 962.410000 0.000000 0.125000 4034
4036 2 -151.090000 963.450000 0.000000 0.125000 4035
4037 2 -150.780000 964.470000 0.000000 0.125000 4036
4038 2 -150.480000 965.500000 0.000000 0.125000 4037
4039 2 -150.160000 966.520000 0.000000 0.125000 4038
4040 2 -149.500000 966.880000 0.000000 0.125000 4039
4041 2 -148.820000 967.250000 0.000000 0.125000 4040
4042 2 -148.530000 968.260000 0.000000 0.125000 4041
4043 2 -147.850000 968.640000 0.000000 0.125000 4042
4044 2 -147.540000 969.660000 0.000000 0.125000 4043
4045 2 -146.880000 970.010000 0.000000 0.125000 4044
4046 2 -146.220000 970.370000 0.000000 0.125000 4045
4047 2 -145.540000 970.750000 0.000000 0.125000 4046
4048 2 -144.880000 971.110000 0.000000 0.125000 4047
4049 2 -144.230000 971.460000 0.000000 0.125000 4048
4050 2 -143.570000 971.820000 0.000000 0.125000 4049
4051 2 -142.890000 972.170000 0.000000 0.125000 4050
4052 2 -141.860000 971.880000 0.000000 0.125000 4051
4053 2 -141.200000 972.240000 0.000000 0.125000 4052
4054 2 -140.540000 972.600000 0.000000 0.125000 4053
4055 2 -139.880000 972.960000 0.000000 0.125000 4054
4056 2 -139.220000 973.320000 0.000000 0.125000 4055
4057 2 -138.540000 973.670000 0.000000 0.125000 4056
4058 2 -137.880000 974.030000 0.000000 0.125000 4057
4059 2 -136.850000 973.740000 0.000000 0.125000 4058
4060 2 -135.820000 973.410000 0.000000 0.125000 4059
4061 2 -134.790000 973.120000 0.000000 0.125000 4060
4062 2 -134.130000 973.490000 0.000000 0.125000 4061
4063 2 -133.470000 973.840000 0.000000 0.125000 4062
4064 2 -133.160000 974.870000 0.000000 0.125000 4063
4065 2 -132.850000 975.890000 0.000000 0.125000 4064
4066 2 -132.190000 976.250000 0.000000 0.125000 4065
4067 2 -131.880000 977.280000 0.000000 0.125000 4066
4068 2 -131.220000 977.640000 0.000000 0.125000 4067
4069 2 -130.540000 978.000000 0.000000 0.125000 4068
4070 2 -129.880000 978.370000 0.000000 0.125000 4069
4071 2 -129.220000 978.730000 0.000000 0.125000 4070
4072 2 -128.540000 979.090000 0.000000 0.125000 4071
4073 2 -127.880000 979.450000 0.000000 0.125000 4072
4074 2 -127.210000 979.800000 0.000000 0.125000 4073
4075 2 -126.540000 980.160000 0.000000 0.125000 4074
4076 2 -125.520000 979.860000 0.000000 0.125000 4075
4077 2 -124.850000 980.220000 0.000000 0.125000 4076
4078 2 -124.190000 980.580000 0.000000 0.125000 4077
4079 2 -123.520000 980.940000 0.000000 0.125000 4078
4080 2 -122.850000 981.300000 0.000000 0.125000 4079
4081 2 -122.190000 981.660000 0.000000 0.125000 4080
4082 2 -121.520000 982.020000 0.000000 0.125000 4081
4083 2 -120.850000 982.380000 0.000000 0.125000 4082
4084 2 -120.180000 982.750000 0.000000 0.125000 4083
4085 2 -119.520000 983.110000 0.000000 0.125000 4084
4086 2 -118.490000 982.790000 0.000000 0.125000 4085
4087 2 -117.820000 983.150000 0.000000 0.125000 4086
4088 2 -117.160000 983.510000 0.000000 0.125000 4087
4089 2 -116.130000 983.210000 0.000000 0.125000 4088
4090 2 -115.120000 982.900000 0.000000 0.125000 4089
4091 2 -114.080000 982.600000 0.000000 0.125000 4090
4092 2 -113.070000 982.280000 0.000000 0.125000 4091
4093 2 -112.400000 982.640000 0.000000 0.125000 4092
4094 2 -111.730000 983.000000 0.000000 0.125000 4093
4095 2 -111.050000 983.370000 0.000000 0.125000 4094
4096 2 -110.040000 983.080000 0.000000 0.125000 4095
4097 2 -109.020000 982.760000 0.000000 0.125000 4096
4098 2 -108.350000 983.120000 0.000000 0.125000 4097
4099 2 -107.320000 982.820000 0.000000 0.125000 4098
4100 2 -106.290000 982.510000 0.000000 0.125000 4099
4101 2 -105.270000 982.220000 0.000000 0.125000 4100
4102 2 -104.910000 981.540000 0.000000 0.125000 4101
4103 2 -103.880000 981.240000 0.000000 0.125000 4102
4104 2 -103.520000 980.580000 0.000000 0.125000 4103
4105 2 -103.160000 979.900000 0.000000 0.125000 4104
4106 2 -102.790000 979.240000 0.000000 0.125000 4105
4107 2 -102.430000 978.570000 0.000000 0.125000 4106
4108 2 -101.410000 978.260000 0.000000 0.125000 4107
4109 2 -101.050000 977.600000 0.000000 0.125000 4108
4110 2 -100.020000 977.280000 0.000000 0.125000 4109
4111 2 -99.660000 976.620000 0.000000 0.125000 4110
4112 2 -98.650000 976.340000 0.000000 0.125000 4111
4113 2 -98.290000 975.660000 0.000000 0.125000 4112
4114 2 -97.260000 975.360000 0.000000 0.125000 4113
4115 2 -96.240000 975.050000 0.000000 0.125000 4114
4116 2 -95.210000 974.750000 0.000000 0.125000 4115
4117 2 -94.850000 974.080000 0.000000 0.125000 4116
4118 2 -93.820000 973.760000 0.000000 0.125000 4117
4119 2 -93.460000 973.110000 0.000000 0.125000 4118
4120 2 -92.430000 972.790000 0.000000 0.125000 4119
4121 2 -91.410000 972.490000 0.000000 0.125000 4120
4122 2 -91.050000 971.830000 0.000000 0.125000 4121
4123 2 -90.020000 971.520000 0.000000 0.125000 4122
4124 2 -89.650000 970.860000 0.000000 0.125000 4123
4125 2 -89.290000 970.190000 0.000000 0.125000 4124
4126 2 -88.930000 969.520000 0.000000 0.125000 4125
4127 2 -88.570000 968.860000 0.000000 0.125000 4126
4128 2 -88.210000 968.190000 0.000000 0.125000 4127
4129 2 -87.850000 967.520000 0.000000 0.125000 4128
4130 2 -87.490000 966.860000 0.000000 0.125000 4129
4131 2 -87.130000 966.190000 0.000000 0.125000 4130
4132 2 -86.770000 965.510000 0.000000 0.125000 4131
4133 2 -86.410000 964.870000 0.000000 0.125000 4132
4134 2 -86.050000 964.210000 0.000000 0.125000 4133
4135 2 -85.690000 963.530000 0.000000 0.125000 4134
4136 2 -85.320000 962.870000 0.000000 0.125000 4135
4137 2 -84.980000 962.210000 0.000000 0.125000 4136
4138 2 -84.620000 961.530000 0.000000 0.125000 4137
4139 2 -84.260000 960.870000 0.000000 0.125000 4138
4140 2 -83.880000 960.200000 0.000000 0.125000 4139
4141 2 -83.540000 959.530000 0.000000 0.125000 4140
4142 2 -83.160000 958.870000 0.000000 0.125000 4141
4143 2 -82.800000 958.210000 0.000000 0.125000 4142
4144 2 -82.440000 957.540000 0.000000 0.125000 4143
4145 2 -82.080000 956.870000 0.000000 0.125000 4144
4146 2 -81.730000 956.210000 0.000000 0.125000 4145
4147 2 -81.370000 955.540000 0.000000 0.125000 4146
4148 2 -81.010000 954.870000 0.000000 0.125000 4147
4149 2 -80.650000 954.210000 0.000000 0.125000 4148
4150 2 -80.290000 953.530000 0.000000 0.125000 4149
4151 2 -79.930000 952.870000 0.000000 0.125000 4150
4152 2 -79.570000 952.210000 0.000000 0.125000 4151
4153 2 -79.880000 951.170000 0.000000 0.125000 4152
4154 2 -79.520000 950.500000 0.000000 0.125000 4153
4155 2 -79.160000 949.860000 0.000000 0.125000 4154
4156 2 -79.460000 948.830000 0.000000 0.125000 4155
4157 2 -79.100000 948.150000 0.000000 0.125000 4156
4158 2 -78.740000 947.490000 0.000000 0.125000 4157
4159 2 -78.380000 946.830000 0.000000 0.125000 4158
4160 2 -78.020000 946.150000 0.000000 0.125000 4159
4161 2 -76.990000 945.850000 0.000000 0.125000 4160
4162 2 -75.960000 945.540000 0.000000 0.125000 4161
4163 2 -64.870000 937.770000 0.000000 0.125000 4162
4164 2 -64.210000 938.120000 0.000000 0.125000 4163
4165 2 -63.900000 939.150000 0.000000 0.125000 4164
4166 2 -63.230000 939.520000 0.000000 0.125000 4165
4167 2 -62.580000 939.870000 0.000000 0.125000 4166
4168 2 -61.900000 940.240000 0.000000 0.125000 4167
4169 2 -61.230000 940.610000 0.000000 0.125000 4168
4170 2 -60.930000 941.630000 0.000000 0.125000 4169
4171 2 -60.260000 941.990000 0.000000 0.125000 4170
4172 2 -59.590000 942.350000 0.000000 0.125000 4171
4173 2 -58.930000 942.710000 0.000000 0.125000 4172
4174 2 -56.760000 938.720000 0.000000 0.125000 4173
4175 2 -55.730000 938.400000 0.000000 0.125000 4174
4176 2 -54.720000 938.110000 0.000000 0.125000 4175
4177 2 -54.360000 937.440000 0.000000 0.125000 4176
4178 2 -54.000000 936.760000 0.000000 0.125000 4177
4179 2 -53.650000 936.110000 0.000000 0.125000 4178
4180 2 -53.290000 935.440000 0.000000 0.125000 4179
4181 2 -52.910000 934.760000 0.000000 0.125000 4180
4182 2 -51.870000 934.470000 0.000000 0.125000 4181
4183 2 -50.860000 934.160000 0.000000 0.125000 4182
4184 2 -50.500000 933.500000 0.000000 0.125000 4183
4185 2 -50.130000 932.830000 0.000000 0.125000 4184
4186 2 -49.770000 932.160000 0.000000 0.125000 4185
4187 2 -49.410000 931.500000 0.000000 0.125000 4186
4188 2 -49.050000 930.840000 0.000000 0.125000 4187
4189 2 -48.690000 930.160000 0.000000 0.125000 4188
4190 2 -48.330000 929.500000 0.000000 0.125000 4189
4191 2 -47.980000 928.850000 0.000000 0.125000 4190
4192 2 -47.620000 928.170000 0.000000 0.125000 4191
4193 2 -46.580000 927.870000 0.000000 0.125000 4192
4194 2 -46.230000 927.210000 0.000000 0.125000 4193
4195 2 -45.870000 926.530000 0.000000 0.125000 4194
4196 2 -44.840000 926.230000 0.000000 0.125000 4195
4197 2 -43.820000 925.920000 0.000000 0.125000 4196
4198 2 -42.790000 925.620000 0.000000 0.125000 4197
4199 2 -41.760000 925.300000 0.000000 0.125000 4198
4200 2 -40.730000 925.000000 0.000000 0.125000 4199
4201 2 -39.720000 924.700000 0.000000 0.125000 4200
4202 2 -38.690000 924.380000 0.000000 0.125000 4201
4203 2 -38.330000 923.720000 0.000000 0.125000 4202
4204 2 -37.300000 923.410000 0.000000 0.125000 4203
4205 2 -36.270000 923.120000 0.000000 0.125000 4204
4206 2 -35.250000 922.820000 0.000000 0.125000 4205
4207 2 -34.230000 922.500000 0.000000 0.125000 4206
4208 2 -33.550000 922.870000 0.000000 0.125000 4207
4209 2 -32.540000 922.570000 0.000000 0.125000 4208
4210 2 -31.870000 922.920000 0.000000 0.125000 4209
4211 2 -31.210000 923.280000 0.000000 0.125000 4210
4212 2 -30.530000 923.640000 0.000000 0.125000 4211
4213 2 -22.960000 909.650000 0.000000 0.125000 4212
4214 2 -22.300000 910.010000 0.000000 0.125000 4213
4215 2 -21.620000 910.370000 0.000000 0.125000 4214
4216 2 -20.960000 910.740000 0.000000 0.125000 4215
4217 2 -20.300000 911.100000 0.000000 0.125000 4216
4218 2 -19.620000 911.460000 0.000000 0.125000 4217
4219 2 -18.960000 911.820000 0.000000 0.125000 4218
4220 2 -18.300000 912.170000 0.000000 0.125000 4219
4221 2 -17.640000 912.530000 0.000000 0.125000 4220
4222 2 -16.960000 912.890000 0.000000 0.125000 4221
4223 2 -16.300000 913.250000 0.000000 0.125000 4222
4224 2 -15.640000 913.620000 0.000000 0.125000 4223
4225 2 -14.970000 913.980000 0.000000 0.125000 4224
4226 2 -14.310000 914.330000 0.000000 0.125000 4225
4227 2 -13.640000 914.690000 0.000000 0.125000 4226
4228 2 -12.970000 915.050000 0.000000 0.125000 4227
4229 2 -12.310000 915.420000 0.000000 0.125000 4228
4230 2 -11.640000 915.770000 0.000000 0.125000 4229
4231 2 -10.980000 916.130000 0.000000 0.125000 4230
4232 2 -10.310000 916.500000 0.000000 0.125000 4231
4233 2 -9.640000 916.870000 0.000000 0.125000 4232
4234 2 -8.980000 917.220000 0.000000 0.125000 4233
4235 2 -8.310000 917.580000 0.000000 0.125000 4234
4236 2 -7.640000 917.950000 0.000000 0.125000 4235
4237 2 -7.340000 918.970000 0.000000 0.125000 4236
4238 2 -7.030000 920.000000 0.000000 0.125000 4237
4239 2 -6.360000 920.360000 0.000000 0.125000 4238
4240 2 -5.690000 920.720000 0.000000 0.125000 4239
4241 2 -5.030000 921.080000 0.000000 0.125000 4240
4242 2 -4.360000 921.440000 0.000000 0.125000 4241
4243 2 -3.700000 921.790000 0.000000 0.125000 4242
4244 2 -3.040000 922.140000 0.000000 0.125000 4243
4245 2 -2.370000 922.510000 0.000000 0.125000 4244
4246 2 -1.700000 922.850000 0.000000 0.125000 4245
4247 2 -1.040000 923.230000 0.000000 0.125000 4246
4248 2 -0.380000 923.600000 0.000000 0.125000 4247
4249 2 0.230000 923.970000 0.000000 0.125000 4248
4250 2 0.910000 924.320000 0.000000 0.125000 4249
4251 2 1.580000 924.670000 0.000000 0.125000 4250
4252 2 2.240000 925.020000 0.000000 0.125000 4251
4253 2 2.910000 925.380000 0.000000 0.125000 4252
4254 2 3.580000 925.740000 0.000000 0.125000 4253
4255 2 2.950000 955.530000 0.000000 0.125000 4254
4256 2 3.620000 955.900000 0.000000 0.125000 4255
4257 2 3.930000 956.940000 0.000000 0.125000 4256
4258 2 4.230000 957.960000 0.000000 0.125000 4257
4259 2 4.900000 958.320000 0.000000 0.125000 4258
4260 2 5.550000 958.680000 0.000000 0.125000 4259
4261 2 6.230000 959.030000 0.000000 0.125000 4260
4262 2 6.880000 959.390000 0.000000 0.125000 4261
4263 2 7.540000 959.750000 0.000000 0.125000 4262
4264 2 8.220000 960.110000 0.000000 0.125000 4263
4265 2 8.890000 960.480000 0.000000 0.125000 4264
4266 2 9.190000 961.490000 0.000000 0.125000 4265
4267 2 9.500000 962.510000 0.000000 0.125000 4266
4268 2 10.160000 962.880000 0.000000 0.125000 4267
4269 2 10.470000 963.920000 0.000000 0.125000 4268
4270 2 11.140000 964.270000 0.000000 0.125000 4269
4271 2 11.430000 965.300000 0.000000 0.125000 4270
4272 2 12.100000 965.670000 0.000000 0.125000 4271
4273 2 12.770000 966.020000 0.000000 0.125000 4272
4274 2 13.430000 966.380000 0.000000 0.125000 4273
4275 2 14.100000 966.740000 0.000000 0.125000 4274
4276 2 14.770000 967.100000 0.000000 0.125000 4275
4277 2 15.440000 967.470000 0.000000 0.125000 4276
4278 2 16.460000 967.150000 0.000000 0.125000 4277
4279 2 17.500000 966.850000 0.000000 0.125000 4278
4280 2 18.530000 966.550000 0.000000 0.125000 4279
4281 2 19.530000 966.230000 0.000000 0.125000 4280
4282 2 20.570000 965.940000 0.000000 0.125000 4281
4283 2 21.600000 965.620000 0.000000 0.125000 4282
4284 2 22.260000 965.980000 0.000000 0.125000 4283
4285 2 22.920000 966.350000 0.000000 0.125000 4284
4286 2 23.600000 966.710000 0.000000 0.125000 4285
4287 2 24.620000 966.400000 0.000000 0.125000 4286
4288 2 25.640000 966.100000 0.000000 0.125000 4287
4289 2 26.300000 966.470000 0.000000 0.125000 4288
4290 2 27.330000 966.150000 0.000000 0.125000 4289
4291 2 28.010000 966.510000 0.000000 0.125000 4290
4292 2 28.670000 966.870000 0.000000 0.125000 4291
4293 2 29.330000 967.230000 0.000000 0.125000 4292
4294 2 30.010000 967.600000 0.000000 0.125000 4293
4295 2 30.670000 967.960000 0.000000 0.125000 4294
4296 2 31.330000 968.320000 0.000000 0.125000 4295
4297 2 32.000000 968.680000 0.000000 0.125000 4296
4298 2 32.670000 969.030000 0.000000 0.125000 4297
4299 2 33.340000 969.380000 0.000000 0.125000 4298
4300 2 34.000000 969.750000 0.000000 0.125000 4299
4301 2 34.670000 970.110000 0.000000 0.125000 4300
4302 2 35.340000 970.480000 0.000000 0.125000 4301
4303 2 36.350000 970.170000 0.000000 0.125000 4302
4304 2 37.030000 970.530000 0.000000 0.125000 4303
4305 2 37.700000 970.890000 0.000000 0.125000 4304
4306 2 38.500000 971.730000 0.000000 0.125000 4305
4307 2 38.650000 972.270000 0.000000 0.125000 4306
4308 2 38.290000 972.950000 0.000000 0.125000 4307
4309 2 37.930000 973.600000 0.000000 0.125000 4308
4310 2 37.570000 974.270000 0.000000 0.125000 4309
4311 2 37.210000 974.950000 0.000000 0.125000 4310
4312 2 37.530000 975.980000 0.000000 0.125000 4311
4313 2 37.840000 976.990000 0.000000 0.125000 4312
4314 2 38.140000 978.020000 0.000000 0.125000 4313
4315 2 38.450000 979.060000 0.000000 0.125000 4314
4316 2 38.070000 979.720000 0.000000 0.125000 4315
4317 2 38.390000 980.740000 0.000000 0.125000 4316
4318 2 38.030000 981.400000 0.000000 0.125000 4317
4319 2 38.340000 982.440000 0.000000 0.125000 4318
4320 2 38.640000 983.460000 0.000000 0.125000 4319
4321 2 38.930000 984.480000 0.000000 0.125000 4320
4322 2 46.200000 1001.320000 0.000000 0.125000 4321
4323 2 45.840000 1001.980000 0.000000 0.125000 4322
4324 2 44.810000 1002.280000 0.000000 0.125000 4323
4325 2 44.450000 1002.960000 0.000000 0.125000 4324
4326 2 44.090000 1003.620000 0.000000 0.125000 4325
4327 2 43.720000 1004.300000 0.000000 0.125000 4326
4328 2 43.360000 1004.960000 0.000000 0.125000 4327
4329 2 42.340000 1005.260000 0.000000 0.125000 4328
4330 2 41.970000 1005.930000 0.000000 0.125000 4329
4331 2 41.610000 1006.600000 0.000000 0.125000 4330
4332 2 41.250000 1007.250000 0.000000 0.125000 4331
4333 2 40.890000 1007.930000 0.000000 0.125000 4332
4334 2 39.880000 1008.230000 0.000000 0.125000 4333
4335 2 38.850000 1008.530000 0.000000 0.125000 4334
4336 2 37.820000 1008.850000 0.000000 0.125000 4335
4337 2 37.450000 1009.510000 0.000000 0.125000 4336
4338 2 37.100000 1010.180000 0.000000 0.125000 4337
4339 2 37.400000 1011.210000 0.000000 0.125000 4338
4340 2 37.030000 1011.870000 0.000000 0.125000 4339
4341 2 36.000000 1012.170000 0.000000 0.125000 4340
4342 2 35.290000 1034.180000 0.000000 0.125000 4341
4343 2 35.960000 1034.530000 0.000000 0.125000 4342
4344 2 36.630000 1034.910000 0.000000 0.125000 4343
4345 2 37.290000 1035.260000 0.000000 0.125000 4344
4346 2 37.960000 1035.630000 0.000000 0.125000 4345
4347 2 38.630000 1035.980000 0.000000 0.125000 4346
4348 2 39.290000 1036.340000 0.000000 0.125000 4347
4349 2 39.960000 1036.710000 0.000000 0.125000 4348
4350 2 40.630000 1037.060000 0.000000 0.125000 4349
4351 2 41.290000 1037.430000 0.000000 0.125000 4350
4352 2 41.960000 1037.780000 0.000000 0.125000 4351
4353 2 42.630000 1038.140000 0.000000 0.125000 4352
4354 2 43.280000 1038.500000 0.000000 0.125000 4353
4355 2 43.960000 1038.870000 0.000000 0.125000 4354
4356 2 44.280000 1039.890000 0.000000 0.125000 4355
4357 2 44.930000 1040.230000 0.000000 0.125000 4356
4358 2 45.240000 1041.260000 0.000000 0.125000 4357
4359 2 45.540000 1042.290000 0.000000 0.125000 4358
4360 2 45.850000 1043.310000 0.000000 0.125000 4359
4361 2 46.150000 1044.340000 0.000000 0.125000 4360
4362 2 46.460000 1045.380000 0.000000 0.125000 4361
4363 2 46.770000 1046.410000 0.000000 0.125000 4362
4364 2 47.070000 1047.430000 0.000000 0.125000 4363
4365 2 67.960000 1040.650000 0.000000 0.125000 4364
4366 2 68.320000 1039.980000 0.000000 0.125000 4365
4367 2 68.680000 1039.320000 0.000000 0.125000 4366
4368 2 69.040000 1038.660000 0.000000 0.125000 4367
4369 2 69.400000 1037.980000 0.000000 0.125000 4368
4370 2 69.760000 1037.320000 0.000000 0.125000 4369
4371 2 70.120000 1036.660000 0.000000 0.125000 4370
4372 2 70.480000 1035.980000 0.000000 0.125000 4371
4373 2 70.840000 1035.310000 0.000000 0.125000 4372
4374 2 71.200000 1034.660000 0.000000 0.125000 4373
4375 2 71.560000 1033.980000 0.000000 0.125000 4374
4376 2 71.920000 1033.310000 0.000000 0.125000 4375
4377 2 72.290000 1032.660000 0.000000 0.125000 4376
4378 2 72.650000 1031.990000 0.000000 0.125000 4377
4379 2 73.010000 1031.320000 0.000000 0.125000 4378
4380 2 73.370000 1030.660000 0.000000 0.125000 4379
4381 2 73.730000 1029.990000 0.000000 0.125000 4380
4382 2 74.090000 1029.330000 0.000000 0.125000 4381
4383 2 74.450000 1028.670000 0.000000 0.125000 4382
4384 2 74.810000 1027.990000 0.000000 0.125000 4383
4385 2 75.170000 1027.330000 0.000000 0.125000 4384
4386 2 75.530000 1026.670000 0.000000 0.125000 4385
4387 2 75.890000 1026.000000 0.000000 0.125000 4386
4388 2 76.250000 1025.340000 0.000000 0.125000 4387
4389 2 76.600000 1024.680000 0.000000 0.125000 4388
4390 2 77.640000 1024.370000 0.000000 0.125000 4389
4391 2 78.000000 1023.700000 0.000000 0.125000 4390
4392 2 78.350000 1023.030000 0.000000 0.125000 4391
4393 2 78.710000 1022.360000 0.000000 0.125000 4392
4394 2 79.070000 1021.700000 0.000000 0.125000 4393
4395 2 80.090000 1021.380000 0.000000 0.125000 4394
4396 2 81.120000 1021.090000 0.000000 0.125000 4395
4397 2 82.150000 1020.770000 0.000000 0.125000 4396
4398 2 83.180000 1020.470000 0.000000 0.125000 4397
4399 2 83.840000 1020.830000 0.000000 0.125000 4398
4400 2 84.510000 1021.190000 0.000000 0.125000 4399
4401 2 85.180000 1021.560000 0.000000 0.125000 4400
4402 2 86.200000 1021.240000 0.000000 0.125000 4401
4403 2 86.870000 1021.600000 0.000000 0.125000 4402
4404 2 87.540000 1021.980000 0.000000 0.125000 4403
4405 2 88.200000 1022.330000 0.000000 0.125000 4404
4406 2 88.870000 1022.690000 0.000000 0.125000 4405
4407 2 89.540000 1023.050000 0.000000 0.125000 4406
4408 2 90.200000 1023.420000 0.000000 0.125000 4407
4409 2 90.870000 1023.760000 0.000000 0.125000 4408
4410 2 91.170000 1024.790000 0.000000 0.125000 4409
4411 2 91.840000 1025.160000 0.000000 0.125000 4410
4412 2 92.150000 1026.190000 0.000000 0.125000 4411
4413 2 92.810000 1026.540000 0.000000 0.125000 4412
4414 2 93.480000 1026.910000 0.000000 0.125000 4413
4415 2 93.790000 1027.940000 0.000000 0.125000 4414
4416 2 94.090000 1028.960000 0.000000 0.125000 4415
4417 2 94.760000 1029.310000 0.000000 0.125000 4416
4418 2 95.060000 1030.340000 0.000000 0.125000 4417
4419 2 130.740000 1037.590000 0.000000 0.125000 4418
4420 2 131.050000 1038.630000 0.000000 0.125000 4419
4421 2 131.360000 1039.650000 0.000000 0.125000 4420
4422 2 131.650000 1040.680000 0.000000 0.125000 4421
4423 2 132.330000 1041.030000 0.000000 0.125000 4422
4424 2 133.000000 1041.400000 0.000000 0.125000 4423
4425 2 133.650000 1041.750000 0.000000 0.125000 4424
4426 2 134.330000 1042.120000 0.000000 0.125000 4425
4427 2 134.990000 1042.480000 0.000000 0.125000 4426
4428 2 135.650000 1042.840000 0.000000 0.125000 4427
4429 2 136.310000 1043.210000 0.000000 0.125000 4428
4430 2 136.990000 1043.560000 0.000000 0.125000 4429
4431 2 137.650000 1043.930000 0.000000 0.125000 4430
4432 2 138.330000 1044.280000 0.000000 0.125000 4431
4433 2 138.990000 1044.650000 0.000000 0.125000 4432
4434 2 139.650000 1045.000000 0.000000 0.125000 4433
4435 2 140.310000 1045.370000 0.000000 0.125000 4434
4436 2 140.970000 1045.720000 0.000000 0.125000 4435
4437 2 141.630000 1046.080000 0.000000 0.125000 4436
4438 2 142.660000 1045.770000 0.000000 0.125000 4437
4439 2 143.340000 1046.140000 0.000000 0.125000 4438
4440 2 144.000000 1046.490000 0.000000 0.125000 4439
4441 2 144.660000 1046.860000 0.000000 0.125000 4440
4442 2 145.690000 1046.550000 0.000000 0.125000 4441
4443 2 146.360000 1046.910000 0.000000 0.125000 4442
4444 2 147.030000 1047.270000 0.000000 0.125000 4443
4445 2 148.060000 1046.980000 0.000000 0.125000 4444
4446 2 148.710000 1047.330000 0.000000 0.125000 4445
4447 2 149.370000 1047.700000 0.000000 0.125000 4446
4448 2 149.680000 1048.730000 0.000000 0.125000 4447
4449 2 150.360000 1049.080000 0.000000 0.125000 4448
4450 2 151.030000 1049.450000 0.000000 0.125000 4449
4451 2 151.680000 1049.790000 0.000000 0.125000 4450
4452 2 152.360000 1050.170000 0.000000 0.125000 4451
4453 2 153.030000 1050.520000 0.000000 0.125000 4452
4454 2 153.680000 1050.880000 0.000000 0.125000 4453
4455 2 154.360000 1051.230000 0.000000 0.125000 4454
4456 2 154.660000 1052.250000 0.000000 0.125000 4455
4457 2 154.960000 1053.280000 0.000000 0.125000 4456
4458 2 155.620000 1053.650000 0.000000 0.125000 4457
4459 2 156.300000 1054.000000 0.000000 0.125000 4458
4460 2 156.960000 1054.370000 0.000000 0.125000 4459
4461 2 157.620000 1054.730000 0.000000 0.125000 4460
4462 2 157.930000 1055.750000 0.000000 0.125000 4461
4463 2 158.250000 1056.780000 0.000000 0.125000 4462
4464 2 158.550000 1057.800000 0.000000 0.125000 4463
4465 2 159.210000 1058.170000 0.000000 0.125000 4464
4466 2 159.520000 1059.210000 0.000000 0.125000 4465
4467 2 160.180000 1059.560000 0.000000 0.125000 4466
4468 2 160.840000 1059.920000 0.000000 0.125000 4467
4469 2 161.500000 1060.280000 0.000000 0.125000 4468
4470 2 162.180000 1060.650000 0.000000 0.125000 4469
4471 2 162.490000 1061.680000 0.000000 0.125000 4470
4472 2 162.780000 1062.690000 0.000000 0.125000 4471
4473 2 163.090000 1063.720000 0.000000 0.125000 4472
4474 2 163.770000 1064.070000 0.000000 0.125000 4473
4475 2 164.080000 1065.110000 0.000000 0.125000 4474
4476 2 164.740000 1065.470000 0.000000 0.125000 4475
4477 2 165.050000 1066.490000 0.000000 0.125000 4476
4478 2 165.360000 1067.510000 0.000000 0.125000 4477
4479 2 165.650000 1068.540000 0.000000 0.125000 4478
4480 2 165.960000 1069.570000 0.000000 0.125000 4479
4481 2 166.250000 1070.610000 0.000000 0.125000 4480
4482 2 166.930000 1070.970000 0.000000 0.125000 4481
4483 2 167.590000 1071.310000 0.000000 0.125000 4482
4484 2 168.620000 1071.010000 0.000000 0.125000 4483
4485 2 169.280000 1071.380000 0.000000 0.125000 4484
4486 2 169.940000 1071.730000 0.000000 0.125000 4485
4487 2 170.620000 1072.080000 0.000000 0.125000 4486
4488 2 170.930000 1073.120000 0.000000 0.125000 4487
4489 2 171.590000 1073.480000 0.000000 0.125000 4488
4490 2 172.250000 1073.840000 0.000000 0.125000 4489
4491 2 172.560000 1074.870000 0.000000 0.125000 4490
4492 2 172.870000 1075.900000 0.000000 0.125000 4491
4493 2 172.500000 1076.560000 0.000000 0.125000 4492
4494 2 172.150000 1077.230000 0.000000 0.125000 4493
4495 2 172.460000 1078.250000 0.000000 0.125000 4494
4496 2 172.750000 1079.280000 0.000000 0.125000 4495
4497 2 173.430000 1079.650000 0.000000 0.125000 4496
4498 2 174.090000 1080.000000 0.000000 0.125000 4497
4499 2 174.750000 1080.370000 0.000000 0.125000 4498
4500 2 175.780000 1080.050000 0.000000 0.125000 4499
4501 2 176.460000 1080.420000 0.000000 0.125000 4500
4502 2 177.120000 1080.770000 0.000000 0.125000 4501
4503 2 177.780000 1081.140000 0.000000 0.125000 4502
4504 2 178.460000 1081.490000 0.000000 0.125000 4503
4505 2 178.750000 1082.520000 0.000000 0.125000 4504
4506 2 178.380000 1083.200000 0.000000 0.125000 4505
4507 2 178.690000 1084.220000 0.000000 0.125000 4506
4508 2 178.340000 1084.890000 0.000000 0.125000 4507
4509 2 177.970000 1085.540000 0.000000 0.125000 4508
4510 2 177.620000 1086.210000 0.000000 0.125000 4509
4511 2 177.910000 1087.230000 0.000000 0.125000 4510
4512 2 178.220000 1088.260000 0.000000 0.125000 4511
4513 2 178.530000 1089.290000 0.000000 0.125000 4512
4514 2 178.840000 1090.310000 0.000000 0.125000 4513
4515 2 179.150000 1091.340000 0.000000 0.125000 4514
4516 2 179.810000 1091.710000 0.000000 0.125000 4515
4517 2 180.490000 1092.060000 0.000000 0.125000 4516
4518 2 181.150000 1092.420000 0.000000 0.125000 4517
4519 2 181.810000 1092.780000 0.000000 0.125000 4518
4520 2 182.120000 1093.800000 0.000000 0.125000 4519
4521 2 47.380000 1048.460000 0.000000 0.125000 4364
4522 2 47.680000 1049.480000 0.000000 0.125000 4521
4523 2 48.000000 1050.500000 0.000000 0.125000 4522
4524 2 48.290000 1051.520000 0.000000 0.125000 4523
4525 2 48.960000 1051.900000 0.000000 0.125000 4524
4526 2 49.270000 1052.930000 0.000000 0.125000 4525
4527 2 49.570000 1053.960000 0.000000 0.125000 4526
4528 2 49.880000 1054.980000 0.000000 0.125000 4527
4529 2 50.180000 1056.000000 0.000000 0.125000 4528
4530 2 50.500000 1057.030000 0.000000 0.125000 4529
4531 2 50.780000 1058.040000 0.000000 0.125000 4530
4532 2 51.100000 1059.070000 0.000000 0.125000 4531
4533 2 51.400000 1060.110000 0.000000 0.125000 4532
4534 2 51.710000 1061.140000 0.000000 0.125000 4533
4535 2 52.020000 1062.160000 0.000000 0.125000 4534
4536 2 52.320000 1063.190000 0.000000 0.125000 4535
4537 2 52.630000 1064.220000 0.000000 0.125000 4536
4538 2 52.270000 1064.890000 0.000000 0.125000 4537
4539 2 52.570000 1065.910000 0.000000 0.125000 4538
4540 2 62.200000 1071.980000 0.000000 0.125000 4539
4541 2 61.840000 1072.650000 0.000000 0.125000 4540
4542 2 61.470000 1073.300000 0.000000 0.125000 4541
4543 2 61.780000 1074.330000 0.000000 0.125000 4542
4544 2 62.100000 1075.370000 0.000000 0.125000 4543
4545 2 62.390000 1076.400000 0.000000 0.125000 4544
4546 2 62.710000 1077.420000 0.000000 0.125000 4545
4547 2 63.380000 1077.770000 0.000000 0.125000 4546
4548 2 64.040000 1078.140000 0.000000 0.125000 4547
4549 2 64.700000 1078.490000 0.000000 0.125000 4548
4550 2 65.370000 1078.860000 0.000000 0.125000 4549
4551 2 65.680000 1079.890000 0.000000 0.125000 4550
4552 2 66.340000 1080.240000 0.000000 0.125000 4551
4553 2 67.010000 1080.590000 0.000000 0.125000 4552
4554 2 67.680000 1080.960000 0.000000 0.125000 4553
4555 2 68.340000 1081.320000 0.000000 0.125000 4554
4556 2 68.640000 1082.340000 0.000000 0.125000 4555
4557 2 69.310000 1082.710000 0.000000 0.125000 4556
4558 2 69.960000 1083.060000 0.000000 0.125000 4557
4559 2 70.620000 1083.430000 0.000000 0.125000 4558
4560 2 71.290000 1083.780000 0.000000 0.125000 4559
4561 2 71.960000 1084.150000 0.000000 0.125000 4560
4562 2 72.640000 1084.500000 0.000000 0.125000 4561
4563 2 73.290000 1084.870000 0.000000 0.125000 4562
4564 2 73.960000 1085.230000 0.000000 0.125000 4563
4565 2 74.280000 1086.250000 0.000000 0.125000 4564
4566 2 74.950000 1086.620000 0.000000 0.125000 4565
4567 2 75.600000 1086.980000 0.000000 0.125000 4566
4568 2 76.280000 1087.330000 0.000000 0.125000 4567
4569 2 76.590000 1088.370000 0.000000 0.125000 4568
4570 2 76.890000 1089.400000 0.000000 0.125000 4569
4571 2 77.180000 1090.430000 0.000000 0.125000 4570
4572 2 77.850000 1090.780000 0.000000 0.125000 4571
4573 2 78.530000 1091.150000 0.000000 0.125000 4572
4574 2 79.180000 1091.490000 0.000000 0.125000 4573
4575 2 79.850000 1091.870000 0.000000 0.125000 4574
4576 2 80.530000 1092.230000 0.000000 0.125000 4575
4577 2 81.180000 1092.570000 0.000000 0.125000 4576
4578 2 81.850000 1092.940000 0.000000 0.125000 4577
4579 2 82.530000 1093.290000 0.000000 0.125000 4578
4580 2 83.180000 1093.670000 0.000000 0.125000 4579
4581 2 83.840000 1094.010000 0.000000 0.125000 4580
4582 2 84.510000 1094.380000 0.000000 0.125000 4581
4583 2 85.180000 1094.730000 0.000000 0.125000 4582
4584 2 85.840000 1095.120000 0.000000 0.125000 4583
4585 2 86.510000 1095.470000 0.000000 0.125000 4584
4586 2 87.180000 1095.820000 0.000000 0.125000 4585
4587 2 87.840000 1096.190000 0.000000 0.125000 4586
4588 2 88.510000 1096.550000 0.000000 0.125000 4587
4589 2 89.540000 1096.230000 0.000000 0.125000 4588
4590 2 90.560000 1095.940000 0.000000 0.125000 4589
4591 2 91.590000 1095.630000 0.000000 0.125000 4590
4592 2 92.600000 1095.310000 0.000000 0.125000 4591
4593 2 93.640000 1095.010000 0.000000 0.125000 4592
4594 2 94.670000 1094.710000 0.000000 0.125000 4593
4595 2 95.340000 1095.060000 0.000000 0.125000 4594
4596 2 96.000000 1095.430000 0.000000 0.125000 4595
4597 2 96.310000 1096.460000 0.000000 0.125000 4596
4598 2 96.620000 1097.480000 0.000000 0.125000 4597
4599 2 97.280000 1097.830000 0.000000 0.125000 4598
4600 2 97.950000 1098.200000 0.000000 0.125000 4599
4601 2 98.600000 1098.570000 0.000000 0.125000 4600
4602 2 99.280000 1098.940000 0.000000 0.125000 4601
4603 2 96.840000 1090.710000 0.000000 0.125000 4594
4604 2 96.170000 1090.340000 0.000000 0.125000 4603
4605 2 95.850000 1089.310000 0.000000 0.125000 4604
4606 2 95.560000 1088.300000 0.000000 0.125000 4605
4607 2 94.890000 1087.950000 0.000000 0.125000 4606
4608 2 94.570000 1086.920000 0.000000 0.125000 4607
4609 2 93.920000 1086.550000 0.000000 0.125000 4608
4610 2 93.260000 1086.200000 0.000000 0.125000 4609
4611 2 92.590000 1085.830000 0.000000 0.125000 4610
4612 2 91.920000 1085.480000 0.000000 0.125000 4611
4613 2 91.260000 1085.120000 0.000000 0.125000 4612
4614 2 90.590000 1084.750000 0.000000 0.125000 4613
4615 2 89.920000 1084.400000 0.000000 0.125000 4614
4616 2 89.250000 1084.030000 0.000000 0.125000 4615
4617 2 88.950000 1083.000000 0.000000 0.125000 4616
4618 2 88.650000 1081.980000 0.000000 0.125000 4617
4619 2 87.980000 1081.620000 0.000000 0.125000 4618
4620 2 87.310000 1081.250000 0.000000 0.125000 4619
4621 2 86.650000 1080.900000 0.000000 0.125000 4620
4622 2 86.340000 1079.880000 0.000000 0.125000 4621
4623 2 86.040000 1078.840000 0.000000 0.125000 4622
4624 2 85.370000 1078.480000 0.000000 0.125000 4623
4625 2 84.700000 1078.120000 0.000000 0.125000 4624
4626 2 84.040000 1077.750000 0.000000 0.125000 4625
4627 2 83.370000 1077.410000 0.000000 0.125000 4626
4628 2 87.340000 1070.080000 0.000000 0.125000 4627
4629 2 86.680000 1069.730000 0.000000 0.125000 4628
4630 2 88.370000 1069.770000 0.000000 0.125000 4628
4631 2 89.400000 1069.480000 0.000000 0.125000 4630
4632 2 90.040000 1069.830000 0.000000 0.125000 4631
4633 2 90.700000 1070.190000 0.000000 0.125000 4632
4634 2 91.370000 1070.550000 0.000000 0.125000 4633
4635 2 92.040000 1070.920000 0.000000 0.125000 4634
4636 2 92.700000 1071.260000 0.000000 0.125000 4635
4637 2 93.370000 1071.630000 0.000000 0.125000 4636
4638 2 94.040000 1071.990000 0.000000 0.125000 4637
4639 2 94.710000 1072.360000 0.000000 0.125000 4638
4640 2 95.370000 1072.710000 0.000000 0.125000 4639
4641 2 96.040000 1073.060000 0.000000 0.125000 4640
4642 2 96.710000 1073.440000 0.000000 0.125000 4641
4643 2 97.370000 1073.790000 0.000000 0.125000 4642
4644 2 98.040000 1074.160000 0.000000 0.125000 4643
4645 2 98.700000 1074.510000 0.000000 0.125000 4644
4646 2 99.370000 1074.890000 0.000000 0.125000 4645
4647 2 100.040000 1075.240000 0.000000 0.125000 4646
4648 2 100.700000 1075.590000 0.000000 0.125000 4647
4649 2 101.730000 1075.280000 0.000000 0.125000 4648
4650 2 102.760000 1074.980000 0.000000 0.125000 4649
4651 2 103.790000 1074.680000 0.000000 0.125000 4650
4652 2 104.810000 1074.380000 0.000000 0.125000 4651
4653 2 105.480000 1074.730000 0.000000 0.125000 4652
4654 2 105.790000 1075.750000 0.000000 0.125000 4653
4655 2 106.090000 1076.770000 0.000000 0.125000 4654
4656 2 106.400000 1077.800000 0.000000 0.125000 4655
4657 2 106.700000 1078.830000 0.000000 0.125000 4656
4658 2 107.370000 1079.200000 0.000000 0.125000 4657
4659 2 108.040000 1079.550000 0.000000 0.125000 4658
4660 2 108.340000 1080.570000 0.000000 0.125000 4659
4661 2 109.010000 1080.940000 0.000000 0.125000 4660
4662 2 109.310000 1081.970000 0.000000 0.125000 4661
4663 2 109.620000 1082.990000 0.000000 0.125000 4662
4664 2 110.290000 1083.370000 0.000000 0.125000 4663
4665 2 110.590000 1084.390000 0.000000 0.125000 4664
4666 2 110.900000 1085.420000 0.000000 0.125000 4665
4667 2 110.540000 1086.070000 0.000000 0.125000 4666
4668 2 110.840000 1087.110000 0.000000 0.125000 4667
4669 2 111.150000 1088.130000 0.000000 0.125000 4668
4670 2 111.450000 1089.160000 0.000000 0.125000 4669
4671 2 112.120000 1089.510000 0.000000 0.125000 4670
4672 2 112.790000 1089.880000 0.000000 0.125000 4671
4673 2 82.700000 1077.040000 0.000000 0.125000 4627
4674 2 82.040000 1076.690000 0.000000 0.125000 4673
4675 2 81.370000 1076.310000 0.000000 0.125000 4674
4676 2 80.710000 1075.970000 0.000000 0.125000 4675
4677 2 80.040000 1075.610000 0.000000 0.125000 4676
4678 2 79.730000 1074.570000 0.000000 0.125000 4677
4679 2 18.080000 1053.260000 0.000000 0.125000 4342
4680 2 17.420000 1052.910000 0.000000 0.125000 4679
4681 2 16.760000 1052.540000 0.000000 0.125000 4680
4682 2 16.100000 1052.190000 0.000000 0.125000 4681
4683 2 15.420000 1051.820000 0.000000 0.125000 4682
4684 2 14.750000 1051.470000 0.000000 0.125000 4683
4685 2 14.080000 1051.110000 0.000000 0.125000 4684
4686 2 13.420000 1050.740000 0.000000 0.125000 4685
4687 2 12.750000 1050.390000 0.000000 0.125000 4686
4688 2 12.440000 1049.370000 0.000000 0.125000 4687
4689 2 12.140000 1048.330000 0.000000 0.125000 4688
4690 2 12.500000 1047.670000 0.000000 0.125000 4689
4691 2 12.190000 1046.650000 0.000000 0.125000 4690
4692 2 18.390000 1054.290000 0.000000 0.125000 4679
4693 2 18.690000 1055.320000 0.000000 0.125000 4692
4694 2 19.010000 1056.340000 0.000000 0.125000 4693
4695 2 19.320000 1057.380000 0.000000 0.125000 4694
4696 2 18.940000 1058.030000 0.000000 0.125000 4695
4697 2 18.580000 1058.710000 0.000000 0.125000 4696
4698 2 18.230000 1059.370000 0.000000 0.125000 4697
4699 2 17.870000 1060.030000 0.000000 0.125000 4698
4700 2 18.170000 1061.060000 0.000000 0.125000 4699
4701 2 17.800000 1061.730000 0.000000 0.125000 4700
4702 2 17.440000 1062.400000 0.000000 0.125000 4701
4703 2 17.760000 1063.430000 0.000000 0.125000 4702
4704 2 18.070000 1064.460000 0.000000 0.125000 4703
4705 2 18.370000 1065.480000 0.000000 0.125000 4704
4706 2 19.030000 1065.820000 0.000000 0.125000 4705
4707 2 19.710000 1066.190000 0.000000 0.125000 4706
4708 2 20.010000 1067.220000 0.000000 0.125000 4707
4709 2 20.670000 1067.570000 0.000000 0.125000 4708
4710 2 20.980000 1068.610000 0.000000 0.125000 4709
4711 2 21.640000 1068.970000 0.000000 0.125000 4710
4712 2 21.940000 1069.990000 0.000000 0.125000 4711
4713 2 22.250000 1071.010000 0.000000 0.125000 4712
4714 2 22.920000 1071.380000 0.000000 0.125000 4713
4715 2 23.580000 1071.730000 0.000000 0.125000 4714
4716 2 23.890000 1072.750000 0.000000 0.125000 4715
4717 2 24.190000 1073.790000 0.000000 0.125000 4716
4718 2 24.850000 1074.170000 0.000000 0.125000 4717
4719 2 25.170000 1075.190000 0.000000 0.125000 4718
4720 2 25.460000 1076.210000 0.000000 0.125000 4719
4721 2 26.500000 1075.900000 0.000000 0.125000 4720
4722 2 27.170000 1076.260000 0.000000 0.125000 4721
4723 2 27.480000 1077.290000 0.000000 0.125000 4722
4724 2 27.780000 1078.310000 0.000000 0.125000 4723
4725 2 23.550000 1114.760000 0.000000 0.125000 4724
4726 2 23.190000 1115.430000 0.000000 0.125000 4725
4727 2 22.820000 1116.090000 0.000000 0.125000 4726
4728 2 22.460000 1116.760000 0.000000 0.125000 4727
4729 2 21.440000 1117.060000 0.000000 0.125000 4728
4730 2 21.080000 1117.730000 0.000000 0.125000 4729
4731 2 20.050000 1118.040000 0.000000 0.125000 4730
4732 2 19.710000 1118.710000 0.000000 0.125000 4731
4733 2 19.320000 1119.380000 0.000000 0.125000 4732
4734 2 18.300000 1119.690000 0.000000 0.125000 4733
4735 2 17.940000 1120.360000 0.000000 0.125000 4734
4736 2 17.580000 1121.010000 0.000000 0.125000 4735
4737 2 17.890000 1122.040000 0.000000 0.125000 4736
4738 2 18.190000 1123.070000 0.000000 0.125000 4737
4739 2 18.500000 1124.090000 0.000000 0.125000 4738
4740 2 19.530000 1123.780000 0.000000 0.125000 4739
4741 2 19.830000 1124.810000 0.000000 0.125000 4740
4742 2 20.140000 1125.830000 0.000000 0.125000 4741
4743 2 20.800000 1126.200000 0.000000 0.125000 4742
4744 2 21.120000 1127.230000 0.000000 0.125000 4743
4745 2 21.420000 1128.250000 0.000000 0.125000 4744
4746 2 21.730000 1129.270000 0.000000 0.125000 4745
4747 2 21.370000 1129.950000 0.000000 0.125000 4746
4748 2 21.010000 1130.610000 0.000000 0.125000 4747
4749 2 20.640000 1131.270000 0.000000 0.125000 4748
4750 2 20.280000 1131.940000 0.000000 0.125000 4749
4751 2 19.920000 1132.610000 0.000000 0.125000 4750
4752 2 19.550000 1133.270000 0.000000 0.125000 4751
4753 2 19.190000 1133.940000 0.000000 0.125000 4752
4754 2 18.170000 1134.240000 0.000000 0.125000 4753
4755 2 17.140000 1134.550000 0.000000 0.125000 4754
4756 2 16.120000 1134.870000 0.000000 0.125000 4755
4757 2 15.440000 1134.500000 0.000000 0.125000 4756
4758 2 45.990000 1154.470000 0.000000 0.125000 4753
4759 2 45.630000 1155.130000 0.000000 0.125000 4758
4760 2 45.270000 1155.780000 0.000000 0.125000 4759
4761 2 44.890000 1156.460000 0.000000 0.125000 4760
4762 2 44.530000 1157.120000 0.000000 0.125000 4761
4763 2 44.170000 1157.780000 0.000000 0.125000 4762
4764 2 43.820000 1158.460000 0.000000 0.125000 4763
4765 2 43.460000 1159.130000 0.000000 0.125000 4764
4766 2 43.100000 1159.780000 0.000000 0.125000 4765
4767 2 42.740000 1160.460000 0.000000 0.125000 4766
4768 2 43.040000 1161.480000 0.000000 0.125000 4767
4769 2 42.680000 1162.150000 0.000000 0.125000 4768
4770 2 42.990000 1163.170000 0.000000 0.125000 4769
4771 2 42.630000 1163.830000 0.000000 0.125000 4770
4772 2 42.270000 1164.500000 0.000000 0.125000 4771
4773 2 41.900000 1165.170000 0.000000 0.125000 4772
4774 2 41.540000 1165.830000 0.000000 0.125000 4773
4775 2 41.180000 1166.500000 0.000000 0.125000 4774
4776 2 40.820000 1167.180000 0.000000 0.125000 4775
4777 2 40.460000 1167.830000 0.000000 0.125000 4776
4778 2 40.100000 1168.490000 0.000000 0.125000 4777
4779 2 39.740000 1169.170000 0.000000 0.125000 4778
4780 2 39.380000 1169.820000 0.000000 0.125000 4779
4781 2 39.020000 1170.490000 0.000000 0.125000 4780
4782 2 38.650000 1171.170000 0.000000 0.125000 4781
4783 2 38.290000 1171.830000 0.000000 0.125000 4782
4784 2 37.930000 1172.490000 0.000000 0.125000 4783
4785 2 37.570000 1173.170000 0.000000 0.125000 4784
4786 2 37.210000 1173.830000 0.000000 0.125000 4785
4787 2 36.850000 1174.490000 0.000000 0.125000 4786
4788 2 36.500000 1175.160000 0.000000 0.125000 4787
4789 2 36.140000 1175.810000 0.000000 0.125000 4788
4790 2 35.780000 1176.480000 0.000000 0.125000 4789
4791 2 35.420000 1177.150000 0.000000 0.125000 4790
4792 2 35.060000 1177.810000 0.000000 0.125000 4791
4793 2 34.700000 1178.480000 0.000000 0.125000 4792
4794 2 34.340000 1179.160000 0.000000 0.125000 4793
4795 2 33.970000 1179.810000 0.000000 0.125000 4794
4796 2 33.600000 1180.480000 0.000000 0.125000 4795
4797 2 32.590000 1180.790000 0.000000 0.125000 4796
4798 2 32.240000 1181.460000 0.000000 0.125000 4797
4799 2 31.870000 1182.130000 0.000000 0.125000 4798
4800 2 32.170000 1183.150000 0.000000 0.125000 4799
4801 2 32.470000 1184.180000 0.000000 0.125000 4800
4802 2 25.300000 1186.320000 0.000000 0.125000 4801
4803 2 24.940000 1186.980000 0.000000 0.125000 4802
4804 2 24.570000 1187.660000 0.000000 0.125000 4803
4805 2 24.210000 1188.320000 0.000000 0.125000 4804
4806 2 23.850000 1188.980000 0.000000 0.125000 4805
4807 2 23.500000 1189.640000 0.000000 0.125000 4806
4808 2 23.140000 1190.300000 0.000000 0.125000 4807
4809 2 22.780000 1190.980000 0.000000 0.125000 4808
4810 2 22.420000 1191.640000 0.000000 0.125000 4809
4811 2 22.050000 1192.300000 0.000000 0.125000 4810
4812 2 21.690000 1192.980000 0.000000 0.125000 4811
4813 2 21.320000 1193.650000 0.000000 0.125000 4812
4814 2 20.960000 1194.300000 0.000000 0.125000 4813
4815 2 20.600000 1194.980000 0.000000 0.125000 4814
4816 2 20.250000 1195.640000 0.000000 0.125000 4815
4817 2 19.890000 1196.290000 0.000000 0.125000 4816
4818 2 19.530000 1196.970000 0.000000 0.125000 4817
4819 2 19.170000 1197.640000 0.000000 0.125000 4818
4820 2 18.800000 1198.300000 0.000000 0.125000 4819
4821 2 18.460000 1198.970000 0.000000 0.125000 4820
4822 2 18.080000 1199.640000 0.000000 0.125000 4821
4823 2 17.730000 1200.300000 0.000000 0.125000 4822
4824 2 17.370000 1200.980000 0.000000 0.125000 4823
4825 2 16.350000 1201.270000 0.000000 0.125000 4824
4826 2 15.990000 1201.950000 0.000000 0.125000 4825
4827 2 14.960000 1202.250000 0.000000 0.125000 4826
4828 2 13.930000 1202.550000 0.000000 0.125000 4827
4829 2 13.580000 1203.220000 0.000000 0.125000 4828
4830 2 13.220000 1203.890000 0.000000 0.125000 4829
4831 2 12.850000 1204.550000 0.000000 0.125000 4830
4832 2 12.490000 1205.220000 0.000000 0.125000 4831
4833 2 12.800000 1206.240000 0.000000 0.125000 4832
4834 2 12.430000 1206.920000 0.000000 0.125000 4833
4835 2 12.750000 1207.940000 0.000000 0.125000 4834
4836 2 13.050000 1208.970000 0.000000 0.125000 4835
4837 2 12.680000 1209.630000 0.000000 0.125000 4836
4838 2 12.320000 1210.290000 0.000000 0.125000 4837
4839 2 11.970000 1210.960000 0.000000 0.125000 4838
4840 2 11.600000 1211.620000 0.000000 0.125000 4839
4841 2 11.250000 1212.280000 0.000000 0.125000 4840
4842 2 15.080000 1114.490000 0.000000 0.125000 4734
4843 2 15.440000 1113.820000 0.000000 0.125000 4842
4844 2 15.810000 1113.170000 0.000000 0.125000 4843
4845 2 14.060000 1114.800000 0.000000 0.125000 4842
4846 2 13.400000 1114.450000 0.000000 0.125000 4845
4847 2 12.730000 1114.080000 0.000000 0.125000 4846
4848 2 12.060000 1113.730000 0.000000 0.125000 4847
4849 2 11.750000 1112.690000 0.000000 0.125000 4848
4850 2 11.090000 1112.330000 0.000000 0.125000 4849
4851 2 10.420000 1111.970000 0.000000 0.125000 4850
4852 2 9.400000 1112.270000 0.000000 0.125000 4851
4853 2 9.030000 1112.940000 0.000000 0.125000 4852
4854 2 8.010000 1113.240000 0.000000 0.125000 4853
4855 2 6.990000 1113.550000 0.000000 0.125000 4854
4856 2 6.320000 1113.200000 0.000000 0.125000 4855
4857 2 5.650000 1112.830000 0.000000 0.125000 4856
4858 2 4.620000 1113.150000 0.000000 0.125000 4857
4859 2 3.950000 1112.780000 0.000000 0.125000 4858
4860 2 2.930000 1113.090000 0.000000 0.125000 4859
4861 2 2.270000 1112.750000 0.000000 0.125000 4860
4862 2 1.610000 1112.390000 0.000000 0.125000 4861
4863 2 0.930000 1112.020000 0.000000 0.125000 4862
4864 2 -0.060000 1112.330000 0.000000 0.125000 4863
4865 2 -0.710000 1111.960000 0.000000 0.125000 4864
4866 2 -1.740000 1112.270000 0.000000 0.125000 4865
4867 2 -2.410000 1111.900000 0.000000 0.125000 4866
4868 2 -3.080000 1111.530000 0.000000 0.125000 4867
4869 2 -3.730000 1111.200000 0.000000 0.125000 4868
4870 2 -4.390000 1110.830000 0.000000 0.125000 4869
4871 2 -5.430000 1111.150000 0.000000 0.125000 4870
4872 2 -6.090000 1110.780000 0.000000 0.125000 4871
4873 2 -6.760000 1110.430000 0.000000 0.125000 4872
4874 2 -7.430000 1110.060000 0.000000 0.125000 4873
4875 2 -8.090000 1109.710000 0.000000 0.125000 4874
4876 2 35.350000 1011.810000 0.000000 0.125000 4341
4877 2 34.320000 1012.110000 0.000000 0.125000 4876
4878 2 33.650000 1011.750000 0.000000 0.125000 4877
4879 2 32.990000 1011.380000 0.000000 0.125000 4878
4880 2 32.320000 1011.020000 0.000000 0.125000 4879
4881 2 31.660000 1010.680000 0.000000 0.125000 4880
4882 2 30.980000 1010.320000 0.000000 0.125000 4881
4883 2 29.960000 1010.610000 0.000000 0.125000 4882
4884 2 28.940000 1010.940000 0.000000 0.125000 4883
4885 2 28.280000 1010.570000 0.000000 0.125000 4884
4886 2 27.600000 1010.210000 0.000000 0.125000 4885
4887 2 26.940000 1009.850000 0.000000 0.125000 4886
4888 2 26.280000 1009.490000 0.000000 0.125000 4887
4889 2 25.600000 1009.130000 0.000000 0.125000 4888
4890 2 24.940000 1008.760000 0.000000 0.125000 4889
4891 2 24.280000 1008.420000 0.000000 0.125000 4890
4892 2 23.620000 1008.050000 0.000000 0.125000 4891
4893 2 22.940000 1007.690000 0.000000 0.125000 4892
4894 2 22.280000 1007.320000 0.000000 0.125000 4893
4895 2 21.620000 1006.970000 0.000000 0.125000 4894
4896 2 20.960000 1006.600000 0.000000 0.125000 4895
4897 2 20.280000 1006.240000 0.000000 0.125000 4896
4898 2 19.620000 1005.870000 0.000000 0.125000 4897
4899 2 18.960000 1005.520000 0.000000 0.125000 4898
4900 2 18.280000 1005.170000 0.000000 0.125000 4899
4901 2 17.620000 1004.810000 0.000000 0.125000 4900
4902 2 16.960000 1004.450000 0.000000 0.125000 4901
4903 2 16.280000 1004.090000 0.000000 0.125000 4902
4904 2 15.980000 1003.060000 0.000000 0.125000 4903
4905 2 15.670000 1002.020000 0.000000 0.125000 4904
4906 2 15.360000 1001.000000 0.000000 0.125000 4905
4907 2 14.690000 1000.640000 0.000000 0.125000 4906
4908 2 14.400000 999.610000 0.000000 0.125000 4907
4909 2 14.090000 998.600000 0.000000 0.125000 4908
4910 2 13.780000 997.570000 0.000000 0.125000 4909
4911 2 13.480000 996.550000 0.000000 0.125000 4910
4912 2 12.810000 996.180000 0.000000 0.125000 4911
4913 2 12.160000 995.830000 0.000000 0.125000 4912
4914 2 11.840000 994.780000 0.000000 0.125000 4913
4915 2 10.820000 995.100000 0.000000 0.125000 4914
4916 2 9.800000 995.380000 0.000000 0.125000 4915
4917 2 9.140000 995.030000 0.000000 0.125000 4916
4918 2 8.470000 994.680000 0.000000 0.125000 4917
4919 2 7.440000 994.980000 0.000000 0.125000 4918
4920 2 6.780000 994.620000 0.000000 0.125000 4919
4921 2 6.110000 994.260000 0.000000 0.125000 4920
4922 2 5.440000 993.900000 0.000000 0.125000 4921
4923 2 47.210000 1001.000000 0.000000 0.125000 4322
4924 2 48.250000 1000.700000 0.000000 0.125000 4923
4925 2 49.270000 1000.420000 0.000000 0.125000 4924
4926 2 50.290000 1000.100000 0.000000 0.125000 4925
4927 2 51.320000 999.800000 0.000000 0.125000 4926
4928 2 52.350000 999.490000 0.000000 0.125000 4927
4929 2 53.020000 999.850000 0.000000 0.125000 4928
4930 2 54.040000 999.550000 0.000000 0.125000 4929
4931 2 54.710000 999.900000 0.000000 0.125000 4930
4932 2 55.380000 1000.260000 0.000000 0.125000 4931
4933 2 56.040000 1000.620000 0.000000 0.125000 4932
4934 2 56.710000 1000.980000 0.000000 0.125000 4933
4935 2 57.360000 1001.350000 0.000000 0.125000 4934
4936 2 58.030000 1001.710000 0.000000 0.125000 4935
4937 2 58.710000 1002.070000 0.000000 0.125000 4936
4938 2 59.360000 1002.430000 0.000000 0.125000 4937
4939 2 60.030000 1002.780000 0.000000 0.125000 4938
4940 2 60.350000 1003.820000 0.000000 0.125000 4939
4941 2 61.000000 1004.170000 0.000000 0.125000 4940
4942 2 61.670000 1004.530000 0.000000 0.125000 4941
4943 2 62.340000 1004.900000 0.000000 0.125000 4942
4944 2 63.000000 1005.260000 0.000000 0.125000 4943
4945 2 63.670000 1005.610000 0.000000 0.125000 4944
4946 2 38.350000 971.240000 0.000000 0.125000 4306
4947 2 39.390000 970.960000 0.000000 0.125000 4946
4948 2 39.750000 970.280000 0.000000 0.125000 4947
4949 2 40.100000 969.610000 0.000000 0.125000 4948
4950 2 40.460000 968.950000 0.000000 0.125000 4949
4951 2 40.820000 968.280000 0.000000 0.125000 4950
4952 2 41.180000 967.610000 0.000000 0.125000 4951
4953 2 41.540000 966.950000 0.000000 0.125000 4952
4954 2 41.890000 966.280000 0.000000 0.125000 4953
4955 2 42.920000 965.980000 0.000000 0.125000 4954
4956 2 43.960000 965.680000 0.000000 0.125000 4955
4957 2 44.990000 965.350000 0.000000 0.125000 4956
4958 2 46.000000 965.070000 0.000000 0.125000 4957
4959 2 47.030000 964.750000 0.000000 0.125000 4958
4960 2 48.070000 964.450000 0.000000 0.125000 4959
4961 2 49.090000 964.140000 0.000000 0.125000 4960
4962 2 50.110000 963.850000 0.000000 0.125000 4961
4963 2 50.470000 963.180000 0.000000 0.125000 4962
4964 2 51.500000 962.860000 0.000000 0.125000 4963
4965 2 52.520000 962.570000 0.000000 0.125000 4964
4966 2 4.590000 925.440000 0.000000 0.125000 4254
4967 2 5.260000 925.800000 0.000000 0.125000 4966
4968 2 6.290000 925.480000 0.000000 0.125000 4967
4969 2 6.960000 925.850000 0.000000 0.125000 4968
4970 2 7.980000 925.550000 0.000000 0.125000 4969
4971 2 9.000000 925.230000 0.000000 0.125000 4970
4972 2 10.030000 924.930000 0.000000 0.125000 4971
4973 2 11.060000 924.620000 0.000000 0.125000 4972
4974 2 11.730000 924.980000 0.000000 0.125000 4973
4975 2 12.750000 924.690000 0.000000 0.125000 4974
4976 2 13.420000 925.050000 0.000000 0.125000 4975
4977 2 14.080000 925.400000 0.000000 0.125000 4976
4978 2 15.110000 925.100000 0.000000 0.125000 4977
4979 2 16.140000 924.800000 0.000000 0.125000 4978
4980 2 16.820000 925.150000 0.000000 0.125000 4979
4981 2 17.460000 925.500000 0.000000 0.125000 4980
4982 2 18.140000 925.860000 0.000000 0.125000 4981
4983 2 18.800000 926.230000 0.000000 0.125000 4982
4984 2 19.460000 926.590000 0.000000 0.125000 4983
4985 2 20.500000 926.280000 0.000000 0.125000 4984
4986 2 21.530000 925.980000 0.000000 0.125000 4985
4987 2 22.550000 925.680000 0.000000 0.125000 4986
4988 2 23.210000 926.020000 0.000000 0.125000 4987
4989 2 23.890000 926.390000 0.000000 0.125000 4988
4990 2 24.550000 926.760000 0.000000 0.125000 4989
4991 2 25.570000 926.450000 0.000000 0.125000 4990
4992 2 26.230000 926.820000 0.000000 0.125000 4991
4993 2 26.910000 927.180000 0.000000 0.125000 4992
4994 2 27.570000 927.530000 0.000000 0.125000 4993
4995 2 28.230000 927.880000 0.000000 0.125000 4994
4996 2 28.910000 928.250000 0.000000 0.125000 4995
4997 2 29.570000 928.610000 0.000000 0.125000 4996
4998 2 30.250000 928.980000 0.000000 0.125000 4997
4999 2 30.910000 929.330000 0.000000 0.125000 4998
5000 2 31.920000 929.030000 0.000000 0.125000 4999
5001 2 32.600000 929.390000 0.000000 0.125000 5000
5002 2 33.250000 929.740000 0.000000 0.125000 5001
5003 2 34.280000 929.450000 0.000000 0.125000 5002
5004 2 34.960000 929.810000 0.000000 0.125000 5003
5005 2 35.990000 929.490000 0.000000 0.125000 5004
5006 2 36.640000 929.860000 0.000000 0.125000 5005
5007 2 37.320000 930.230000 0.000000 0.125000 5006
5008 2 38.340000 929.930000 0.000000 0.125000 5007
5009 2 39.350000 929.610000 0.000000 0.125000 5008
5010 2 40.030000 929.980000 0.000000 0.125000 5009
5011 2 40.700000 930.340000 0.000000 0.125000 5010
5012 2 41.360000 930.700000 0.000000 0.125000 5011
5013 2 42.030000 931.060000 0.000000 0.125000 5012
5014 2 43.060000 930.740000 0.000000 0.125000 5013
5015 2 44.090000 930.440000 0.000000 0.125000 5014
5016 2 44.450000 929.770000 0.000000 0.125000 5015
5017 2 45.460000 929.470000 0.000000 0.125000 5016
5018 2 46.500000 929.150000 0.000000 0.125000 5017
5019 2 47.520000 928.850000 0.000000 0.125000 5018
5020 2 48.540000 928.550000 0.000000 0.125000 5019
5021 2 -23.620000 909.290000 0.000000 0.125000 4213
5022 2 -24.280000 908.940000 0.000000 0.125000 5021
5023 2 -24.960000 908.570000 0.000000 0.125000 5022
5024 2 -25.620000 908.210000 0.000000 0.125000 5023
5025 2 -26.280000 907.850000 0.000000 0.125000 5024
5026 2 -26.940000 907.490000 0.000000 0.125000 5025
5027 2 -27.620000 907.120000 0.000000 0.125000 5026
5028 2 -28.280000 906.760000 0.000000 0.125000 5027
5029 2 -28.960000 906.400000 0.000000 0.125000 5028
5030 2 -29.620000 906.040000 0.000000 0.125000 5029
5031 2 -30.280000 905.690000 0.000000 0.125000 5030
5032 2 -31.310000 906.000000 0.000000 0.125000 5031
5033 2 -31.980000 905.630000 0.000000 0.125000 5032
5034 2 -32.650000 905.270000 0.000000 0.125000 5033
5035 2 -33.320000 904.910000 0.000000 0.125000 5034
5036 2 -33.980000 904.550000 0.000000 0.125000 5035
5037 2 -34.630000 904.200000 0.000000 0.125000 5036
5038 2 -35.300000 903.840000 0.000000 0.125000 5037
5039 2 -35.980000 903.480000 0.000000 0.125000 5038
5040 2 -36.630000 903.120000 0.000000 0.125000 5039
5041 2 -37.300000 902.750000 0.000000 0.125000 5040
5042 2 -37.980000 902.380000 0.000000 0.125000 5041
5043 2 -39.010000 902.700000 0.000000 0.125000 5042
5044 2 -39.660000 902.340000 0.000000 0.125000 5043
5045 2 -40.330000 901.980000 0.000000 0.125000 5044
5046 2 -41.010000 901.620000 0.000000 0.125000 5045
5047 2 -41.680000 901.250000 0.000000 0.125000 5046
5048 2 -42.330000 900.890000 0.000000 0.125000 5047
5049 2 -43.000000 900.530000 0.000000 0.125000 5048
5050 2 -43.660000 900.170000 0.000000 0.125000 5049
5051 2 -44.330000 899.820000 0.000000 0.125000 5050
5052 2 -45.360000 900.120000 0.000000 0.125000 5051
5053 2 -46.020000 899.760000 0.000000 0.125000 5052
5054 2 -46.690000 899.400000 0.000000 0.125000 5053
5055 2 -47.360000 899.040000 0.000000 0.125000 5054
5056 2 -48.020000 898.690000 0.000000 0.125000 5055
5057 2 -48.690000 898.330000 0.000000 0.125000 5056
5058 2 -49.360000 897.970000 0.000000 0.125000 5057
5059 2 -50.010000 897.600000 0.000000 0.125000 5058
5060 2 -50.680000 897.240000 0.000000 0.125000 5059
5061 2 -51.340000 896.870000 0.000000 0.125000 5060
5062 2 -52.010000 896.510000 0.000000 0.125000 5061
5063 2 -52.680000 896.150000 0.000000 0.125000 5062
5064 2 -53.340000 895.790000 0.000000 0.125000 5063
5065 2 -53.650000 894.760000 0.000000 0.125000 5064
5066 2 -54.320000 894.400000 0.000000 0.125000 5065
5067 2 -54.980000 894.040000 0.000000 0.125000 5066
5068 2 -55.650000 893.690000 0.000000 0.125000 5067
5069 2 -56.320000 893.340000 0.000000 0.125000 5068
5070 2 -56.980000 892.970000 0.000000 0.125000 5069
5071 2 -57.650000 892.610000 0.000000 0.125000 5070
5072 2 -58.320000 892.250000 0.000000 0.125000 5071
5073 2 -58.980000 891.890000 0.000000 0.125000 5072
5074 2 -59.650000 891.520000 0.000000 0.125000 5073
5075 2 -60.320000 891.160000 0.000000 0.125000 5074
5076 2 -60.980000 890.820000 0.000000 0.125000 5075
5077 2 -61.650000 890.460000 0.000000 0.125000 5076
5078 2 -62.320000 890.080000 0.000000 0.125000 5077
5079 2 -62.980000 889.720000 0.000000 0.125000 5078
5080 2 -63.630000 889.370000 0.000000 0.125000 5079
5081 2 -64.300000 889.000000 0.000000 0.125000 5080
5082 2 -64.980000 888.640000 0.000000 0.125000 5081
5083 2 -65.650000 888.270000 0.000000 0.125000 5082
5084 2 -66.300000 887.920000 0.000000 0.125000 5083
5085 2 -66.980000 887.570000 0.000000 0.125000 5084
5086 2 -67.650000 887.210000 0.000000 0.125000 5085
5087 2 -68.300000 886.850000 0.000000 0.125000 5086
5088 2 -68.980000 886.490000 0.000000 0.125000 5087
5089 2 -69.650000 886.120000 0.000000 0.125000 5088
5090 2 -70.680000 886.420000 0.000000 0.125000 5089
5091 2 -71.680000 886.740000 0.000000 0.125000 5090
5092 2 -72.350000 886.370000 0.000000 0.125000 5091
5093 2 -73.380000 886.670000 0.000000 0.125000 5092
5094 2 -74.040000 886.330000 0.000000 0.125000 5093
5095 2 -75.070000 886.620000 0.000000 0.125000 5094
5096 2 -75.740000 886.250000 0.000000 0.125000 5095
5097 2 -76.770000 886.570000 0.000000 0.125000 5096
5098 2 -77.790000 886.870000 0.000000 0.125000 5097
5099 2 -78.460000 886.500000 0.000000 0.125000 5098
5100 2 -79.130000 886.140000 0.000000 0.125000 5099
5101 2 -79.790000 885.780000 0.000000 0.125000 5100
5102 2 -80.460000 885.440000 0.000000 0.125000 5101
5103 2 -84.400000 881.590000 0.000000 0.125000 5102
5104 2 -84.040000 880.910000 0.000000 0.125000 5103
5105 2 -83.660000 880.250000 0.000000 0.125000 5104
5106 2 -82.660000 879.950000 0.000000 0.125000 5105
5107 2 -82.290000 879.270000 0.000000 0.125000 5106
5108 2 -81.930000 878.610000 0.000000 0.125000 5107
5109 2 -81.570000 877.940000 0.000000 0.125000 5108
5110 2 -81.210000 877.270000 0.000000 0.125000 5109
5111 2 -80.850000 876.610000 0.000000 0.125000 5110
5112 2 -79.820000 876.290000 0.000000 0.125000 5111
5113 2 -79.460000 875.640000 0.000000 0.125000 5112
5114 2 -78.430000 875.340000 0.000000 0.125000 5113
5115 2 -77.410000 875.020000 0.000000 0.125000 5114
5116 2 -77.040000 874.360000 0.000000 0.125000 5115
5117 2 -76.020000 874.050000 0.000000 0.125000 5116
5118 2 -74.990000 873.750000 0.000000 0.125000 5117
5119 2 -73.960000 873.450000 0.000000 0.125000 5118
5120 2 -72.940000 873.130000 0.000000 0.125000 5119
5121 2 -71.910000 872.840000 0.000000 0.125000 5120
5122 2 -70.880000 872.520000 0.000000 0.125000 5121
5123 2 -69.850000 872.230000 0.000000 0.125000 5122
5124 2 -68.830000 871.910000 0.000000 0.125000 5123
5125 2 -67.800000 871.620000 0.000000 0.125000 5124
5126 2 -66.770000 871.300000 0.000000 0.125000 5125
5127 2 -65.740000 871.000000 0.000000 0.125000 5126
5128 2 -64.740000 870.700000 0.000000 0.125000 5127
5129 2 -63.700000 870.380000 0.000000 0.125000 5128
5130 2 -62.680000 870.080000 0.000000 0.125000 5129
5131 2 -61.650000 869.780000 0.000000 0.125000 5130
5132 2 -61.300000 869.120000 0.000000 0.125000 5131
5133 2 -60.260000 868.800000 0.000000 0.125000 5132
5134 2 -59.590000 869.160000 0.000000 0.125000 5133
5135 2 -58.570000 868.870000 0.000000 0.125000 5134
5136 2 -57.900000 869.220000 0.000000 0.125000 5135
5137 2 -56.880000 868.910000 0.000000 0.125000 5136
5138 2 -55.860000 868.620000 0.000000 0.125000 5137
5139 2 -43.570000 855.460000 0.000000 0.125000 5138
5140 2 -42.550000 855.150000 0.000000 0.125000 5139
5141 2 -41.510000 854.850000 0.000000 0.125000 5140
5142 2 -40.500000 854.530000 0.000000 0.125000 5141
5143 2 -40.130000 853.870000 0.000000 0.125000 5142
5144 2 -39.770000 853.210000 0.000000 0.125000 5143
5145 2 -38.750000 852.890000 0.000000 0.125000 5144
5146 2 -37.720000 852.590000 0.000000 0.125000 5145
5147 2 -36.690000 852.290000 0.000000 0.125000 5146
5148 2 -36.330000 851.620000 0.000000 0.125000 5147
5149 2 -35.980000 850.960000 0.000000 0.125000 5148
5150 2 -35.620000 850.280000 0.000000 0.125000 5149
5151 2 -35.260000 849.620000 0.000000 0.125000 5150
5152 2 -34.230000 849.330000 0.000000 0.125000 5151
5153 2 -33.190000 849.010000 0.000000 0.125000 5152
5154 2 -32.180000 848.720000 0.000000 0.125000 5153
5155 2 -31.150000 848.400000 0.000000 0.125000 5154
5156 2 -30.120000 848.100000 0.000000 0.125000 5155
5157 2 -29.760000 847.420000 0.000000 0.125000 5156
5158 2 -29.400000 846.760000 0.000000 0.125000 5157
5159 2 -29.030000 846.100000 0.000000 0.125000 5158
5160 2 -28.010000 845.780000 0.000000 0.125000 5159
5161 2 -27.650000 845.120000 0.000000 0.125000 5160
5162 2 -26.620000 844.820000 0.000000 0.125000 5161
5163 2 -26.260000 844.140000 0.000000 0.125000 5162
5164 2 -25.240000 843.850000 0.000000 0.125000 5163
5165 2 -24.870000 843.200000 0.000000 0.125000 5164
5166 2 -23.850000 842.880000 0.000000 0.125000 5165
5167 2 -23.490000 842.220000 0.000000 0.125000 5166
5168 2 -22.460000 841.900000 0.000000 0.125000 5167
5169 2 -21.440000 841.610000 0.000000 0.125000 5168
5170 2 -20.420000 841.290000 0.000000 0.125000 5169
5171 2 -20.050000 840.620000 0.000000 0.125000 5170
5172 2 -19.030000 840.330000 0.000000 0.125000 5171
5173 2 -18.670000 839.650000 0.000000 0.125000 5172
5174 2 -17.640000 839.360000 0.000000 0.125000 5173
5175 2 -17.280000 838.690000 0.000000 0.125000 5174
5176 2 -16.920000 838.020000 0.000000 0.125000 5175
5177 2 -15.890000 837.720000 0.000000 0.125000 5176
5178 2 -15.540000 837.040000 0.000000 0.125000 5177
5179 2 -14.500000 836.740000 0.000000 0.125000 5178
5180 2 -14.140000 836.080000 0.000000 0.125000 5179
5181 2 -13.110000 835.760000 0.000000 0.125000 5180
5182 2 -12.740000 835.100000 0.000000 0.125000 5181
5183 2 -11.730000 834.800000 0.000000 0.125000 5182
5184 2 -11.380000 834.130000 0.000000 0.125000 5183
5185 2 -10.340000 833.830000 0.000000 0.125000 5184
5186 2 -9.980000 833.160000 0.000000 0.125000 5185
5187 2 -9.630000 832.500000 0.000000 0.125000 5186
5188 2 -8.590000 832.200000 0.000000 0.125000 5187
5189 2 -8.230000 831.520000 0.000000 0.125000 5188
5190 2 -7.210000 831.230000 0.000000 0.125000 5189
5191 2 -6.850000 830.550000 0.000000 0.125000 5190
5192 2 -5.820000 830.250000 0.000000 0.125000 5191
5193 2 -5.470000 829.580000 0.000000 0.125000 5192
5194 2 -4.430000 829.270000 0.000000 0.125000 5193
5195 2 -4.070000 828.610000 0.000000 0.125000 5194
5196 2 -3.720000 827.940000 0.000000 0.125000 5195
5197 2 -3.350000 827.270000 0.000000 0.125000 5196
5198 2 -3.000000 826.610000 0.000000 0.125000 5197
5199 2 -1.960000 826.290000 0.000000 0.125000 5198
5200 2 -1.600000 825.630000 0.000000 0.125000 5199
5201 2 -0.610000 825.320000 0.000000 0.125000 5200
5202 2 -0.250000 824.670000 0.000000 0.125000 5201
5203 2 0.750000 824.350000 0.000000 0.125000 5202
5204 2 1.120000 823.700000 0.000000 0.125000 5203
5205 2 1.470000 823.010000 0.000000 0.125000 5204
5206 2 1.160000 822.000000 0.000000 0.125000 5205
5207 2 2.200000 821.680000 0.000000 0.125000 5206
5208 2 3.220000 821.370000 0.000000 0.125000 5207
5209 2 3.580000 820.720000 0.000000 0.125000 5208
5210 2 4.620000 820.400000 0.000000 0.125000 5209
5211 2 5.630000 820.100000 0.000000 0.125000 5210
5212 2 6.660000 819.800000 0.000000 0.125000 5211
5213 2 7.700000 819.480000 0.000000 0.125000 5212
5214 2 8.730000 819.180000 0.000000 0.125000 5213
5215 2 9.750000 818.860000 0.000000 0.125000 5214
5216 2 10.090000 818.210000 0.000000 0.125000 5215
5217 2 11.130000 817.890000 0.000000 0.125000 5216
5218 2 12.160000 817.600000 0.000000 0.125000 5217
5219 2 12.510000 816.950000 0.000000 0.125000 5218
5220 2 13.550000 816.630000 0.000000 0.125000 5219
5221 2 13.910000 815.970000 0.000000 0.125000 5220
5222 2 14.260000 815.300000 0.000000 0.125000 5221
5223 2 15.280000 814.990000 0.000000 0.125000 5222
5224 2 15.650000 814.330000 0.000000 0.125000 5223
5225 2 16.010000 813.650000 0.000000 0.125000 5224
5226 2 16.370000 812.990000 0.000000 0.125000 5225
5227 2 17.390000 812.690000 0.000000 0.125000 5226
5228 2 17.760000 812.010000 0.000000 0.125000 5227
5229 2 18.780000 811.720000 0.000000 0.125000 5228
5230 2 19.800000 811.400000 0.000000 0.125000 5229
5231 2 20.830000 811.100000 0.000000 0.125000 5230
5232 2 21.190000 810.440000 0.000000 0.125000 5231
5233 2 21.570000 809.760000 0.000000 0.125000 5232
5234 2 21.920000 809.100000 0.000000 0.125000 5233
5235 2 22.940000 808.800000 0.000000 0.125000 5234
5236 2 23.960000 808.480000 0.000000 0.125000 5235
5237 2 25.000000 808.190000 0.000000 0.125000 5236
5238 2 25.350000 807.520000 0.000000 0.125000 5237
5239 2 26.390000 807.220000 0.000000 0.125000 5238
5240 2 27.420000 806.900000 0.000000 0.125000 5239
5241 2 27.780000 806.240000 0.000000 0.125000 5240
5242 2 28.140000 805.590000 0.000000 0.125000 5241
5243 2 29.160000 805.260000 0.000000 0.125000 5242
5244 2 30.170000 804.970000 0.000000 0.125000 5243
5245 2 30.530000 804.310000 0.000000 0.125000 5244
5246 2 30.910000 803.630000 0.000000 0.125000 5245
5247 2 31.920000 803.330000 0.000000 0.125000 5246
5248 2 32.960000 803.020000 0.000000 0.125000 5247
5249 2 33.970000 802.720000 0.000000 0.125000 5248
5250 2 35.000000 802.400000 0.000000 0.125000 5249
5251 2 35.360000 801.730000 0.000000 0.125000 5250
5252 2 35.720000 801.080000 0.000000 0.125000 5251
5253 2 36.090000 800.400000 0.000000 0.125000 5252
5254 2 37.110000 800.110000 0.000000 0.125000 5253
5255 2 38.140000 799.810000 0.000000 0.125000 5254
5256 2 38.520000 799.140000 0.000000 0.125000 5255
5257 2 39.530000 798.840000 0.000000 0.125000 5256
5258 2 39.890000 798.170000 0.000000 0.125000 5257
5259 2 40.920000 797.860000 0.000000 0.125000 5258
5260 2 41.280000 797.200000 0.000000 0.125000 5259
5261 2 41.640000 796.520000 0.000000 0.125000 5260
5262 2 42.670000 796.220000 0.000000 0.125000 5261
5263 2 43.030000 795.560000 0.000000 0.125000 5262
5264 2 43.390000 794.890000 0.000000 0.125000 5263
5265 2 43.750000 794.230000 0.000000 0.125000 5264
5266 2 44.770000 793.920000 0.000000 0.125000 5265
5267 2 45.130000 793.240000 0.000000 0.125000 5266
5268 2 45.490000 792.590000 0.000000 0.125000 5267
5269 2 45.850000 791.920000 0.000000 0.125000 5268
5270 2 46.210000 791.250000 0.000000 0.125000 5269
5271 2 46.570000 790.590000 0.000000 0.125000 5270
5272 2 46.920000 789.920000 0.000000 0.125000 5271
5273 2 47.960000 789.600000 0.000000 0.125000 5272
5274 2 48.320000 788.950000 0.000000 0.125000 5273
5275 2 48.670000 788.270000 0.000000 0.125000 5274
5276 2 49.710000 787.980000 0.000000 0.125000 5275
5277 2 -85.430000 881.890000 0.000000 0.125000 5103
5278 2 -85.770000 882.550000 0.000000 0.125000 5277
5279 2 -86.130000 883.220000 0.000000 0.125000 5278
5280 2 -86.510000 883.870000 0.000000 0.125000 5279
5281 2 -87.520000 884.170000 0.000000 0.125000 5280
5282 2 -87.880000 884.850000 0.000000 0.125000 5281
5283 2 -88.260000 885.510000 0.000000 0.125000 5282
5284 2 -89.270000 885.830000 0.000000 0.125000 5283
5285 2 -89.630000 886.490000 0.000000 0.125000 5284
5286 2 -89.990000 887.150000 0.000000 0.125000 5285
5287 2 -90.350000 887.830000 0.000000 0.125000 5286
5288 2 -90.710000 888.490000 0.000000 0.125000 5287
5289 2 -91.070000 889.150000 0.000000 0.125000 5288
5290 2 -91.430000 889.830000 0.000000 0.125000 5289
5291 2 -91.790000 890.500000 0.000000 0.125000 5290
5292 2 -92.160000 891.140000 0.000000 0.125000 5291
5293 2 -92.520000 891.820000 0.000000 0.125000 5292
5294 2 -92.880000 892.490000 0.000000 0.125000 5293
5295 2 -93.240000 893.150000 0.000000 0.125000 5294
5296 2 -93.600000 893.820000 0.000000 0.125000 5295
5297 2 -93.960000 894.490000 0.000000 0.125000 5296
5298 2 -94.320000 895.150000 0.000000 0.125000 5297
5299 2 -94.680000 895.820000 0.000000 0.125000 5298
5300 2 -95.040000 896.490000 0.000000 0.125000 5299
5301 2 -95.400000 897.150000 0.000000 0.125000 5300
5302 2 -95.770000 897.820000 0.000000 0.125000 5301
5303 2 -96.130000 898.480000 0.000000 0.125000 5302
5304 2 -96.490000 899.140000 0.000000 0.125000 5303
5305 2 -96.850000 899.820000 0.000000 0.125000 5304
5306 2 -97.870000 900.120000 0.000000 0.125000 5305
5307 2 -98.240000 900.780000 0.000000 0.125000 5306
5308 2 -99.270000 901.090000 0.000000 0.125000 5307
5309 2 -99.630000 901.750000 0.000000 0.125000 5308
5310 2 -100.650000 902.040000 0.000000 0.125000 5309
5311 2 -101.660000 902.370000 0.000000 0.125000 5310
5312 2 -102.690000 902.660000 0.000000 0.125000 5311
5313 2 -103.730000 902.980000 0.000000 0.125000 5312
5314 2 -104.740000 903.280000 0.000000 0.125000 5313
5315 2 -105.770000 903.590000 0.000000 0.125000 5314
5316 2 -29.870000 924.000000 0.000000 0.125000 4212
5317 2 -29.190000 924.370000 0.000000 0.125000 5316
5318 2 -28.530000 924.730000 0.000000 0.125000 5317
5319 2 -27.870000 925.090000 0.000000 0.125000 5318
5320 2 -27.550000 926.110000 0.000000 0.125000 5319
5321 2 -27.260000 927.120000 0.000000 0.125000 5320
5322 2 -26.940000 928.150000 0.000000 0.125000 5321
5323 2 -26.650000 929.190000 0.000000 0.125000 5322
5324 2 -25.980000 929.540000 0.000000 0.125000 5323
5325 2 -58.260000 943.080000 0.000000 0.125000 4173
5326 2 -57.590000 943.420000 0.000000 0.125000 5325
5327 2 -56.930000 943.780000 0.000000 0.125000 5326
5328 2 -56.260000 944.140000 0.000000 0.125000 5327
5329 2 -55.580000 944.510000 0.000000 0.125000 5328
5330 2 -55.290000 945.530000 0.000000 0.125000 5329
5331 2 -54.980000 946.570000 0.000000 0.125000 5330
5332 2 -54.690000 947.600000 0.000000 0.125000 5331
5333 2 -54.380000 948.620000 0.000000 0.125000 5332
5334 2 -54.080000 949.640000 0.000000 0.125000 5333
5335 2 -53.400000 950.000000 0.000000 0.125000 5334
5336 2 -52.750000 950.360000 0.000000 0.125000 5335
5337 2 -52.080000 950.720000 0.000000 0.125000 5336
5338 2 -51.760000 951.750000 0.000000 0.125000 5337
5339 2 -51.470000 952.770000 0.000000 0.125000 5338
5340 2 -51.150000 953.790000 0.000000 0.125000 5339
5341 2 -50.480000 954.150000 0.000000 0.125000 5340
5342 2 -50.190000 955.190000 0.000000 0.125000 5341
5343 2 -58.440000 980.000000 0.000000 0.125000 5342
5344 2 -57.770000 980.370000 0.000000 0.125000 5343
5345 2 -57.110000 980.730000 0.000000 0.125000 5344
5346 2 -56.440000 981.080000 0.000000 0.125000 5345
5347 2 -55.770000 981.450000 0.000000 0.125000 5346
5348 2 -55.470000 982.470000 0.000000 0.125000 5347
5349 2 -54.800000 982.830000 0.000000 0.125000 5348
5350 2 -54.130000 983.170000 0.000000 0.125000 5349
5351 2 -53.470000 983.540000 0.000000 0.125000 5350
5352 2 -53.160000 984.580000 0.000000 0.125000 5351
5353 2 -52.870000 985.600000 0.000000 0.125000 5352
5354 2 -52.570000 986.620000 0.000000 0.125000 5353
5355 2 -52.260000 987.640000 0.000000 0.125000 5354
5356 2 -51.940000 988.670000 0.000000 0.125000 5355
5357 2 -51.650000 989.710000 0.000000 0.125000 5356
5358 2 -51.330000 990.730000 0.000000 0.125000 5357
5359 2 -51.020000 991.750000 0.000000 0.125000 5358
5360 2 -50.360000 992.120000 0.000000 0.125000 5359
5361 2 -49.690000 992.470000 0.000000 0.125000 5360
5362 2 -48.660000 992.170000 0.000000 0.125000 5361
5363 2 -48.000000 992.530000 0.000000 0.125000 5362
5364 2 -47.330000 992.880000 0.000000 0.125000 5363
5365 2 -46.320000 992.600000 0.000000 0.125000 5364
5366 2 -45.650000 992.960000 0.000000 0.125000 5365
5367 2 -37.300000 996.610000 0.000000 0.125000 5366
5368 2 -37.000000 997.630000 0.000000 0.125000 5367
5369 2 -36.690000 998.650000 0.000000 0.125000 5368
5370 2 -37.050000 999.330000 0.000000 0.125000 5369
5371 2 -36.730000 1000.360000 0.000000 0.125000 5370
5372 2 -37.090000 1001.020000 0.000000 0.125000 5371
5373 2 -36.800000 1002.040000 0.000000 0.125000 5372
5374 2 -36.480000 1003.080000 0.000000 0.125000 5373
5375 2 -35.820000 1003.440000 0.000000 0.125000 5374
5376 2 -35.510000 1004.470000 0.000000 0.125000 5375
5377 2 -35.200000 1005.480000 0.000000 0.125000 5376
5378 2 -34.900000 1006.500000 0.000000 0.125000 5377
5379 2 -34.590000 1007.530000 0.000000 0.125000 5378
5380 2 -34.300000 1008.570000 0.000000 0.125000 5379
5381 2 -34.000000 1009.590000 0.000000 0.125000 5380
5382 2 -33.690000 1010.620000 0.000000 0.125000 5381
5383 2 -33.370000 1011.640000 0.000000 0.125000 5382
5384 2 -33.080000 1012.660000 0.000000 0.125000 5383
5385 2 -32.760000 1013.700000 0.000000 0.125000 5384
5386 2 -33.120000 1014.370000 0.000000 0.125000 5385
5387 2 -33.480000 1015.020000 0.000000 0.125000 5386
5388 2 -33.840000 1015.690000 0.000000 0.125000 5387
5389 2 -33.540000 1016.720000 0.000000 0.125000 5388
5390 2 -36.930000 995.950000 0.000000 0.125000 5367
5391 2 -36.570000 995.280000 0.000000 0.125000 5390
5392 2 -36.200000 994.620000 0.000000 0.125000 5391
5393 2 -35.840000 993.950000 0.000000 0.125000 5392
5394 2 -35.480000 993.270000 0.000000 0.125000 5393
5395 2 -35.120000 992.620000 0.000000 0.125000 5394
5396 2 -34.760000 991.950000 0.000000 0.125000 5395
5397 2 -34.400000 991.280000 0.000000 0.125000 5396
5398 2 -34.720000 990.250000 0.000000 0.125000 5397
5399 2 -34.360000 989.600000 0.000000 0.125000 5398
5400 2 -65.180000 936.750000 0.000000 0.125000 4163
5401 2 -65.490000 935.730000 0.000000 0.125000 5400
5402 2 -65.790000 934.700000 0.000000 0.125000 5401
5403 2 -66.440000 934.340000 0.000000 0.125000 5402
5404 2 -66.760000 933.300000 0.000000 0.125000 5403
5405 2 -67.430000 932.950000 0.000000 0.125000 5404
5406 2 -67.710000 931.910000 0.000000 0.125000 5405
5407 2 -68.380000 931.550000 0.000000 0.125000 5406
5408 2 -68.710000 930.530000 0.000000 0.125000 5407
5409 2 -69.370000 930.170000 0.000000 0.125000 5408
5410 2 -69.660000 929.150000 0.000000 0.125000 5409
5411 2 -70.330000 928.790000 0.000000 0.125000 5410
5412 2 -71.010000 928.420000 0.000000 0.125000 5411
5413 2 -71.680000 928.070000 0.000000 0.125000 5412
5414 2 -72.330000 927.720000 0.000000 0.125000 5413
5415 2 -73.010000 927.360000 0.000000 0.125000 5414
5416 2 -189.070000 954.090000 0.000000 0.125000 4023
5417 2 -188.760000 955.120000 0.000000 0.125000 5416
5418 2 -188.100000 955.470000 0.000000 0.125000 5417
5419 2 -187.790000 956.500000 0.000000 0.125000 5418
5420 2 -187.480000 957.520000 0.000000 0.125000 5419
5421 2 -187.160000 958.550000 0.000000 0.125000 5420
5422 2 -186.880000 959.580000 0.000000 0.125000 5421
5423 2 -186.570000 960.600000 0.000000 0.125000 5422
5424 2 -185.890000 960.960000 0.000000 0.125000 5423
5425 2 -185.230000 961.320000 0.000000 0.125000 5424
5426 2 -184.220000 961.020000 0.000000 0.125000 5425
5427 2 -183.540000 961.380000 0.000000 0.125000 5426
5428 2 -182.880000 961.750000 0.000000 0.125000 5427
5429 2 -182.220000 962.110000 0.000000 0.125000 5428
5430 2 -181.540000 962.470000 0.000000 0.125000 5429
5431 2 -181.230000 963.490000 0.000000 0.125000 5430
5432 2 -180.940000 964.510000 0.000000 0.125000 5431
5433 2 -180.630000 965.540000 0.000000 0.125000 5432
5434 2 -189.730000 953.730000 0.000000 0.125000 5416
5435 2 -190.390000 953.370000 0.000000 0.125000 5434
5436 2 -191.060000 953.000000 0.000000 0.125000 5435
5437 2 -191.730000 952.640000 0.000000 0.125000 5436
5438 2 -192.390000 952.280000 0.000000 0.125000 5437
5439 2 -193.060000 951.920000 0.000000 0.125000 5438
5440 2 -193.730000 951.570000 0.000000 0.125000 5439
5441 2 -194.390000 951.210000 0.000000 0.125000 5440
5442 2 -195.070000 950.850000 0.000000 0.125000 5441
5443 2 -195.730000 950.490000 0.000000 0.125000 5442
5444 2 -196.390000 950.120000 0.000000 0.125000 5443
5445 2 -196.690000 949.100000 0.000000 0.125000 5444
5446 2 -197.350000 948.730000 0.000000 0.125000 5445
5447 2 -198.030000 948.370000 0.000000 0.125000 5446
5448 2 -198.690000 948.000000 0.000000 0.125000 5447
5449 2 -199.360000 947.640000 0.000000 0.125000 5448
5450 2 -200.030000 947.280000 0.000000 0.125000 5449
5451 2 -200.690000 946.920000 0.000000 0.125000 5450
5452 2 -201.350000 946.570000 0.000000 0.125000 5451
5453 2 -201.660000 945.540000 0.000000 0.125000 5452
5454 2 -201.970000 944.520000 0.000000 0.125000 5453
5455 2 -202.280000 943.500000 0.000000 0.125000 5454
5456 2 -202.590000 942.470000 0.000000 0.125000 5455
5457 2 -202.880000 941.450000 0.000000 0.125000 5456
5458 2 -203.190000 940.410000 0.000000 0.125000 5457
5459 2 -203.500000 939.380000 0.000000 0.125000 5458
5460 2 -203.810000 938.370000 0.000000 0.125000 5459
5461 2 -204.470000 938.000000 0.000000 0.125000 5460
5462 2 -205.130000 937.640000 0.000000 0.125000 5461
5463 2 -205.440000 936.620000 0.000000 0.125000 5462
5464 2 -206.100000 936.250000 0.000000 0.125000 5463
5465 2 -206.780000 935.890000 0.000000 0.125000 5464
5466 2 -207.090000 934.870000 0.000000 0.125000 5465
5467 2 -207.750000 934.500000 0.000000 0.125000 5466
5468 2 -208.040000 933.490000 0.000000 0.125000 5467
5469 2 -208.350000 932.470000 0.000000 0.125000 5468
5470 2 -208.660000 931.440000 0.000000 0.125000 5469
5471 2 -208.970000 930.400000 0.000000 0.125000 5470
5472 2 -209.260000 929.380000 0.000000 0.125000 5471
5473 2 -209.940000 929.010000 0.000000 0.125000 5472
5474 2 -210.600000 928.650000 0.000000 0.125000 5473
5475 2 -211.280000 928.290000 0.000000 0.125000 5474
5476 2 -211.940000 927.940000 0.000000 0.125000 5475
5477 2 -212.600000 927.580000 0.000000 0.125000 5476
5478 2 -212.910000 926.540000 0.000000 0.125000 5477
5479 2 -213.220000 925.510000 0.000000 0.125000 5478
5480 2 -213.510000 924.490000 0.000000 0.125000 5479
5481 2 -213.840000 923.470000 0.000000 0.125000 5480
5482 2 -214.130000 922.450000 0.000000 0.125000 5481
5483 2 -214.420000 921.410000 0.000000 0.125000 5482
5484 2 -214.730000 920.390000 0.000000 0.125000 5483
5485 2 -214.380000 919.730000 0.000000 0.125000 5484
5486 2 -214.010000 919.050000 0.000000 0.125000 5485
5487 2 -214.320000 918.020000 0.000000 0.125000 5486
5488 2 -214.630000 917.000000 0.000000 0.125000 5487
5489 2 -214.940000 915.980000 0.000000 0.125000 5488
5490 2 -215.250000 914.950000 0.000000 0.125000 5489
5491 2 -214.880000 914.280000 0.000000 0.125000 5490
5492 2 -215.190000 913.250000 0.000000 0.125000 5491
5493 2 -215.500000 912.240000 0.000000 0.125000 5492
5494 2 -216.160000 911.870000 0.000000 0.125000 5493
5495 2 -216.840000 911.510000 0.000000 0.125000 5494
5496 2 -217.500000 911.150000 0.000000 0.125000 5495
5497 2 -218.160000 910.790000 0.000000 0.125000 5496
5498 2 -218.820000 910.440000 0.000000 0.125000 5497
5499 2 -219.500000 910.080000 0.000000 0.125000 5498
5500 2 -220.140000 909.720000 0.000000 0.125000 5499
5501 2 -220.820000 909.360000 0.000000 0.125000 5500
5502 2 -221.130000 908.330000 0.000000 0.125000 5501
5503 2 -221.420000 907.300000 0.000000 0.125000 5502
5504 2 -221.730000 906.260000 0.000000 0.125000 5503
5505 2 -213.790000 953.620000 0.000000 0.125000 5452
5506 2 -214.450000 953.260000 0.000000 0.125000 5505
5507 2 -213.480000 954.650000 0.000000 0.125000 5505
5508 2 -213.170000 955.660000 0.000000 0.125000 5507
5509 2 -212.860000 956.700000 0.000000 0.125000 5508
5510 2 -212.560000 957.730000 0.000000 0.125000 5509
5511 2 -212.250000 958.750000 0.000000 0.125000 5510
5512 2 -212.610000 959.410000 0.000000 0.125000 5511
5513 2 -212.980000 960.090000 0.000000 0.125000 5512
5514 2 -212.670000 961.120000 0.000000 0.125000 5513
5515 2 -212.360000 962.130000 0.000000 0.125000 5514
5516 2 -212.060000 963.160000 0.000000 0.125000 5515
5517 2 -211.390000 963.520000 0.000000 0.125000 5516
5518 2 -210.730000 963.880000 0.000000 0.125000 5517
5519 2 -210.060000 964.250000 0.000000 0.125000 5518
5520 2 -209.760000 965.270000 0.000000 0.125000 5519
5521 2 -209.100000 965.630000 0.000000 0.125000 5520
5522 2 -208.420000 966.000000 0.000000 0.125000 5521
5523 2 -208.110000 967.020000 0.000000 0.125000 5522
5524 2 -207.440000 967.390000 0.000000 0.125000 5523
5525 2 -207.140000 968.400000 0.000000 0.125000 5524
5526 2 -207.510000 969.080000 0.000000 0.125000 5525
5527 2 -207.860000 969.750000 0.000000 0.125000 5526
5528 2 -208.230000 970.400000 0.000000 0.125000 5527
5529 2 -208.590000 971.080000 0.000000 0.125000 5528
5530 2 -208.950000 971.750000 0.000000 0.125000 5529
5531 2 -208.640000 972.770000 0.000000 0.125000 5530
5532 2 -208.340000 973.790000 0.000000 0.125000 5531
5533 2 -208.040000 974.820000 0.000000 0.125000 5532
5534 2 -207.730000 975.850000 0.000000 0.125000 5533
5535 2 -208.090000 976.510000 0.000000 0.125000 5534
5536 2 -207.780000 977.530000 0.000000 0.125000 5535
5537 2 -207.470000 978.570000 0.000000 0.125000 5536
5538 2 -207.170000 979.600000 0.000000 0.125000 5537
5539 2 -206.850000 980.620000 0.000000 0.125000 5538
5540 2 -207.220000 981.280000 0.000000 0.125000 5539
5541 2 -207.590000 981.960000 0.000000 0.125000 5540
5542 2 -207.940000 982.620000 0.000000 0.125000 5541
5543 2 -208.290000 983.270000 0.000000 0.125000 5542
5544 2 -209.320000 983.590000 0.000000 0.125000 5543
5545 2 -209.690000 984.250000 0.000000 0.125000 5544
5546 2 -210.720000 984.550000 0.000000 0.125000 5545
5547 2 -211.070000 985.220000 0.000000 0.125000 5546
5548 2 -211.440000 985.880000 0.000000 0.125000 5547
5549 2 -211.790000 986.550000 0.000000 0.125000 5548
5550 2 -212.160000 987.220000 0.000000 0.125000 5549
5551 2 -212.340000 987.540000 0.000000 0.125000 5550
5552 2 -212.880000 988.550000 0.000000 0.125000 5551
5553 2 -213.230000 989.230000 0.000000 0.125000 5552
5554 2 -213.600000 989.880000 0.000000 0.125000 5553
5555 2 -213.950000 990.550000 0.000000 0.125000 5554
5556 2 -213.660000 991.580000 0.000000 0.125000 5555
5557 2 -214.010000 992.240000 0.000000 0.125000 5556
5558 2 -214.380000 992.900000 0.000000 0.125000 5557
5559 2 -214.730000 993.580000 0.000000 0.125000 5558
5560 2 -214.570000 994.120000 0.000000 0.125000 5559
5561 2 -214.790000 995.260000 0.000000 0.125000 5560
5562 2 -215.160000 995.940000 0.000000 0.125000 5561
5563 2 -215.510000 996.600000 0.000000 0.125000 5562
5564 2 -215.880000 997.260000 0.000000 0.125000 5563
5565 2 -216.910000 997.570000 0.000000 0.125000 5564
5566 2 -217.920000 997.870000 0.000000 0.125000 5565
5567 2 -218.600000 997.510000 0.000000 0.125000 5566
5568 2 -219.630000 997.830000 0.000000 0.125000 5567
5569 2 -220.290000 997.470000 0.000000 0.125000 5568
5570 2 -221.310000 997.760000 0.000000 0.125000 5569
5571 2 -221.980000 997.390000 0.000000 0.125000 5570
5572 2 -223.010000 997.710000 0.000000 0.125000 5571
5573 2 -223.660000 997.350000 0.000000 0.125000 5572
5574 2 -224.690000 997.650000 0.000000 0.125000 5573
5575 2 -225.360000 997.290000 0.000000 0.125000 5574
5576 2 -226.390000 997.610000 0.000000 0.125000 5575
5577 2 -227.060000 997.250000 0.000000 0.125000 5576
5578 2 -228.070000 997.540000 0.000000 0.125000 5577
5579 2 -228.750000 997.190000 0.000000 0.125000 5578
5580 2 -229.410000 996.830000 0.000000 0.125000 5579
5581 2 -230.070000 996.470000 0.000000 0.125000 5580
5582 2 -230.750000 996.110000 0.000000 0.125000 5581
5583 2 -231.410000 995.750000 0.000000 0.125000 5582
5584 2 -232.070000 995.380000 0.000000 0.125000 5583
5585 2 -232.730000 995.020000 0.000000 0.125000 5584
5586 2 -233.410000 994.660000 0.000000 0.125000 5585
5587 2 -234.070000 994.290000 0.000000 0.125000 5586
5588 2 -235.100000 994.610000 0.000000 0.125000 5587
5589 2 -235.760000 994.250000 0.000000 0.125000 5588
5590 2 -236.790000 994.550000 0.000000 0.125000 5589
5591 2 -237.450000 994.200000 0.000000 0.125000 5590
5592 2 -238.480000 994.500000 0.000000 0.125000 5591
5593 2 -239.140000 994.130000 0.000000 0.125000 5592
5594 2 -239.820000 993.770000 0.000000 0.125000 5593
5595 2 -240.480000 993.410000 0.000000 0.125000 5594
5596 2 -241.140000 993.050000 0.000000 0.125000 5595
5597 2 -241.820000 992.700000 0.000000 0.125000 5596
5598 2 -242.480000 992.340000 0.000000 0.125000 5597
5599 2 -243.130000 991.980000 0.000000 0.125000 5598
5600 2 -243.810000 991.620000 0.000000 0.125000 5599
5601 2 -244.480000 991.250000 0.000000 0.125000 5600
5602 2 -245.140000 990.890000 0.000000 0.125000 5601
5603 2 -245.810000 990.530000 0.000000 0.125000 5602
5604 2 -246.480000 990.160000 0.000000 0.125000 5603
5605 2 -247.510000 990.480000 0.000000 0.125000 5604
5606 2 -248.160000 990.120000 0.000000 0.125000 5605
5607 2 -248.840000 989.750000 0.000000 0.125000 5606
5608 2 -249.860000 990.070000 0.000000 0.125000 5607
5609 2 -250.530000 989.710000 0.000000 0.125000 5608
5610 2 -251.190000 989.350000 0.000000 0.125000 5609
5611 2 -251.850000 988.990000 0.000000 0.125000 5610
5612 2 -252.880000 989.290000 0.000000 0.125000 5611
5613 2 -253.910000 989.600000 0.000000 0.125000 5612
5614 2 -254.570000 989.240000 0.000000 0.125000 5613
5615 2 -255.600000 989.540000 0.000000 0.125000 5614
5616 2 -256.280000 989.190000 0.000000 0.125000 5615
5617 2 -256.930000 988.830000 0.000000 0.125000 5616
5618 2 -257.970000 989.130000 0.000000 0.125000 5617
5619 2 -258.990000 989.420000 0.000000 0.125000 5618
5620 2 -259.660000 989.070000 0.000000 0.125000 5619
5621 2 -260.330000 988.720000 0.000000 0.125000 5620
5622 2 -260.980000 988.360000 0.000000 0.125000 5621
5623 2 -261.660000 988.000000 0.000000 0.125000 5622
5624 2 -262.670000 988.290000 0.000000 0.125000 5623
5625 2 -263.350000 987.940000 0.000000 0.125000 5624
5626 2 -264.370000 988.250000 0.000000 0.125000 5625
5627 2 -265.040000 987.880000 0.000000 0.125000 5626
5628 2 -265.710000 987.520000 0.000000 0.125000 5627
5629 2 -266.730000 987.840000 0.000000 0.125000 5628
5630 2 -267.750000 988.120000 0.000000 0.125000 5629
5631 2 -268.780000 988.450000 0.000000 0.125000 5630
5632 2 -269.450000 988.090000 0.000000 0.125000 5631
5633 2 -270.110000 987.720000 0.000000 0.125000 5632
5634 2 -270.790000 987.360000 0.000000 0.125000 5633
5635 2 -271.800000 987.660000 0.000000 0.125000 5634
5636 2 -272.480000 987.290000 0.000000 0.125000 5635
5637 2 -273.150000 986.940000 0.000000 0.125000 5636
5638 2 -274.170000 987.250000 0.000000 0.125000 5637
5639 2 -274.840000 986.880000 0.000000 0.125000 5638
5640 2 -275.850000 987.190000 0.000000 0.125000 5639
5641 2 -276.530000 986.830000 0.000000 0.125000 5640
5642 2 -277.540000 987.130000 0.000000 0.125000 5641
5643 2 -278.220000 986.770000 0.000000 0.125000 5642
5644 2 -278.890000 986.410000 0.000000 0.125000 5643
5645 2 -279.910000 986.730000 0.000000 0.125000 5644
5646 2 -280.930000 987.020000 0.000000 0.125000 5645
5647 2 -281.970000 987.340000 0.000000 0.125000 5646
5648 2 -282.620000 986.980000 0.000000 0.125000 5647
5649 2 -283.290000 986.610000 0.000000 0.125000 5648
5650 2 -283.960000 986.250000 0.000000 0.125000 5649
5651 2 -214.420000 994.610000 0.000000 0.125000 5560
5652 2 -214.110000 995.620000 0.000000 0.125000 5651
5653 2 -214.480000 996.290000 0.000000 0.125000 5652
5654 2 -214.850000 996.970000 0.000000 0.125000 5653
5655 2 -214.540000 997.990000 0.000000 0.125000 5654
5656 2 -214.230000 999.000000 0.000000 0.125000 5655
5657 2 -213.920000 1000.030000 0.000000 0.125000 5656
5658 2 -213.630000 1001.070000 0.000000 0.125000 5657
5659 2 -212.970000 1001.420000 0.000000 0.125000 5658
5660 2 -212.290000 1001.780000 0.000000 0.125000 5659
5661 2 -211.630000 1002.140000 0.000000 0.125000 5660
5662 2 -210.950000 1002.500000 0.000000 0.125000 5661
5663 2 -210.290000 1002.870000 0.000000 0.125000 5662
5664 2 -209.630000 1003.230000 0.000000 0.125000 5663
5665 2 -208.950000 1003.600000 0.000000 0.125000 5664
5666 2 -207.940000 1003.280000 0.000000 0.125000 5665
5667 2 -206.910000 1002.980000 0.000000 0.125000 5666
5668 2 -205.880000 1002.670000 0.000000 0.125000 5667
5669 2 -204.850000 1002.370000 0.000000 0.125000 5668
5670 2 -203.840000 1002.050000 0.000000 0.125000 5669
5671 2 -203.480000 1001.380000 0.000000 0.125000 5670
5672 2 -203.110000 1000.730000 0.000000 0.125000 5671
5673 2 -202.760000 1000.050000 0.000000 0.125000 5672
5674 2 -202.390000 999.390000 0.000000 0.125000 5673
5675 2 -202.040000 998.730000 0.000000 0.125000 5674
5676 2 -201.010000 998.420000 0.000000 0.125000 5675
5677 2 -199.980000 998.120000 0.000000 0.125000 5676
5678 2 -199.610000 997.450000 0.000000 0.125000 5677
5679 2 -199.260000 996.780000 0.000000 0.125000 5678
5680 2 -198.890000 996.120000 0.000000 0.125000 5679
5681 2 -198.530000 995.450000 0.000000 0.125000 5680
5682 2 -198.160000 994.780000 0.000000 0.125000 5681
5683 2 -197.140000 994.480000 0.000000 0.125000 5682
5684 2 -196.110000 994.190000 0.000000 0.125000 5683
5685 2 -195.450000 994.540000 0.000000 0.125000 5684
5686 2 -194.790000 994.900000 0.000000 0.125000 5685
5687 2 -194.130000 995.250000 0.000000 0.125000 5686
5688 2 -193.100000 994.960000 0.000000 0.125000 5687
5689 2 -192.420000 995.320000 0.000000 0.125000 5688
5690 2 -191.410000 995.000000 0.000000 0.125000 5689
5691 2 -190.380000 994.710000 0.000000 0.125000 5690
5692 2 -189.350000 994.390000 0.000000 0.125000 5691
5693 2 -188.320000 994.090000 0.000000 0.125000 5692
5694 2 -213.320000 1002.090000 0.000000 0.125000 5658
5695 2 -212.640000 1002.450000 0.000000 0.125000 5694
5696 2 -212.350000 1003.480000 0.000000 0.125000 5695
5697 2 -212.040000 1004.500000 0.000000 0.125000 5696
5698 2 -212.390000 1005.170000 0.000000 0.125000 5697
5699 2 -212.100000 1006.190000 0.000000 0.125000 5698
5700 2 -211.790000 1007.220000 0.000000 0.125000 5699
5701 2 -211.110000 1007.590000 0.000000 0.125000 5700
5702 2 -210.450000 1007.940000 0.000000 0.125000 5701
5703 2 -209.790000 1008.290000 0.000000 0.125000 5702
5704 2 -209.480000 1009.330000 0.000000 0.125000 5703
5705 2 -209.170000 1010.360000 0.000000 0.125000 5704
5706 2 -208.880000 1011.380000 0.000000 0.125000 5705
5707 2 -208.220000 1011.750000 0.000000 0.125000 5706
5708 2 -207.910000 1012.770000 0.000000 0.125000 5707
5709 2 -208.260000 1013.450000 0.000000 0.125000 5708
5710 2 -208.630000 1014.110000 0.000000 0.125000 5709
5711 2 -208.320000 1015.120000 0.000000 0.125000 5710
5712 2 -208.010000 1016.150000 0.000000 0.125000 5711
5713 2 -207.700000 1017.190000 0.000000 0.125000 5712
5714 2 -207.390000 1018.210000 0.000000 0.125000 5713
5715 2 -208.600000 1023.600000 0.000000 0.125000 5714
5716 2 -208.290000 1024.630000 0.000000 0.125000 5715
5717 2 -207.980000 1025.650000 0.000000 0.125000 5716
5718 2 -207.670000 1026.670000 0.000000 0.125000 5717
5719 2 -207.360000 1027.700000 0.000000 0.125000 5718
5720 2 -207.060000 1028.730000 0.000000 0.125000 5719
5721 2 -206.760000 1029.750000 0.000000 0.125000 5720
5722 2 -206.440000 1030.770000 0.000000 0.125000 5721
5723 2 -206.140000 1031.800000 0.000000 0.125000 5722
5724 2 -205.850000 1032.830000 0.000000 0.125000 5723
5725 2 -206.200000 1033.500000 0.000000 0.125000 5724
5726 2 -206.570000 1034.170000 0.000000 0.125000 5725
5727 2 -206.920000 1034.820000 0.000000 0.125000 5726
5728 2 -207.290000 1035.500000 0.000000 0.125000 5727
5729 2 -207.630000 1036.160000 0.000000 0.125000 5728
5730 2 -208.010000 1036.820000 0.000000 0.125000 5729
5731 2 -208.360000 1037.500000 0.000000 0.125000 5730
5732 2 -208.070000 1038.520000 0.000000 0.125000 5731
5733 2 -208.410000 1039.190000 0.000000 0.125000 5732
5734 2 -208.110000 1040.220000 0.000000 0.125000 5733
5735 2 -207.810000 1041.240000 0.000000 0.125000 5734
5736 2 -207.510000 1042.250000 0.000000 0.125000 5735
5737 2 -207.860000 1042.930000 0.000000 0.125000 5736
5738 2 -227.010000 1048.060000 0.000000 0.125000 5737
5739 2 -227.360000 1048.740000 0.000000 0.125000 5738
5740 2 -227.730000 1049.410000 0.000000 0.125000 5739
5741 2 -228.750000 1049.710000 0.000000 0.125000 5740
5742 2 -229.780000 1050.000000 0.000000 0.125000 5741
5743 2 -230.810000 1050.320000 0.000000 0.125000 5742
5744 2 -231.840000 1050.630000 0.000000 0.125000 5743
5745 2 -232.190000 1051.280000 0.000000 0.125000 5744
5746 2 -232.540000 1051.960000 0.000000 0.125000 5745
5747 2 -232.910000 1052.630000 0.000000 0.125000 5746
5748 2 -233.260000 1053.280000 0.000000 0.125000 5747
5749 2 -233.630000 1053.960000 0.000000 0.125000 5748
5750 2 -234.660000 1054.250000 0.000000 0.125000 5749
5751 2 -235.690000 1054.550000 0.000000 0.125000 5750
5752 2 -236.040000 1055.220000 0.000000 0.125000 5751
5753 2 -237.070000 1055.530000 0.000000 0.125000 5752
5754 2 -237.420000 1056.210000 0.000000 0.125000 5753
5755 2 -238.440000 1056.500000 0.000000 0.125000 5754
5756 2 -238.820000 1057.170000 0.000000 0.125000 5755
5757 2 -239.850000 1057.480000 0.000000 0.125000 5756
5758 2 -240.220000 1058.150000 0.000000 0.125000 5757
5759 2 -241.230000 1058.450000 0.000000 0.125000 5758
5760 2 -241.590000 1059.110000 0.000000 0.125000 5759
5761 2 -241.950000 1059.780000 0.000000 0.125000 5760
5762 2 -242.980000 1060.090000 0.000000 0.125000 5761
5763 2 -243.340000 1060.750000 0.000000 0.125000 5762
5764 2 -244.360000 1061.050000 0.000000 0.125000 5763
5765 2 -244.730000 1061.730000 0.000000 0.125000 5764
5766 2 -245.760000 1062.020000 0.000000 0.125000 5765
5767 2 -246.110000 1062.700000 0.000000 0.125000 5766
5768 2 -246.480000 1063.350000 0.000000 0.125000 5767
5769 2 -246.840000 1064.020000 0.000000 0.125000 5768
5770 2 -247.190000 1064.690000 0.000000 0.125000 5769
5771 2 -247.560000 1065.350000 0.000000 0.125000 5770
5772 2 -247.910000 1066.020000 0.000000 0.125000 5771
5773 2 -248.940000 1066.320000 0.000000 0.125000 5772
5774 2 -249.290000 1067.000000 0.000000 0.125000 5773
5775 2 -249.970000 1066.640000 0.000000 0.125000 5774
5776 2 -251.000000 1066.940000 0.000000 0.125000 5775
5777 2 -252.030000 1067.250000 0.000000 0.125000 5776
5778 2 -253.040000 1067.550000 0.000000 0.125000 5777
5779 2 -254.070000 1067.850000 0.000000 0.125000 5778
5780 2 -255.100000 1068.170000 0.000000 0.125000 5779
5781 2 -256.110000 1068.480000 0.000000 0.125000 5780
5782 2 -256.790000 1068.110000 0.000000 0.125000 5781
5783 2 -257.460000 1067.750000 0.000000 0.125000 5782
5784 2 -258.480000 1068.050000 0.000000 0.125000 5783
5785 2 -259.150000 1067.690000 0.000000 0.125000 5784
5786 2 -259.800000 1067.320000 0.000000 0.125000 5785
5787 2 -260.480000 1066.970000 0.000000 0.125000 5786
5788 2 -261.140000 1066.600000 0.000000 0.125000 5787
5789 2 -261.800000 1066.250000 0.000000 0.125000 5788
5790 2 -262.480000 1065.890000 0.000000 0.125000 5789
5791 2 -263.500000 1066.200000 0.000000 0.125000 5790
5792 2 -264.160000 1065.830000 0.000000 0.125000 5791
5793 2 -264.840000 1065.480000 0.000000 0.125000 5792
5794 2 -265.500000 1065.110000 0.000000 0.125000 5793
5795 2 -266.170000 1064.750000 0.000000 0.125000 5794
5796 2 -266.840000 1064.400000 0.000000 0.125000 5795
5797 2 -267.490000 1064.030000 0.000000 0.125000 5796
5798 2 -268.160000 1063.680000 0.000000 0.125000 5797
5799 2 -268.830000 1063.310000 0.000000 0.125000 5798
5800 2 -269.490000 1062.960000 0.000000 0.125000 5799
5801 2 -270.160000 1062.590000 0.000000 0.125000 5800
5802 2 -271.200000 1062.900000 0.000000 0.125000 5801
5803 2 -271.850000 1062.530000 0.000000 0.125000 5802
5804 2 -272.530000 1062.180000 0.000000 0.125000 5803
5805 2 -273.200000 1061.810000 0.000000 0.125000 5804
5806 2 -273.850000 1061.470000 0.000000 0.125000 5805
5807 2 -274.870000 1061.750000 0.000000 0.125000 5806
5808 2 -275.540000 1061.400000 0.000000 0.125000 5807
5809 2 -276.220000 1061.030000 0.000000 0.125000 5808
5810 2 -276.870000 1060.690000 0.000000 0.125000 5809
5811 2 -248.630000 1067.340000 0.000000 0.125000 5774
5812 2 -247.970000 1067.720000 0.000000 0.125000 5811
5813 2 -247.290000 1068.070000 0.000000 0.125000 5812
5814 2 -246.630000 1068.440000 0.000000 0.125000 5813
5815 2 -245.970000 1068.790000 0.000000 0.125000 5814
5816 2 -245.290000 1069.170000 0.000000 0.125000 5815
5817 2 -244.630000 1069.520000 0.000000 0.125000 5816
5818 2 -243.980000 1069.880000 0.000000 0.125000 5817
5819 2 -243.320000 1070.240000 0.000000 0.125000 5818
5820 2 -242.640000 1070.600000 0.000000 0.125000 5819
5821 2 -242.340000 1071.640000 0.000000 0.125000 5820
5822 2 -241.670000 1071.990000 0.000000 0.125000 5821
5823 2 -241.360000 1073.010000 0.000000 0.125000 5822
5824 2 -240.690000 1073.380000 0.000000 0.125000 5823
5825 2 -240.390000 1074.400000 0.000000 0.125000 5824
5826 2 -239.730000 1074.750000 0.000000 0.125000 5825
5827 2 -239.060000 1075.110000 0.000000 0.125000 5826
5828 2 -238.750000 1076.150000 0.000000 0.125000 5827
5829 2 -238.090000 1076.500000 0.000000 0.125000 5828
5830 2 -237.420000 1076.860000 0.000000 0.125000 5829
5831 2 -236.760000 1077.230000 0.000000 0.125000 5830
5832 2 -236.100000 1077.580000 0.000000 0.125000 5831
5833 2 -235.420000 1077.950000 0.000000 0.125000 5832
5834 2 -234.760000 1078.300000 0.000000 0.125000 5833
5835 2 -234.090000 1078.670000 0.000000 0.125000 5834
5836 2 -233.420000 1079.030000 0.000000 0.125000 5835
5837 2 -232.760000 1079.400000 0.000000 0.125000 5836
5838 2 -232.090000 1079.750000 0.000000 0.125000 5837
5839 2 -231.060000 1079.450000 0.000000 0.125000 5838
5840 2 -230.390000 1079.800000 0.000000 0.125000 5839
5841 2 -229.730000 1080.170000 0.000000 0.125000 5840
5842 2 -228.700000 1079.860000 0.000000 0.125000 5841
5843 2 -227.690000 1079.550000 0.000000 0.125000 5842
5844 2 -227.010000 1079.920000 0.000000 0.125000 5843
5845 2 -225.980000 1079.600000 0.000000 0.125000 5844
5846 2 -225.320000 1079.970000 0.000000 0.125000 5845
5847 2 -224.290000 1079.660000 0.000000 0.125000 5846
5848 2 -223.630000 1080.010000 0.000000 0.125000 5847
5849 2 -222.950000 1080.380000 0.000000 0.125000 5848
5850 2 -207.560000 1043.960000 0.000000 0.125000 5737
5851 2 -207.250000 1044.990000 0.000000 0.125000 5850
5852 2 -206.940000 1046.000000 0.000000 0.125000 5851
5853 2 -206.640000 1047.030000 0.000000 0.125000 5852
5854 2 -206.340000 1048.060000 0.000000 0.125000 5853
5855 2 -206.040000 1049.090000 0.000000 0.125000 5854
5856 2 -205.730000 1050.100000 0.000000 0.125000 5855
5857 2 -205.060000 1050.470000 0.000000 0.125000 5856
5858 2 -204.760000 1051.500000 0.000000 0.125000 5857
5859 2 -204.440000 1052.520000 0.000000 0.125000 5858
5860 2 -203.790000 1052.890000 0.000000 0.125000 5859
5861 2 -203.480000 1053.910000 0.000000 0.125000 5860
5862 2 -202.810000 1054.260000 0.000000 0.125000 5861
5863 2 -202.130000 1054.630000 0.000000 0.125000 5862
5864 2 -201.840000 1055.660000 0.000000 0.125000 5863
5865 2 -201.160000 1056.010000 0.000000 0.125000 5864
5866 2 -200.850000 1057.040000 0.000000 0.125000 5865
5867 2 -200.190000 1057.400000 0.000000 0.125000 5866
5868 2 -199.540000 1057.760000 0.000000 0.125000 5867
5869 2 -199.230000 1058.790000 0.000000 0.125000 5868
5870 2 -198.570000 1059.160000 0.000000 0.125000 5869
5871 2 -198.260000 1060.170000 0.000000 0.125000 5870
5872 2 -197.600000 1060.520000 0.000000 0.125000 5871
5873 2 -197.290000 1061.550000 0.000000 0.125000 5872
5874 2 -196.630000 1061.930000 0.000000 0.125000 5873
5875 2 -196.320000 1062.960000 0.000000 0.125000 5874
5876 2 -195.640000 1063.310000 0.000000 0.125000 5875
5877 2 -195.340000 1064.330000 0.000000 0.125000 5876
5878 2 -194.670000 1064.700000 0.000000 0.125000 5877
5879 2 -194.010000 1065.050000 0.000000 0.125000 5878
5880 2 -193.340000 1065.420000 0.000000 0.125000 5879
5881 2 -192.660000 1065.770000 0.000000 0.125000 5880
5882 2 -192.010000 1066.140000 0.000000 0.125000 5881
5883 2 -191.350000 1066.500000 0.000000 0.125000 5882
5884 2 -190.670000 1066.850000 0.000000 0.125000 5883
5885 2 -190.010000 1067.220000 0.000000 0.125000 5884
5886 2 -189.700000 1068.250000 0.000000 0.125000 5885
5887 2 -189.040000 1068.600000 0.000000 0.125000 5886
5888 2 -188.360000 1068.970000 0.000000 0.125000 5887
5889 2 -188.070000 1069.990000 0.000000 0.125000 5888
5890 2 -187.780000 1071.010000 0.000000 0.125000 5889
5891 2 -187.450000 1072.040000 0.000000 0.125000 5890
5892 2 -186.790000 1072.400000 0.000000 0.125000 5891
5893 2 -186.130000 1072.750000 0.000000 0.125000 5892
5894 2 -185.470000 1073.110000 0.000000 0.125000 5893
5895 2 -184.790000 1073.500000 0.000000 0.125000 5894
5896 2 -184.130000 1073.840000 0.000000 0.125000 5895
5897 2 -183.470000 1074.210000 0.000000 0.125000 5896
5898 2 -182.790000 1074.560000 0.000000 0.125000 5897
5899 2 -182.500000 1075.590000 0.000000 0.125000 5898
5900 2 -182.850000 1076.260000 0.000000 0.125000 5899
5901 2 -183.880000 1076.570000 0.000000 0.125000 5900
5902 2 -184.230000 1077.240000 0.000000 0.125000 5901
5903 2 -184.600000 1077.910000 0.000000 0.125000 5902
5904 2 -185.630000 1078.210000 0.000000 0.125000 5903
5905 2 -185.980000 1078.860000 0.000000 0.125000 5904
5906 2 -186.350000 1079.530000 0.000000 0.125000 5905
5907 2 -186.040000 1080.560000 0.000000 0.125000 5906
5908 2 -185.730000 1081.580000 0.000000 0.125000 5907
5909 2 -185.070000 1081.950000 0.000000 0.125000 5908
5910 2 -184.410000 1082.310000 0.000000 0.125000 5909
5911 2 -184.100000 1083.330000 0.000000 0.125000 5910
5912 2 -183.790000 1084.360000 0.000000 0.125000 5911
5913 2 -183.130000 1084.730000 0.000000 0.125000 5912
5914 2 -182.820000 1085.750000 0.000000 0.125000 5913
5915 2 -182.160000 1086.110000 0.000000 0.125000 5914
5916 2 -181.500000 1086.480000 0.000000 0.125000 5915
5917 2 -180.820000 1086.830000 0.000000 0.125000 5916
5918 2 -180.510000 1087.850000 0.000000 0.125000 5917
5919 2 -180.220000 1088.880000 0.000000 0.125000 5918
5920 2 -179.910000 1089.910000 0.000000 0.125000 5919
5921 2 -179.600000 1090.940000 0.000000 0.125000 5920
5922 2 -179.290000 1091.970000 0.000000 0.125000 5921
5923 2 -178.980000 1092.990000 0.000000 0.125000 5922
5924 2 -178.320000 1093.340000 0.000000 0.125000 5923
5925 2 -177.660000 1093.710000 0.000000 0.125000 5924
5926 2 -177.000000 1094.060000 0.000000 0.125000 5925
5927 2 -176.340000 1094.430000 0.000000 0.125000 5926
5928 2 -176.030000 1095.460000 0.000000 0.125000 5927
5929 2 -175.350000 1095.810000 0.000000 0.125000 5928
5930 2 -174.690000 1096.180000 0.000000 0.125000 5929
5931 2 -174.380000 1097.210000 0.000000 0.125000 5930
5932 2 -173.720000 1097.560000 0.000000 0.125000 5931
5933 2 -173.060000 1097.930000 0.000000 0.125000 5932
5934 2 -172.750000 1098.950000 0.000000 0.125000 5933
5935 2 -172.440000 1099.990000 0.000000 0.125000 5934
5936 2 -172.130000 1101.010000 0.000000 0.125000 5935
5937 2 -171.820000 1102.020000 0.000000 0.125000 5936
5938 2 -171.530000 1103.050000 0.000000 0.125000 5937
5939 2 -170.850000 1103.420000 0.000000 0.125000 5938
5940 2 -170.190000 1103.770000 0.000000 0.125000 5939
5941 2 -169.530000 1104.140000 0.000000 0.125000 5940
5942 2 -169.220000 1105.170000 0.000000 0.125000 5941
5943 2 -168.540000 1105.520000 0.000000 0.125000 5942
5944 2 -168.250000 1106.550000 0.000000 0.125000 5943
5945 2 -167.590000 1106.920000 0.000000 0.125000 5944
5946 2 -166.920000 1107.270000 0.000000 0.125000 5945
5947 2 -165.890000 1106.970000 0.000000 0.125000 5946
5948 2 -164.880000 1106.660000 0.000000 0.125000 5947
5949 2 -163.840000 1106.340000 0.000000 0.125000 5948
5950 2 -163.170000 1106.710000 0.000000 0.125000 5949
5951 2 -162.860000 1107.740000 0.000000 0.125000 5950
5952 2 -162.200000 1108.090000 0.000000 0.125000 5951
5953 2 -161.540000 1108.460000 0.000000 0.125000 5952
5954 2 -184.350000 1028.100000 0.000000 0.125000 5724
5955 2 -183.980000 1027.440000 0.000000 0.125000 5954
5956 2 -183.630000 1026.770000 0.000000 0.125000 5955
5957 2 -183.260000 1026.100000 0.000000 0.125000 5956
5958 2 -182.910000 1025.440000 0.000000 0.125000 5957
5959 2 -182.540000 1024.760000 0.000000 0.125000 5958
5960 2 -182.190000 1024.100000 0.000000 0.125000 5959
5961 2 -181.820000 1023.440000 0.000000 0.125000 5960
5962 2 -181.470000 1022.770000 0.000000 0.125000 5961
5963 2 -181.100000 1022.120000 0.000000 0.125000 5962
5964 2 -180.750000 1021.450000 0.000000 0.125000 5963
5965 2 -181.040000 1020.410000 0.000000 0.125000 5964
5966 2 -180.670000 1019.750000 0.000000 0.125000 5965
5967 2 -180.320000 1019.090000 0.000000 0.125000 5966
5968 2 -179.950000 1018.410000 0.000000 0.125000 5967
5969 2 -179.600000 1017.750000 0.000000 0.125000 5968
5970 2 -179.250000 1017.100000 0.000000 0.125000 5969
5971 2 -178.880000 1016.420000 0.000000 0.125000 5970
5972 2 -177.850000 1016.110000 0.000000 0.125000 5971
5973 2 -177.500000 1015.450000 0.000000 0.125000 5972
5974 2 -177.140000 1014.780000 0.000000 0.125000 5973
5975 2 -176.110000 1014.480000 0.000000 0.125000 5974
5976 2 -175.760000 1013.800000 0.000000 0.125000 5975
5977 2 -175.380000 1013.130000 0.000000 0.125000 5976
5978 2 -175.040000 1012.480000 0.000000 0.125000 5977
5979 2 -174.010000 1012.160000 0.000000 0.125000 5978
5980 2 -172.980000 1011.870000 0.000000 0.125000 5979
5981 2 -172.610000 1011.210000 0.000000 0.125000 5980
5982 2 -171.600000 1010.890000 0.000000 0.125000 5981
5983 2 -171.230000 1010.230000 0.000000 0.125000 5982
5984 2 -170.880000 1009.570000 0.000000 0.125000 5983
5985 2 -169.850000 1009.260000 0.000000 0.125000 5984
5986 2 -168.820000 1008.960000 0.000000 0.125000 5985
5987 2 -167.790000 1008.640000 0.000000 0.125000 5986
5988 2 -166.780000 1008.350000 0.000000 0.125000 5987
5989 2 -166.100000 1008.710000 0.000000 0.125000 5988
5990 2 -165.070000 1008.390000 0.000000 0.125000 5989
5991 2 -164.040000 1008.090000 0.000000 0.125000 5990
5992 2 -163.380000 1008.450000 0.000000 0.125000 5991
5993 2 -162.350000 1008.130000 0.000000 0.125000 5992
5994 2 -161.320000 1007.840000 0.000000 0.125000 5993
5995 2 -160.660000 1008.200000 0.000000 0.125000 5994
5996 2 -159.630000 1007.890000 0.000000 0.125000 5995
5997 2 -158.980000 1008.250000 0.000000 0.125000 5996
5998 2 -158.320000 1008.620000 0.000000 0.125000 5997
5999 2 -157.290000 1008.300000 0.000000 0.125000 5998
6000 2 -156.250000 1008.000000 0.000000 0.125000 5999
6001 2 -155.220000 1007.710000 0.000000 0.125000 6000
6002 2 -212.510000 987.880000 0.000000 0.125000 5551
6003 2 -212.220000 988.900000 0.000000 0.125000 6002
6004 2 -211.910000 989.940000 0.000000 0.125000 6003
6005 2 -211.600000 990.970000 0.000000 0.125000 6004
6006 2 -211.950000 991.620000 0.000000 0.125000 6005
6007 2 -212.320000 992.290000 0.000000 0.125000 6006
6008 2 -212.670000 992.960000 0.000000 0.125000 6007
6009 2 -213.040000 993.620000 0.000000 0.125000 6008
6010 2 -213.390000 994.290000 0.000000 0.125000 6009
6011 2 -213.760000 994.970000 0.000000 0.125000 6010
6012 2 -171.060000 900.120000 0.000000 0.125000 3956
6013 2 -172.070000 900.420000 0.000000 0.125000 6012
6014 2 -172.750000 900.050000 0.000000 0.125000 6013
6015 2 -173.410000 899.700000 0.000000 0.125000 6014
6016 2 -174.070000 899.340000 0.000000 0.125000 6015
6017 2 -174.380000 898.320000 0.000000 0.125000 6016
6018 2 -175.060000 897.960000 0.000000 0.125000 6017
6019 2 -175.720000 897.600000 0.000000 0.125000 6018
6020 2 -176.380000 897.240000 0.000000 0.125000 6019
6021 2 -177.040000 896.870000 0.000000 0.125000 6020
6022 2 -177.720000 896.510000 0.000000 0.125000 6021
6023 2 -178.730000 896.820000 0.000000 0.125000 6022
6024 2 -179.390000 896.460000 0.000000 0.125000 6023
6025 2 -180.070000 896.100000 0.000000 0.125000 6024
6026 2 -180.730000 895.740000 0.000000 0.125000 6025
6027 2 -181.390000 895.370000 0.000000 0.125000 6026
6028 2 -182.070000 895.010000 0.000000 0.125000 6027
6029 2 -182.380000 894.000000 0.000000 0.125000 6028
6030 2 -182.670000 892.980000 0.000000 0.125000 6029
6031 2 -183.350000 892.620000 0.000000 0.125000 6030
6032 2 -183.660000 891.590000 0.000000 0.125000 6031
6033 2 -183.950000 890.550000 0.000000 0.125000 6032
6034 2 -184.260000 889.530000 0.000000 0.125000 6033
6035 2 -184.940000 889.160000 0.000000 0.125000 6034
6036 2 -185.230000 888.130000 0.000000 0.125000 6035
6037 2 -185.540000 887.110000 0.000000 0.125000 6036
6038 2 -185.850000 886.090000 0.000000 0.125000 6037
6039 2 -186.510000 885.730000 0.000000 0.125000 6038
6040 2 -187.190000 885.370000 0.000000 0.125000 6039
6041 2 -187.850000 885.000000 0.000000 0.125000 6040
6042 2 -160.630000 891.990000 0.000000 0.125000 3955
6043 2 -161.290000 891.620000 0.000000 0.125000 6042
6044 2 -161.600000 890.600000 0.000000 0.125000 6043
6045 2 -162.260000 890.230000 0.000000 0.125000 6044
6046 2 -162.570000 889.220000 0.000000 0.125000 6045
6047 2 -163.230000 888.860000 0.000000 0.125000 6046
6048 2 -163.540000 887.830000 0.000000 0.125000 6047
6049 2 -164.200000 887.470000 0.000000 0.125000 6048
6050 2 -164.880000 887.110000 0.000000 0.125000 6049
6051 2 -165.190000 886.080000 0.000000 0.125000 6050
6052 2 -165.850000 885.720000 0.000000 0.125000 6051
6053 2 -166.140000 884.690000 0.000000 0.125000 6052
6054 2 -166.810000 884.330000 0.000000 0.125000 6053
6055 2 -167.480000 883.970000 0.000000 0.125000 6054
6056 2 -167.790000 882.950000 0.000000 0.125000 6055
6057 2 -168.440000 882.590000 0.000000 0.125000 6056
6058 2 -168.760000 881.550000 0.000000 0.125000 6057
6059 2 -169.070000 880.520000 0.000000 0.125000 6058
6060 2 -169.730000 880.170000 0.000000 0.125000 6059
6061 2 -170.040000 879.150000 0.000000 0.125000 6060
6062 2 -170.350000 878.120000 0.000000 0.125000 6061
6063 2 -134.130000 900.300000 0.000000 0.125000 3933
6064 2 -134.440000 899.270000 0.000000 0.125000 6063
6065 2 -134.750000 898.250000 0.000000 0.125000 6064
6066 2 -135.040000 897.230000 0.000000 0.125000 6065
6067 2 -135.350000 896.200000 0.000000 0.125000 6066
6068 2 -136.010000 895.830000 0.000000 0.125000 6067
6069 2 -136.690000 895.470000 0.000000 0.125000 6068
6070 2 -136.980000 894.440000 0.000000 0.125000 6069
6071 2 -137.290000 893.410000 0.000000 0.125000 6070
6072 2 -137.600000 892.380000 0.000000 0.125000 6071
6073 2 -137.910000 891.360000 0.000000 0.125000 6072
6074 2 -138.220000 890.350000 0.000000 0.125000 6073
6075 2 -138.880000 889.990000 0.000000 0.125000 6074
6076 2 -139.190000 888.960000 0.000000 0.125000 6075
6077 2 -139.850000 888.590000 0.000000 0.125000 6076
6078 2 -140.160000 887.570000 0.000000 0.125000 6077
6079 2 -140.470000 886.530000 0.000000 0.125000 6078
6080 2 -140.780000 885.510000 0.000000 0.125000 6079
6081 2 -141.070000 884.490000 0.000000 0.125000 6080
6082 2 -141.380000 883.460000 0.000000 0.125000 6081
6083 2 -141.690000 882.440000 0.000000 0.125000 6082
6084 2 -142.000000 881.400000 0.000000 0.125000 6083
6085 2 -142.290000 880.380000 0.000000 0.125000 6084
6086 2 -142.600000 879.360000 0.000000 0.125000 6085
6087 2 -142.910000 878.340000 0.000000 0.125000 6086
6088 2 -143.200000 877.300000 0.000000 0.125000 6087
6089 2 -143.510000 876.270000 0.000000 0.125000 6088
6090 2 -127.100000 871.380000 0.000000 0.125000 6089
6091 2 -126.740000 870.720000 0.000000 0.125000 6090
6092 2 -126.380000 870.040000 0.000000 0.125000 6091
6093 2 -126.020000 869.370000 0.000000 0.125000 6092
6094 2 -125.660000 868.720000 0.000000 0.125000 6093
6095 2 -125.290000 868.050000 0.000000 0.125000 6094
6096 2 -124.930000 867.380000 0.000000 0.125000 6095
6097 2 -124.570000 866.730000 0.000000 0.125000 6096
6098 2 -124.210000 866.050000 0.000000 0.125000 6097
6099 2 -123.850000 865.380000 0.000000 0.125000 6098
6100 2 -123.490000 864.720000 0.000000 0.125000 6099
6101 2 -123.130000 864.070000 0.000000 0.125000 6100
6102 2 -122.770000 863.390000 0.000000 0.125000 6101
6103 2 -113.740000 867.400000 0.000000 0.125000 6102
6104 2 -113.400000 866.750000 0.000000 0.125000 6103
6105 2 -113.040000 866.090000 0.000000 0.125000 6104
6106 2 -112.660000 865.410000 0.000000 0.125000 6105
6107 2 -112.300000 864.750000 0.000000 0.125000 6106
6108 2 -111.960000 864.090000 0.000000 0.125000 6107
6109 2 -111.600000 863.410000 0.000000 0.125000 6108
6110 2 -111.230000 862.750000 0.000000 0.125000 6109
6111 2 -110.210000 862.450000 0.000000 0.125000 6110
6112 2 -109.850000 861.780000 0.000000 0.125000 6111
6113 2 -108.820000 861.480000 0.000000 0.125000 6112
6114 2 -107.790000 861.160000 0.000000 0.125000 6113
6115 2 -107.430000 860.500000 0.000000 0.125000 6114
6116 2 -107.070000 859.850000 0.000000 0.125000 6115
6117 2 -106.710000 859.170000 0.000000 0.125000 6116
6118 2 -106.350000 858.500000 0.000000 0.125000 6117
6119 2 -105.990000 857.850000 0.000000 0.125000 6118
6120 2 -105.630000 857.170000 0.000000 0.125000 6119
6121 2 -105.270000 856.500000 0.000000 0.125000 6120
6122 2 -104.910000 855.840000 0.000000 0.125000 6121
6123 2 -104.540000 855.170000 0.000000 0.125000 6122
6124 2 -104.180000 854.500000 0.000000 0.125000 6123
6125 2 -103.160000 854.210000 0.000000 0.125000 6124
6126 2 -102.790000 853.540000 0.000000 0.125000 6125
6127 2 -102.430000 852.870000 0.000000 0.125000 6126
6128 2 -102.070000 852.210000 0.000000 0.125000 6127
6129 2 -101.710000 851.530000 0.000000 0.125000 6128
6130 2 -101.350000 850.870000 0.000000 0.125000 6129
6131 2 -100.990000 850.210000 0.000000 0.125000 6130
6132 2 -100.630000 849.530000 0.000000 0.125000 6131
6133 2 -100.290000 848.870000 0.000000 0.125000 6132
6134 2 -99.910000 848.210000 0.000000 0.125000 6133
6135 2 -99.540000 847.530000 0.000000 0.125000 6134
6136 2 -99.180000 846.870000 0.000000 0.125000 6135
6137 2 -98.830000 846.220000 0.000000 0.125000 6136
6138 2 -98.460000 845.550000 0.000000 0.125000 6137
6139 2 -97.440000 845.250000 0.000000 0.125000 6138
6140 2 -96.410000 844.940000 0.000000 0.125000 6139
6141 2 -95.400000 844.630000 0.000000 0.125000 6140
6142 2 -95.040000 843.970000 0.000000 0.125000 6141
6143 2 -94.680000 843.290000 0.000000 0.125000 6142
6144 2 -94.320000 842.630000 0.000000 0.125000 6143
6145 2 -93.290000 842.330000 0.000000 0.125000 6144
6146 2 -92.270000 842.010000 0.000000 0.125000 6145
6147 2 -91.240000 841.710000 0.000000 0.125000 6146
6148 2 -113.440000 868.440000 0.000000 0.125000 6103
6149 2 -113.150000 869.470000 0.000000 0.125000 6148
6150 2 -113.490000 870.120000 0.000000 0.125000 6149
6151 2 -113.850000 870.790000 0.000000 0.125000 6150
6152 2 -114.230000 871.470000 0.000000 0.125000 6151
6153 2 -114.580000 872.130000 0.000000 0.125000 6152
6154 2 -114.930000 872.790000 0.000000 0.125000 6153
6155 2 -115.980000 873.100000 0.000000 0.125000 6154
6156 2 -116.330000 873.760000 0.000000 0.125000 6155
6157 2 -116.690000 874.420000 0.000000 0.125000 6156
6158 2 -116.380000 875.460000 0.000000 0.125000 6157
6159 2 -116.740000 876.120000 0.000000 0.125000 6158
6160 2 -117.120000 876.790000 0.000000 0.125000 6159
6161 2 -117.460000 877.460000 0.000000 0.125000 6160
6162 2 -117.820000 878.120000 0.000000 0.125000 6161
6163 2 -118.180000 878.790000 0.000000 0.125000 6162
6164 2 -118.550000 879.470000 0.000000 0.125000 6163
6165 2 -118.910000 880.120000 0.000000 0.125000 6164
6166 2 -119.270000 880.780000 0.000000 0.125000 6165
6167 2 -119.630000 881.460000 0.000000 0.125000 6166
6168 2 -119.990000 882.120000 0.000000 0.125000 6167
6169 2 -123.070000 862.370000 0.000000 0.125000 6102
6170 2 -123.380000 861.350000 0.000000 0.125000 6169
6171 2 -123.680000 860.320000 0.000000 0.125000 6170
6172 2 -123.990000 859.280000 0.000000 0.125000 6171
6173 2 -124.290000 858.250000 0.000000 0.125000 6172
6174 2 -124.600000 857.240000 0.000000 0.125000 6173
6175 2 -124.910000 856.210000 0.000000 0.125000 6174
6176 2 -124.550000 855.530000 0.000000 0.125000 6175
6177 2 -124.180000 854.870000 0.000000 0.125000 6176
6178 2 -123.830000 854.210000 0.000000 0.125000 6177
6179 2 -123.480000 853.530000 0.000000 0.125000 6178
6180 2 -122.440000 853.250000 0.000000 0.125000 6179
6181 2 -122.080000 852.590000 0.000000 0.125000 6180
6182 2 -121.730000 851.910000 0.000000 0.125000 6181
6183 2 -121.370000 851.250000 0.000000 0.125000 6182
6184 2 -121.010000 850.580000 0.000000 0.125000 6183
6185 2 -120.650000 849.910000 0.000000 0.125000 6184
6186 2 -120.290000 849.250000 0.000000 0.125000 6185
6187 2 -119.930000 848.580000 0.000000 0.125000 6186
6188 2 -119.550000 847.910000 0.000000 0.125000 6187
6189 2 -119.190000 847.250000 0.000000 0.125000 6188
6190 2 -118.830000 846.590000 0.000000 0.125000 6189
6191 2 -117.800000 846.270000 0.000000 0.125000 6190
6192 2 -116.790000 845.980000 0.000000 0.125000 6191
6193 2 -115.760000 845.660000 0.000000 0.125000 6192
6194 2 -114.730000 845.360000 0.000000 0.125000 6193
6195 2 -113.690000 845.040000 0.000000 0.125000 6194
6196 2 -113.400000 846.080000 0.000000 0.125000 6195
6197 2 -112.370000 845.760000 0.000000 0.125000 6196
6198 2 -112.020000 845.110000 0.000000 0.125000 6197
6199 2 -111.660000 844.440000 0.000000 0.125000 6198
6200 2 -111.290000 843.760000 0.000000 0.125000 6199
6201 2 -110.930000 843.110000 0.000000 0.125000 6200
6202 2 -110.570000 842.450000 0.000000 0.125000 6201
6203 2 -110.210000 841.780000 0.000000 0.125000 6202
6204 2 -109.850000 841.120000 0.000000 0.125000 6203
6205 2 -109.490000 840.460000 0.000000 0.125000 6204
6206 2 -109.130000 839.780000 0.000000 0.125000 6205
6207 2 -108.770000 839.120000 0.000000 0.125000 6206
6208 2 -108.410000 838.450000 0.000000 0.125000 6207
6209 2 -107.380000 838.140000 0.000000 0.125000 6208
6210 2 -106.370000 837.840000 0.000000 0.125000 6209
6211 2 -105.330000 837.520000 0.000000 0.125000 6210
6212 2 -104.320000 837.230000 0.000000 0.125000 6211
6213 2 -103.940000 836.550000 0.000000 0.125000 6212
6214 2 -103.570000 835.890000 0.000000 0.125000 6213
6215 2 -103.210000 835.230000 0.000000 0.125000 6214
6216 2 -102.190000 834.920000 0.000000 0.125000 6215
6217 2 -101.830000 834.250000 0.000000 0.125000 6216
6218 2 -101.460000 833.590000 0.000000 0.125000 6217
6219 2 -100.460000 833.280000 0.000000 0.125000 6218
6220 2 -99.430000 832.980000 0.000000 0.125000 6219
6221 2 -99.070000 832.300000 0.000000 0.125000 6220
6222 2 -98.040000 832.000000 0.000000 0.125000 6221
6223 2 -97.010000 831.710000 0.000000 0.125000 6222
6224 2 -95.990000 831.390000 0.000000 0.125000 6223
6225 2 -94.960000 831.100000 0.000000 0.125000 6224
6226 2 -94.600000 830.420000 0.000000 0.125000 6225
6227 2 -93.570000 830.120000 0.000000 0.125000 6226
6228 2 -92.540000 829.820000 0.000000 0.125000 6227
6229 2 -91.520000 829.500000 0.000000 0.125000 6228
6230 2 -90.490000 829.210000 0.000000 0.125000 6229
6231 2 -89.820000 829.570000 0.000000 0.125000 6230
6232 2 -88.800000 829.250000 0.000000 0.125000 6231
6233 2 -88.130000 829.620000 0.000000 0.125000 6232
6234 2 -87.460000 829.980000 0.000000 0.125000 6233
6235 2 -86.440000 829.660000 0.000000 0.125000 6234
6236 2 -85.410000 829.370000 0.000000 0.125000 6235
6237 2 -143.820000 875.250000 0.000000 0.125000 6089
6238 2 -144.130000 874.230000 0.000000 0.125000 6237
6239 2 -144.440000 873.210000 0.000000 0.125000 6238
6240 2 -144.730000 872.170000 0.000000 0.125000 6239
6241 2 -145.040000 871.140000 0.000000 0.125000 6240
6242 2 -145.720000 870.780000 0.000000 0.125000 6241
6243 2 -146.380000 870.440000 0.000000 0.125000 6242
6244 2 -147.040000 870.080000 0.000000 0.125000 6243
6245 2 -147.720000 869.710000 0.000000 0.125000 6244
6246 2 -148.380000 869.350000 0.000000 0.125000 6245
6247 2 -149.040000 868.990000 0.000000 0.125000 6246
6248 2 -149.700000 868.620000 0.000000 0.125000 6247
6249 2 -150.380000 868.260000 0.000000 0.125000 6248
6250 2 -151.040000 867.900000 0.000000 0.125000 6249
6251 2 -151.700000 867.540000 0.000000 0.125000 6250
6252 2 -152.380000 867.190000 0.000000 0.125000 6251
6253 2 -153.040000 866.830000 0.000000 0.125000 6252
6254 2 -153.700000 866.470000 0.000000 0.125000 6253
6255 2 -154.380000 866.110000 0.000000 0.125000 6254
6256 2 -155.040000 865.750000 0.000000 0.125000 6255
6257 2 -155.340000 864.720000 0.000000 0.125000 6256
6258 2 -156.010000 864.360000 0.000000 0.125000 6257
6259 2 -156.670000 864.000000 0.000000 0.125000 6258
6260 2 -157.350000 863.630000 0.000000 0.125000 6259
6261 2 -158.010000 863.270000 0.000000 0.125000 6260
6262 2 -158.670000 862.910000 0.000000 0.125000 6261
6263 2 -159.350000 862.550000 0.000000 0.125000 6262
6264 2 -160.360000 862.860000 0.000000 0.125000 6263
6265 2 -161.040000 862.500000 0.000000 0.125000 6264
6266 2 -161.700000 862.130000 0.000000 0.125000 6265
6267 2 -162.360000 861.770000 0.000000 0.125000 6266
6268 2 -163.030000 861.410000 0.000000 0.125000 6267
6269 2 -163.690000 861.050000 0.000000 0.125000 6268
6270 2 -164.350000 860.700000 0.000000 0.125000 6269
6271 2 -165.010000 860.340000 0.000000 0.125000 6270
6272 2 -165.690000 859.980000 0.000000 0.125000 6271
6273 2 -166.350000 859.620000 0.000000 0.125000 6272
6274 2 -167.030000 859.250000 0.000000 0.125000 6273
6275 2 -167.690000 858.890000 0.000000 0.125000 6274
6276 2 -168.350000 858.530000 0.000000 0.125000 6275
6277 2 -169.010000 858.170000 0.000000 0.125000 6276
6278 2 -169.320000 857.140000 0.000000 0.125000 6277
6279 2 -169.980000 856.780000 0.000000 0.125000 6278
6280 2 -170.290000 855.760000 0.000000 0.125000 6279
6281 2 -170.970000 855.390000 0.000000 0.125000 6280
6282 2 -171.630000 855.030000 0.000000 0.125000 6281
6283 2 -172.290000 854.690000 0.000000 0.125000 6282
6284 2 -172.970000 854.320000 0.000000 0.125000 6283
6285 2 -173.630000 853.950000 0.000000 0.125000 6284
6286 2 -174.290000 853.600000 0.000000 0.125000 6285
6287 2 -174.950000 853.240000 0.000000 0.125000 6286
6288 2 -175.630000 852.870000 0.000000 0.125000 6287
6289 2 -176.640000 853.190000 0.000000 0.125000 6288
6290 2 -177.320000 852.830000 0.000000 0.125000 6289
6291 2 -177.980000 852.470000 0.000000 0.125000 6290
6292 2 -178.660000 852.100000 0.000000 0.125000 6291
6293 2 -179.320000 851.750000 0.000000 0.125000 6292
6294 2 -179.630000 850.720000 0.000000 0.125000 6293
6295 2 -180.290000 850.360000 0.000000 0.125000 6294
6296 2 -180.950000 850.000000 0.000000 0.125000 6295
6297 2 -181.260000 848.970000 0.000000 0.125000 6296
6298 2 -181.920000 848.610000 0.000000 0.125000 6297
6299 2 -182.590000 848.250000 0.000000 0.125000 6298
6300 2 -183.260000 847.880000 0.000000 0.125000 6299
6301 2 -183.560000 846.870000 0.000000 0.125000 6300
6302 2 -184.230000 846.500000 0.000000 0.125000 6301
6303 2 -184.890000 846.130000 0.000000 0.125000 6302
6304 2 -185.560000 845.770000 0.000000 0.125000 6303
6305 2 -185.860000 844.750000 0.000000 0.125000 6304
6306 2 -186.540000 844.380000 0.000000 0.125000 6305
6307 2 -187.190000 844.020000 0.000000 0.125000 6306
6308 2 -187.850000 843.660000 0.000000 0.125000 6307
6309 2 -153.100000 847.850000 0.000000 0.125000 6263
6310 2 -152.070000 847.530000 0.000000 0.125000 6309
6311 2 -151.040000 847.230000 0.000000 0.125000 6310
6312 2 -150.010000 846.920000 0.000000 0.125000 6311
6313 2 -148.980000 846.620000 0.000000 0.125000 6312
6314 2 -148.320000 846.980000 0.000000 0.125000 6313
6315 2 -147.290000 846.670000 0.000000 0.125000 6314
6316 2 -146.260000 846.370000 0.000000 0.125000 6315
6317 2 -145.250000 846.080000 0.000000 0.125000 6316
6318 2 -144.880000 845.400000 0.000000 0.125000 6317
6319 2 -144.530000 844.740000 0.000000 0.125000 6318
6320 2 -144.820000 843.710000 0.000000 0.125000 6319
6321 2 -144.480000 843.040000 0.000000 0.125000 6320
6322 2 -144.110000 842.370000 0.000000 0.125000 6321
6323 2 -143.090000 842.070000 0.000000 0.125000 6322
6324 2 -142.730000 841.400000 0.000000 0.125000 6323
6325 2 -142.360000 840.750000 0.000000 0.125000 6324
6326 2 -142.670000 839.720000 0.000000 0.125000 6325
6327 2 -142.320000 839.040000 0.000000 0.125000 6326
6328 2 -142.630000 838.020000 0.000000 0.125000 6327
6329 2 -142.260000 837.360000 0.000000 0.125000 6328
6330 2 -142.570000 836.330000 0.000000 0.125000 6329
6331 2 -142.850000 835.290000 0.000000 0.125000 6330
6332 2 -142.510000 834.630000 0.000000 0.125000 6331
6333 2 -142.140000 833.970000 0.000000 0.125000 6332
6334 2 -141.790000 833.300000 0.000000 0.125000 6333
6335 2 -141.420000 832.640000 0.000000 0.125000 6334
6336 2 -141.730000 831.620000 0.000000 0.125000 6335
6337 2 -142.040000 830.590000 0.000000 0.125000 6336
6338 2 -142.340000 829.550000 0.000000 0.125000 6337
6339 2 -142.640000 828.530000 0.000000 0.125000 6338
6340 2 -142.950000 827.500000 0.000000 0.125000 6339
6341 2 -143.260000 826.480000 0.000000 0.125000 6340
6342 2 -143.570000 825.460000 0.000000 0.125000 6341
6343 2 -143.880000 824.420000 0.000000 0.125000 6342
6344 2 -144.170000 823.390000 0.000000 0.125000 6343
6345 2 -143.820000 822.740000 0.000000 0.125000 6344
6346 2 -143.450000 822.080000 0.000000 0.125000 6345
6347 2 -143.100000 821.400000 0.000000 0.125000 6346
6348 2 -142.730000 820.740000 0.000000 0.125000 6347
6349 2 -142.380000 820.070000 0.000000 0.125000 6348
6350 2 -142.010000 819.400000 0.000000 0.125000 6349
6351 2 -141.660000 818.740000 0.000000 0.125000 6350
6352 2 -141.290000 818.070000 0.000000 0.125000 6351
6353 2 -140.940000 817.400000 0.000000 0.125000 6352
6354 2 -140.570000 816.740000 0.000000 0.125000 6353
6355 2 -140.220000 816.070000 0.000000 0.125000 6354
6356 2 -139.850000 815.400000 0.000000 0.125000 6355
6357 2 -139.500000 814.750000 0.000000 0.125000 6356
6358 2 -139.130000 814.080000 0.000000 0.125000 6357
6359 2 -138.780000 813.400000 0.000000 0.125000 6358
6360 2 -138.410000 812.750000 0.000000 0.125000 6359
6361 2 -138.060000 812.080000 0.000000 0.125000 6360
6362 2 -137.690000 811.400000 0.000000 0.125000 6361
6363 2 -137.320000 810.740000 0.000000 0.125000 6362
6364 2 -136.970000 810.080000 0.000000 0.125000 6363
6365 2 -136.600000 809.400000 0.000000 0.125000 6364
6366 2 -136.250000 808.740000 0.000000 0.125000 6365
6367 2 -135.880000 808.080000 0.000000 0.125000 6366
6368 2 -135.530000 807.420000 0.000000 0.125000 6367
6369 2 -135.160000 806.750000 0.000000 0.125000 6368
6370 2 -134.810000 806.090000 0.000000 0.125000 6369
6371 2 -134.450000 805.420000 0.000000 0.125000 6370
6372 2 -134.090000 804.750000 0.000000 0.125000 6371
6373 2 -133.730000 804.090000 0.000000 0.125000 6372
6374 2 -132.690000 803.770000 0.000000 0.125000 6373
6375 2 -131.670000 803.490000 0.000000 0.125000 6374
6376 2 -130.660000 803.160000 0.000000 0.125000 6375
6377 2 -130.950000 802.140000 0.000000 0.125000 6376
6378 2 -130.600000 801.490000 0.000000 0.125000 6377
6379 2 -130.230000 800.820000 0.000000 0.125000 6378
6380 2 -129.220000 800.500000 0.000000 0.125000 6379
6381 2 -128.850000 799.840000 0.000000 0.125000 6380
6382 2 -128.480000 799.170000 0.000000 0.125000 6381
6383 2 -128.130000 798.500000 0.000000 0.125000 6382
6384 2 -127.100000 798.200000 0.000000 0.125000 6383
6385 2 -126.740000 797.530000 0.000000 0.125000 6384
6386 2 -126.380000 796.870000 0.000000 0.125000 6385
6387 2 -125.350000 796.570000 0.000000 0.125000 6386
6388 2 -124.990000 795.890000 0.000000 0.125000 6387
6389 2 -124.630000 795.240000 0.000000 0.125000 6388
6390 2 -124.270000 794.570000 0.000000 0.125000 6389
6391 2 -123.240000 794.250000 0.000000 0.125000 6390
6392 2 -122.210000 793.960000 0.000000 0.125000 6391
6393 2 -121.870000 793.290000 0.000000 0.125000 6392
6394 2 -137.570000 828.700000 0.000000 0.125000 6338
6395 2 -137.220000 828.020000 0.000000 0.125000 6394
6396 2 -136.850000 827.360000 0.000000 0.125000 6395
6397 2 -135.820000 827.040000 0.000000 0.125000 6396
6398 2 -134.790000 826.760000 0.000000 0.125000 6397
6399 2 -133.780000 826.450000 0.000000 0.125000 6398
6400 2 -132.750000 826.140000 0.000000 0.125000 6399
6401 2 -132.380000 825.480000 0.000000 0.125000 6400
6402 2 -131.360000 825.170000 0.000000 0.125000 6401
6403 2 -131.010000 824.500000 0.000000 0.125000 6402
6404 2 -129.980000 824.200000 0.000000 0.125000 6403
6405 2 -129.600000 823.530000 0.000000 0.125000 6404
6406 2 -129.250000 822.870000 0.000000 0.125000 6405
6407 2 -128.230000 822.550000 0.000000 0.125000 6406
6408 2 -127.870000 821.880000 0.000000 0.125000 6407
6409 2 -127.510000 821.230000 0.000000 0.125000 6408
6410 2 -127.150000 820.550000 0.000000 0.125000 6409
6411 2 -126.790000 819.890000 0.000000 0.125000 6410
6412 2 -125.760000 819.600000 0.000000 0.125000 6411
6413 2 -125.400000 818.920000 0.000000 0.125000 6412
6414 2 -125.040000 818.250000 0.000000 0.125000 6413
6415 2 -124.680000 817.590000 0.000000 0.125000 6414
6416 2 -124.320000 816.920000 0.000000 0.125000 6415
6417 2 -123.960000 816.250000 0.000000 0.125000 6416
6418 2 -123.600000 815.590000 0.000000 0.125000 6417
6419 2 -123.240000 814.910000 0.000000 0.125000 6418
6420 2 -122.880000 814.260000 0.000000 0.125000 6419
6421 2 -122.520000 813.610000 0.000000 0.125000 6420
6422 2 -122.160000 812.940000 0.000000 0.125000 6421
6423 2 -121.790000 812.270000 0.000000 0.125000 6422
6424 2 -121.430000 811.610000 0.000000 0.125000 6423
6425 2 -121.070000 810.940000 0.000000 0.125000 6424
6426 2 -120.040000 810.620000 0.000000 0.125000 6425
6427 2 -119.020000 810.330000 0.000000 0.125000 6426
6428 2 -117.990000 810.010000 0.000000 0.125000 6427
6429 2 -116.960000 809.710000 0.000000 0.125000 6428
6430 2 -115.930000 809.400000 0.000000 0.125000 6429
6431 2 -114.910000 809.100000 0.000000 0.125000 6430
6432 2 -113.880000 808.780000 0.000000 0.125000 6431
6433 2 -112.850000 808.490000 0.000000 0.125000 6432
6434 2 -112.490000 807.830000 0.000000 0.125000 6433
6435 2 -111.480000 807.500000 0.000000 0.125000 6434
6436 2 -111.120000 806.850000 0.000000 0.125000 6435
6437 2 -110.100000 806.550000 0.000000 0.125000 6436
6438 2 -109.740000 805.880000 0.000000 0.125000 6437
6439 2 -109.370000 805.220000 0.000000 0.125000 6438
6440 2 -109.010000 804.540000 0.000000 0.125000 6439
6441 2 -108.660000 803.880000 0.000000 0.125000 6440
6442 2 -107.630000 803.580000 0.000000 0.125000 6441
6443 2 -106.600000 803.270000 0.000000 0.125000 6442
6444 2 -105.570000 802.960000 0.000000 0.125000 6443
6445 2 -104.540000 802.660000 0.000000 0.125000 6444
6446 2 -103.520000 802.360000 0.000000 0.125000 6445
6447 2 -102.490000 802.040000 0.000000 0.125000 6446
6448 2 -102.130000 801.380000 0.000000 0.125000 6447
6449 2 -101.770000 800.720000 0.000000 0.125000 6448
6450 2 -101.410000 800.040000 0.000000 0.125000 6449
6451 2 -101.040000 799.370000 0.000000 0.125000 6450
6452 2 -88.660000 782.840000 0.000000 0.125000 6451
6453 2 -88.290000 782.170000 0.000000 0.125000 6452
6454 2 -87.930000 781.500000 0.000000 0.125000 6453
6455 2 -87.570000 780.850000 0.000000 0.125000 6454
6456 2 -87.210000 780.170000 0.000000 0.125000 6455
6457 2 -86.180000 779.870000 0.000000 0.125000 6456
6458 2 -85.830000 779.220000 0.000000 0.125000 6457
6459 2 -85.460000 778.540000 0.000000 0.125000 6458
6460 2 -84.430000 778.240000 0.000000 0.125000 6459
6461 2 -83.410000 777.940000 0.000000 0.125000 6460
6462 2 -83.050000 777.270000 0.000000 0.125000 6461
6463 2 -82.690000 776.610000 0.000000 0.125000 6462
6464 2 -82.990000 775.580000 0.000000 0.125000 6463
6465 2 -83.300000 774.550000 0.000000 0.125000 6464
6466 2 -83.980000 774.200000 0.000000 0.125000 6465
6467 2 -84.630000 773.840000 0.000000 0.125000 6466
6468 2 -85.290000 773.480000 0.000000 0.125000 6467
6469 2 -85.600000 772.450000 0.000000 0.125000 6468
6470 2 -85.910000 771.410000 0.000000 0.125000 6469
6471 2 -85.540000 770.750000 0.000000 0.125000 6470
6472 2 -85.180000 770.090000 0.000000 0.125000 6471
6473 2 -84.160000 769.770000 0.000000 0.125000 6472
6474 2 -83.130000 769.480000 0.000000 0.125000 6473
6475 2 -82.770000 768.800000 0.000000 0.125000 6474
6476 2 -82.410000 768.140000 0.000000 0.125000 6475
6477 2 -82.050000 767.480000 0.000000 0.125000 6476
6478 2 -82.370000 766.450000 0.000000 0.125000 6477
6479 2 -82.660000 765.420000 0.000000 0.125000 6478
6480 2 -82.300000 764.750000 0.000000 0.125000 6479
6481 2 -81.940000 764.090000 0.000000 0.125000 6480
6482 2 -81.580000 763.420000 0.000000 0.125000 6481
6483 2 -81.230000 762.760000 0.000000 0.125000 6482
6484 2 -80.850000 762.100000 0.000000 0.125000 6483
6485 2 -80.490000 761.420000 0.000000 0.125000 6484
6486 2 -79.490000 761.120000 0.000000 0.125000 6485
6487 2 -79.120000 760.460000 0.000000 0.125000 6486
6488 2 -78.080000 760.140000 0.000000 0.125000 6487
6489 2 -77.430000 760.500000 0.000000 0.125000 6488
6490 2 -76.770000 760.870000 0.000000 0.125000 6489
6491 2 -76.100000 761.230000 0.000000 0.125000 6490
6492 2 -75.430000 761.590000 0.000000 0.125000 6491
6493 2 -74.760000 761.950000 0.000000 0.125000 6492
6494 2 -74.100000 762.300000 0.000000 0.125000 6493
6495 2 -73.070000 762.000000 0.000000 0.125000 6494
6496 2 -72.040000 761.710000 0.000000 0.125000 6495
6497 2 -71.020000 761.390000 0.000000 0.125000 6496
6498 2 -69.990000 761.090000 0.000000 0.125000 6497
6499 2 -68.960000 760.770000 0.000000 0.125000 6498
6500 2 -67.930000 760.480000 0.000000 0.125000 6499
6501 2 -67.570000 759.800000 0.000000 0.125000 6500
6502 2 -67.210000 759.140000 0.000000 0.125000 6501
6503 2 -66.850000 758.480000 0.000000 0.125000 6502
6504 2 -66.490000 757.820000 0.000000 0.125000 6503
6505 2 -66.800000 756.780000 0.000000 0.125000 6504
6506 2 -65.770000 756.480000 0.000000 0.125000 6505
6507 2 -65.410000 755.820000 0.000000 0.125000 6506
6508 2 -64.400000 755.500000 0.000000 0.125000 6507
6509 2 -63.370000 755.200000 0.000000 0.125000 6508
6510 2 -62.330000 754.890000 0.000000 0.125000 6509
6511 2 -61.320000 754.600000 0.000000 0.125000 6510
6512 2 -60.290000 754.280000 0.000000 0.125000 6511
6513 2 -59.930000 753.620000 0.000000 0.125000 6512
6514 2 -59.580000 752.960000 0.000000 0.125000 6513
6515 2 -59.220000 752.280000 0.000000 0.125000 6514
6516 2 -58.190000 751.990000 0.000000 0.125000 6515
6517 2 -57.150000 751.670000 0.000000 0.125000 6516
6518 2 -56.800000 751.010000 0.000000 0.125000 6517
6519 2 189.610000 966.990000 0.000000 0.125000 3783
6520 2 189.900000 968.020000 0.000000 0.125000 6519
6521 2 190.210000 969.060000 0.000000 0.125000 6520
6522 2 189.870000 969.720000 0.000000 0.125000 6521
6523 2 190.160000 970.740000 0.000000 0.125000 6522
6524 2 190.460000 971.760000 0.000000 0.125000 6523
6525 2 190.770000 972.800000 0.000000 0.125000 6524
6526 2 191.080000 973.820000 0.000000 0.125000 6525
6527 2 191.380000 974.850000 0.000000 0.125000 6526
6528 2 191.030000 975.510000 0.000000 0.125000 6527
6529 2 191.330000 976.530000 0.000000 0.125000 6528
6530 2 190.960000 977.210000 0.000000 0.125000 6529
6531 2 191.280000 978.230000 0.000000 0.125000 6530
6532 2 191.590000 979.250000 0.000000 0.125000 6531
6533 2 191.880000 980.270000 0.000000 0.125000 6532
6534 2 192.190000 981.310000 0.000000 0.125000 6533
6535 2 192.500000 982.340000 0.000000 0.125000 6534
6536 2 192.810000 983.360000 0.000000 0.125000 6535
6537 2 192.440000 984.020000 0.000000 0.125000 6536
6538 2 192.740000 985.060000 0.000000 0.125000 6537
6539 2 193.060000 986.080000 0.000000 0.125000 6538
6540 2 192.690000 986.740000 0.000000 0.125000 6539
6541 2 192.330000 987.420000 0.000000 0.125000 6540
6542 2 192.630000 988.450000 0.000000 0.125000 6541
6543 2 192.940000 989.460000 0.000000 0.125000 6542
6544 2 192.580000 990.120000 0.000000 0.125000 6543
6545 2 192.880000 991.150000 0.000000 0.125000 6544
6546 2 192.530000 991.830000 0.000000 0.125000 6545
6547 2 192.160000 992.480000 0.000000 0.125000 6546
6548 2 191.810000 993.150000 0.000000 0.125000 6547
6549 2 192.120000 994.190000 0.000000 0.125000 6548
6550 2 191.750000 994.850000 0.000000 0.125000 6549
6551 2 191.400000 995.510000 0.000000 0.125000 6550
6552 2 191.030000 996.190000 0.000000 0.125000 6551
6553 2 190.000000 996.480000 0.000000 0.125000 6552
6554 2 189.650000 997.140000 0.000000 0.125000 6553
6555 2 189.280000 997.820000 0.000000 0.125000 6554
6556 2 188.910000 998.480000 0.000000 0.125000 6555
6557 2 188.560000 999.140000 0.000000 0.125000 6556
6558 2 188.210000 999.820000 0.000000 0.125000 6557
6559 2 188.500000 1000.850000 0.000000 0.125000 6558
6560 2 188.810000 1001.870000 0.000000 0.125000 6559
6561 2 189.470000 1002.230000 0.000000 0.125000 6560
6562 2 189.120000 1002.890000 0.000000 0.125000 6561
6563 2 286.500000 737.020000 0.000000 0.125000 3129
6564 2 287.170000 737.380000 0.000000 0.125000 6563
6565 2 287.470000 738.420000 0.000000 0.125000 6564
6566 2 288.130000 738.770000 0.000000 0.125000 6565
6567 2 289.160000 738.470000 0.000000 0.125000 6566
6568 2 290.180000 738.150000 0.000000 0.125000 6567
6569 2 290.550000 737.490000 0.000000 0.125000 6568
6570 2 290.910000 736.830000 0.000000 0.125000 6569
6571 2 291.930000 736.510000 0.000000 0.125000 6570
6572 2 292.950000 736.210000 0.000000 0.125000 6571
6573 2 293.620000 736.570000 0.000000 0.125000 6572
6574 2 294.660000 736.270000 0.000000 0.125000 6573
6575 2 295.680000 735.980000 0.000000 0.125000 6574
6576 2 296.700000 735.670000 0.000000 0.125000 6575
6577 2 297.060000 735.000000 0.000000 0.125000 6576
6578 2 297.430000 734.340000 0.000000 0.125000 6577
6579 2 297.790000 733.670000 0.000000 0.125000 6578
6580 2 298.810000 733.360000 0.000000 0.125000 6579
6581 2 299.830000 733.060000 0.000000 0.125000 6580
6582 2 300.500000 733.420000 0.000000 0.125000 6581
6583 2 301.170000 733.770000 0.000000 0.125000 6582
6584 2 302.190000 733.470000 0.000000 0.125000 6583
6585 2 303.230000 733.150000 0.000000 0.125000 6584
6586 2 304.250000 732.850000 0.000000 0.125000 6585
6587 2 305.270000 732.550000 0.000000 0.125000 6586
6588 2 306.310000 732.240000 0.000000 0.125000 6587
6589 2 307.330000 731.950000 0.000000 0.125000 6588
6590 2 308.350000 731.630000 0.000000 0.125000 6589
6591 2 309.010000 732.000000 0.000000 0.125000 6590
6592 2 309.680000 732.360000 0.000000 0.125000 6591
6593 2 310.350000 732.720000 0.000000 0.125000 6592
6594 2 311.010000 733.080000 0.000000 0.125000 6593
6595 2 311.680000 733.450000 0.000000 0.125000 6594
6596 2 312.720000 733.130000 0.000000 0.125000 6595
6597 2 313.370000 733.480000 0.000000 0.125000 6596
6598 2 313.680000 734.510000 0.000000 0.125000 6597
6599 2 314.350000 734.870000 0.000000 0.125000 6598
6600 2 315.000000 735.230000 0.000000 0.125000 6599
6601 2 316.040000 734.930000 0.000000 0.125000 6600
6602 2 316.700000 735.280000 0.000000 0.125000 6601
6603 2 317.370000 735.650000 0.000000 0.125000 6602
6604 2 318.040000 736.000000 0.000000 0.125000 6603
6605 2 318.700000 736.360000 0.000000 0.125000 6604
6606 2 319.370000 736.730000 0.000000 0.125000 6605
6607 2 320.410000 736.440000 0.000000 0.125000 6606
6608 2 321.430000 736.110000 0.000000 0.125000 6607
6609 2 322.450000 735.830000 0.000000 0.125000 6608
6610 2 322.810000 735.150000 0.000000 0.125000 6609
6611 2 323.180000 734.480000 0.000000 0.125000 6610
6612 2 322.860000 733.470000 0.000000 0.125000 6611
6613 2 322.560000 732.440000 0.000000 0.125000 6612
6614 2 322.930000 731.760000 0.000000 0.125000 6613
6615 2 322.620000 730.740000 0.000000 0.125000 6614
6616 2 322.980000 730.080000 0.000000 0.125000 6615
6617 2 323.330000 729.420000 0.000000 0.125000 6616
6618 2 323.020000 728.380000 0.000000 0.125000 6617
6619 2 323.380000 727.730000 0.000000 0.125000 6618
6620 2 323.750000 727.060000 0.000000 0.125000 6619
6621 2 324.110000 726.380000 0.000000 0.125000 6620
6622 2 324.470000 725.720000 0.000000 0.125000 6621
6623 2 324.830000 725.060000 0.000000 0.125000 6622
6624 2 325.870000 724.740000 0.000000 0.125000 6623
6625 2 326.890000 724.440000 0.000000 0.125000 6624
6626 2 327.560000 724.800000 0.000000 0.125000 6625
6627 2 328.580000 724.480000 0.000000 0.125000 6626
6628 2 329.610000 724.190000 0.000000 0.125000 6627
6629 2 329.970000 723.520000 0.000000 0.125000 6628
6630 2 330.320000 722.850000 0.000000 0.125000 6629
6631 2 330.680000 722.200000 0.000000 0.125000 6630
6632 2 331.700000 721.880000 0.000000 0.125000 6631
6633 2 332.370000 722.250000 0.000000 0.125000 6632
6634 2 333.050000 722.610000 0.000000 0.125000 6633
6635 2 334.070000 722.310000 0.000000 0.125000 6634
6636 2 334.740000 722.670000 0.000000 0.125000 6635
6637 2 335.410000 723.020000 0.000000 0.125000 6636
6638 2 336.430000 722.730000 0.000000 0.125000 6637
6639 2 337.440000 722.420000 0.000000 0.125000 6638
6640 2 338.480000 722.100000 0.000000 0.125000 6639
6641 2 339.500000 721.800000 0.000000 0.125000 6640
6642 2 340.540000 721.490000 0.000000 0.125000 6641
6643 2 341.560000 721.190000 0.000000 0.125000 6642
6644 2 342.230000 721.550000 0.000000 0.125000 6643
6645 2 342.890000 721.900000 0.000000 0.125000 6644
6646 2 343.560000 722.260000 0.000000 0.125000 6645
6647 2 344.580000 721.970000 0.000000 0.125000 6646
6648 2 345.620000 721.650000 0.000000 0.125000 6647
6649 2 346.630000 721.350000 0.000000 0.125000 6648
6650 2 347.660000 721.050000 0.000000 0.125000 6649
6651 2 348.680000 720.730000 0.000000 0.125000 6650
6652 2 349.360000 721.100000 0.000000 0.125000 6651
6653 2 350.380000 720.800000 0.000000 0.125000 6652
6654 2 351.410000 720.480000 0.000000 0.125000 6653
6655 2 352.430000 720.190000 0.000000 0.125000 6654
6656 2 366.810000 736.580000 0.000000 0.125000 6655
6657 2 366.450000 737.230000 0.000000 0.125000 6656
6658 2 366.100000 737.900000 0.000000 0.125000 6657
6659 2 365.060000 738.220000 0.000000 0.125000 6658
6660 2 364.690000 738.870000 0.000000 0.125000 6659
6661 2 364.330000 739.550000 0.000000 0.125000 6660
6662 2 363.980000 740.220000 0.000000 0.125000 6661
6663 2 362.950000 740.510000 0.000000 0.125000 6662
6664 2 362.600000 741.190000 0.000000 0.125000 6663
6665 2 362.230000 741.850000 0.000000 0.125000 6664
6666 2 361.200000 742.140000 0.000000 0.125000 6665
6667 2 360.850000 742.820000 0.000000 0.125000 6666
6668 2 359.820000 743.120000 0.000000 0.125000 6667
6669 2 359.470000 743.800000 0.000000 0.125000 6668
6670 2 359.110000 744.460000 0.000000 0.125000 6669
6671 2 358.750000 745.120000 0.000000 0.125000 6670
6672 2 357.720000 745.440000 0.000000 0.125000 6671
6673 2 357.360000 746.100000 0.000000 0.125000 6672
6674 2 357.000000 746.760000 0.000000 0.125000 6673
6675 2 356.630000 747.440000 0.000000 0.125000 6674
6676 2 355.610000 747.730000 0.000000 0.125000 6675
6677 2 354.570000 748.030000 0.000000 0.125000 6676
6678 2 354.220000 748.700000 0.000000 0.125000 6677
6679 2 353.860000 749.360000 0.000000 0.125000 6678
6680 2 353.500000 750.030000 0.000000 0.125000 6679
6681 2 353.120000 750.700000 0.000000 0.125000 6680
6682 2 352.760000 751.360000 0.000000 0.125000 6681
6683 2 351.750000 751.680000 0.000000 0.125000 6682
6684 2 351.390000 752.340000 0.000000 0.125000 6683
6685 2 351.040000 753.000000 0.000000 0.125000 6684
6686 2 350.670000 753.680000 0.000000 0.125000 6685
6687 2 350.310000 754.350000 0.000000 0.125000 6686
6688 2 349.950000 755.000000 0.000000 0.125000 6687
6689 2 349.600000 755.670000 0.000000 0.125000 6688
6690 2 349.230000 756.340000 0.000000 0.125000 6689
6691 2 348.870000 757.000000 0.000000 0.125000 6690
6692 2 348.510000 757.670000 0.000000 0.125000 6691
6693 2 348.160000 758.340000 0.000000 0.125000 6692
6694 2 347.790000 759.000000 0.000000 0.125000 6693
6695 2 347.430000 759.680000 0.000000 0.125000 6694
6696 2 347.070000 760.340000 0.000000 0.125000 6695
6697 2 346.720000 761.000000 0.000000 0.125000 6696
6698 2 346.350000 761.670000 0.000000 0.125000 6697
6699 2 346.000000 762.330000 0.000000 0.125000 6698
6700 2 345.620000 762.990000 0.000000 0.125000 6699
6701 2 345.260000 763.670000 0.000000 0.125000 6700
6702 2 344.910000 764.330000 0.000000 0.125000 6701
6703 2 345.200000 765.350000 0.000000 0.125000 6702
6704 2 344.850000 766.020000 0.000000 0.125000 6703
6705 2 344.490000 766.690000 0.000000 0.125000 6704
6706 2 344.120000 767.350000 0.000000 0.125000 6705
6707 2 343.760000 768.000000 0.000000 0.125000 6706
6708 2 343.410000 768.680000 0.000000 0.125000 6707
6709 2 343.050000 769.350000 0.000000 0.125000 6708
6710 2 342.680000 770.000000 0.000000 0.125000 6709
6711 2 342.320000 770.680000 0.000000 0.125000 6710
6712 2 341.970000 771.350000 0.000000 0.125000 6711
6713 2 341.610000 772.010000 0.000000 0.125000 6712
6714 2 341.250000 772.680000 0.000000 0.125000 6713
6715 2 340.880000 773.350000 0.000000 0.125000 6714
6716 2 340.520000 774.000000 0.000000 0.125000 6715
6717 2 340.170000 774.670000 0.000000 0.125000 6716
6718 2 339.800000 775.340000 0.000000 0.125000 6717
6719 2 339.430000 776.000000 0.000000 0.125000 6718
6720 2 339.070000 776.670000 0.000000 0.125000 6719
6721 2 338.720000 777.340000 0.000000 0.125000 6720
6722 2 339.020000 778.360000 0.000000 0.125000 6721
6723 2 338.670000 779.030000 0.000000 0.125000 6722
6724 2 338.310000 779.700000 0.000000 0.125000 6723
6725 2 337.940000 780.360000 0.000000 0.125000 6724
6726 2 337.580000 781.030000 0.000000 0.125000 6725
6727 2 337.230000 781.700000 0.000000 0.125000 6726
6728 2 336.870000 782.350000 0.000000 0.125000 6727
6729 2 336.500000 783.020000 0.000000 0.125000 6728
6730 2 336.140000 783.700000 0.000000 0.125000 6729
6731 2 335.120000 784.000000 0.000000 0.125000 6730
6732 2 334.750000 784.670000 0.000000 0.125000 6731
6733 2 334.390000 785.340000 0.000000 0.125000 6732
6734 2 333.370000 785.640000 0.000000 0.125000 6733
6735 2 333.010000 786.310000 0.000000 0.125000 6734
6736 2 331.990000 786.610000 0.000000 0.125000 6735
6737 2 331.620000 787.270000 0.000000 0.125000 6736
6738 2 330.600000 787.580000 0.000000 0.125000 6737
6739 2 330.240000 788.230000 0.000000 0.125000 6738
6740 2 329.870000 788.900000 0.000000 0.125000 6739
6741 2 329.510000 789.580000 0.000000 0.125000 6740
6742 2 329.160000 790.230000 0.000000 0.125000 6741
6743 2 328.800000 790.900000 0.000000 0.125000 6742
6744 2 328.430000 791.580000 0.000000 0.125000 6743
6745 2 328.070000 792.240000 0.000000 0.125000 6744
6746 2 328.380000 793.260000 0.000000 0.125000 6745
6747 2 327.360000 793.580000 0.000000 0.125000 6746
6748 2 327.000000 794.230000 0.000000 0.125000 6747
6749 2 326.630000 794.900000 0.000000 0.125000 6748
6750 2 326.270000 795.570000 0.000000 0.125000 6749
6751 2 325.250000 795.880000 0.000000 0.125000 6750
6752 2 324.890000 796.550000 0.000000 0.125000 6751
6753 2 323.870000 796.850000 0.000000 0.125000 6752
6754 2 323.500000 797.510000 0.000000 0.125000 6753
6755 2 323.140000 798.190000 0.000000 0.125000 6754
6756 2 322.790000 798.850000 0.000000 0.125000 6755
6757 2 322.420000 799.510000 0.000000 0.125000 6756
6758 2 321.380000 799.830000 0.000000 0.125000 6757
6759 2 321.020000 800.490000 0.000000 0.125000 6758
6760 2 320.670000 801.150000 0.000000 0.125000 6759
6761 2 319.630000 801.460000 0.000000 0.125000 6760
6762 2 319.270000 802.110000 0.000000 0.125000 6761
6763 2 318.920000 802.780000 0.000000 0.125000 6762
6764 2 318.560000 803.450000 0.000000 0.125000 6763
6765 2 318.190000 804.110000 0.000000 0.125000 6764
6766 2 317.830000 804.780000 0.000000 0.125000 6765
6767 2 317.480000 805.460000 0.000000 0.125000 6766
6768 2 316.470000 805.750000 0.000000 0.125000 6767
6769 2 315.430000 806.070000 0.000000 0.125000 6768
6770 2 315.070000 806.730000 0.000000 0.125000 6769
6771 2 314.720000 807.390000 0.000000 0.125000 6770
6772 2 313.680000 807.700000 0.000000 0.125000 6771
6773 2 312.660000 808.000000 0.000000 0.125000 6772
6774 2 311.630000 808.320000 0.000000 0.125000 6773
6775 2 310.970000 807.960000 0.000000 0.125000 6774
6776 2 309.930000 808.250000 0.000000 0.125000 6775
6777 2 308.920000 808.570000 0.000000 0.125000 6776
6778 2 307.880000 808.870000 0.000000 0.125000 6777
6779 2 306.870000 809.170000 0.000000 0.125000 6778
6780 2 305.830000 809.480000 0.000000 0.125000 6779
6781 2 305.480000 810.140000 0.000000 0.125000 6780
6782 2 305.120000 810.820000 0.000000 0.125000 6781
6783 2 304.750000 811.470000 0.000000 0.125000 6782
6784 2 304.380000 812.130000 0.000000 0.125000 6783
6785 2 304.020000 812.810000 0.000000 0.125000 6784
6786 2 303.670000 813.480000 0.000000 0.125000 6785
6787 2 303.310000 814.130000 0.000000 0.125000 6786
6788 2 302.940000 814.810000 0.000000 0.125000 6787
6789 2 302.580000 815.480000 0.000000 0.125000 6788
6790 2 302.230000 816.130000 0.000000 0.125000 6789
6791 2 301.870000 816.810000 0.000000 0.125000 6790
6792 2 301.500000 817.480000 0.000000 0.125000 6791
6793 2 301.140000 818.130000 0.000000 0.125000 6792
6794 2 300.790000 818.800000 0.000000 0.125000 6793
6795 2 300.430000 819.470000 0.000000 0.125000 6794
6796 2 300.060000 820.130000 0.000000 0.125000 6795
6797 2 299.700000 820.800000 0.000000 0.125000 6796
6798 2 298.680000 821.100000 0.000000 0.125000 6797
6799 2 297.660000 821.420000 0.000000 0.125000 6798
6800 2 297.300000 822.090000 0.000000 0.125000 6799
6801 2 296.930000 822.740000 0.000000 0.125000 6800
6802 2 367.830000 736.260000 0.000000 0.125000 6656
6803 2 368.870000 735.970000 0.000000 0.125000 6802
6804 2 369.890000 735.670000 0.000000 0.125000 6803
6805 2 370.250000 734.990000 0.000000 0.125000 6804
6806 2 370.620000 734.340000 0.000000 0.125000 6805
6807 2 370.980000 733.670000 0.000000 0.125000 6806
6808 2 371.330000 732.990000 0.000000 0.125000 6807
6809 2 372.360000 732.690000 0.000000 0.125000 6808
6810 2 372.720000 732.020000 0.000000 0.125000 6809
6811 2 373.750000 731.720000 0.000000 0.125000 6810
6812 2 374.770000 731.400000 0.000000 0.125000 6811
6813 2 375.800000 731.100000 0.000000 0.125000 6812
6814 2 376.160000 730.450000 0.000000 0.125000 6813
6815 2 377.180000 730.120000 0.000000 0.125000 6814
6816 2 377.540000 729.470000 0.000000 0.125000 6815
6817 2 378.560000 729.170000 0.000000 0.125000 6816
6818 2 378.930000 728.490000 0.000000 0.125000 6817
6819 2 379.290000 727.830000 0.000000 0.125000 6818
6820 2 380.310000 727.520000 0.000000 0.125000 6819
6821 2 380.680000 726.850000 0.000000 0.125000 6820
6822 2 381.040000 726.200000 0.000000 0.125000 6821
6823 2 382.060000 725.880000 0.000000 0.125000 6822
6824 2 382.730000 726.240000 0.000000 0.125000 6823
6825 2 383.390000 726.600000 0.000000 0.125000 6824
6826 2 384.060000 726.970000 0.000000 0.125000 6825
6827 2 384.360000 727.990000 0.000000 0.125000 6826
6828 2 384.670000 729.020000 0.000000 0.125000 6827
6829 2 385.330000 729.380000 0.000000 0.125000 6828
6830 2 385.640000 730.420000 0.000000 0.125000 6829
6831 2 386.310000 730.770000 0.000000 0.125000 6830
6832 2 386.620000 731.800000 0.000000 0.125000 6831
6833 2 387.290000 732.150000 0.000000 0.125000 6832
6834 2 387.940000 732.500000 0.000000 0.125000 6833
6835 2 388.250000 733.530000 0.000000 0.125000 6834
6836 2 388.560000 734.570000 0.000000 0.125000 6835
6837 2 389.230000 734.940000 0.000000 0.125000 6836
6838 2 256.490000 617.470000 0.000000 0.125000 2973
6839 2 255.460000 617.760000 0.000000 0.125000 6838
6840 2 254.430000 618.080000 0.000000 0.125000 6839
6841 2 253.400000 618.380000 0.000000 0.125000 6840
6842 2 252.370000 618.690000 0.000000 0.125000 6841
6843 2 251.340000 618.990000 0.000000 0.125000 6842
6844 2 250.330000 619.310000 0.000000 0.125000 6843
6845 2 249.960000 619.980000 0.000000 0.125000 6844
6846 2 249.610000 620.630000 0.000000 0.125000 6845
6847 2 248.580000 620.950000 0.000000 0.125000 6846
6848 2 247.550000 621.250000 0.000000 0.125000 6847
6849 2 246.530000 621.550000 0.000000 0.125000 6848
6850 2 245.500000 621.850000 0.000000 0.125000 6849
6851 2 244.840000 621.490000 0.000000 0.125000 6850
6852 2 243.810000 621.800000 0.000000 0.125000 6851
6853 2 243.130000 621.440000 0.000000 0.125000 6852
6854 2 242.840000 620.420000 0.000000 0.125000 6853
6855 2 241.810000 620.720000 0.000000 0.125000 6854
6856 2 241.130000 620.350000 0.000000 0.125000 6855
6857 2 240.120000 620.680000 0.000000 0.125000 6856
6858 2 239.090000 620.970000 0.000000 0.125000 6857
6859 2 238.060000 621.270000 0.000000 0.125000 6858
6860 2 237.400000 620.920000 0.000000 0.125000 6859
6861 2 236.370000 621.230000 0.000000 0.125000 6860
6862 2 235.710000 620.860000 0.000000 0.125000 6861
6863 2 234.680000 621.170000 0.000000 0.125000 6862
6864 2 234.020000 620.810000 0.000000 0.125000 6863
6865 2 232.990000 621.100000 0.000000 0.125000 6864
6866 2 232.310000 620.740000 0.000000 0.125000 6865
6867 2 231.280000 621.060000 0.000000 0.125000 6866
6868 2 230.620000 620.700000 0.000000 0.125000 6867
6869 2 229.590000 621.000000 0.000000 0.125000 6868
6870 2 228.930000 620.640000 0.000000 0.125000 6869
6871 2 228.270000 620.280000 0.000000 0.125000 6870
6872 2 227.250000 620.590000 0.000000 0.125000 6871
6873 2 301.370000 633.140000 0.000000 0.125000 2952
6874 2 302.040000 633.500000 0.000000 0.125000 6873
6875 2 302.350000 634.530000 0.000000 0.125000 6874
6876 2 301.990000 635.210000 0.000000 0.125000 6875
6877 2 302.300000 636.230000 0.000000 0.125000 6876
6878 2 302.970000 636.590000 0.000000 0.125000 6877
6879 2 303.620000 636.950000 0.000000 0.125000 6878
6880 2 304.300000 637.310000 0.000000 0.125000 6879
6881 2 305.310000 637.000000 0.000000 0.125000 6880
6882 2 306.350000 636.700000 0.000000 0.125000 6881
6883 2 307.000000 637.060000 0.000000 0.125000 6882
6884 2 308.040000 636.750000 0.000000 0.125000 6883
6885 2 308.700000 637.110000 0.000000 0.125000 6884
6886 2 309.370000 637.480000 0.000000 0.125000 6885
6887 2 309.680000 638.500000 0.000000 0.125000 6886
6888 2 310.700000 638.200000 0.000000 0.125000 6887
6889 2 311.730000 637.890000 0.000000 0.125000 6888
6890 2 312.750000 637.590000 0.000000 0.125000 6889
6891 2 313.420000 637.950000 0.000000 0.125000 6890
6892 2 313.730000 638.980000 0.000000 0.125000 6891
6893 2 314.020000 639.990000 0.000000 0.125000 6892
6894 2 314.320000 641.020000 0.000000 0.125000 6893
6895 2 314.630000 642.060000 0.000000 0.125000 6894
6896 2 315.310000 642.420000 0.000000 0.125000 6895
6897 2 315.970000 642.770000 0.000000 0.125000 6896
6898 2 317.000000 642.470000 0.000000 0.125000 6897
6899 2 318.020000 642.150000 0.000000 0.125000 6898
6900 2 318.380000 641.490000 0.000000 0.125000 6899
6901 2 318.750000 640.830000 0.000000 0.125000 6900
6902 2 319.110000 640.150000 0.000000 0.125000 6901
6903 2 318.810000 639.120000 0.000000 0.125000 6902
6904 2 318.500000 638.100000 0.000000 0.125000 6903
6905 2 318.190000 637.090000 0.000000 0.125000 6904
6906 2 317.880000 636.060000 0.000000 0.125000 6905
6907 2 318.250000 635.380000 0.000000 0.125000 6906
6908 2 318.610000 634.730000 0.000000 0.125000 6907
6909 2 318.970000 634.060000 0.000000 0.125000 6908
6910 2 320.000000 633.750000 0.000000 0.125000 6909
6911 2 321.010000 633.460000 0.000000 0.125000 6910
6912 2 322.050000 633.140000 0.000000 0.125000 6911
6913 2 323.070000 632.840000 0.000000 0.125000 6912
6914 2 323.430000 632.170000 0.000000 0.125000 6913
6915 2 323.790000 631.500000 0.000000 0.125000 6914
6916 2 324.140000 630.850000 0.000000 0.125000 6915
6917 2 324.510000 630.180000 0.000000 0.125000 6916
6918 2 325.540000 629.870000 0.000000 0.125000 6917
6919 2 325.890000 629.210000 0.000000 0.125000 6918
6920 2 326.920000 628.890000 0.000000 0.125000 6919
6921 2 327.270000 628.230000 0.000000 0.125000 6920
6922 2 327.630000 627.570000 0.000000 0.125000 6921
6923 2 328.000000 626.890000 0.000000 0.125000 6922
6924 2 328.370000 626.230000 0.000000 0.125000 6923
6925 2 328.730000 625.560000 0.000000 0.125000 6924
6926 2 329.080000 624.890000 0.000000 0.125000 6925
6927 2 329.440000 624.230000 0.000000 0.125000 6926
6928 2 329.810000 623.570000 0.000000 0.125000 6927
6929 2 330.170000 622.900000 0.000000 0.125000 6928
6930 2 330.520000 622.230000 0.000000 0.125000 6929
6931 2 331.560000 621.930000 0.000000 0.125000 6930
6932 2 332.580000 621.620000 0.000000 0.125000 6931
6933 2 333.610000 621.330000 0.000000 0.125000 6932
6934 2 333.970000 620.650000 0.000000 0.125000 6933
6935 2 334.320000 619.980000 0.000000 0.125000 6934
6936 2 335.350000 619.690000 0.000000 0.125000 6935
6937 2 335.720000 619.010000 0.000000 0.125000 6936
6938 2 336.070000 618.350000 0.000000 0.125000 6937
6939 2 336.430000 617.690000 0.000000 0.125000 6938
6940 2 337.450000 617.380000 0.000000 0.125000 6939
6941 2 337.810000 616.720000 0.000000 0.125000 6940
6942 2 338.180000 616.050000 0.000000 0.125000 6941
6943 2 339.200000 615.730000 0.000000 0.125000 6942
6944 2 339.560000 615.080000 0.000000 0.125000 6943
6945 2 339.930000 614.400000 0.000000 0.125000 6944
6946 2 340.950000 614.100000 0.000000 0.125000 6945
6947 2 341.310000 613.440000 0.000000 0.125000 6946
6948 2 342.350000 613.120000 0.000000 0.125000 6947
6949 2 342.700000 612.460000 0.000000 0.125000 6948
6950 2 343.740000 612.150000 0.000000 0.125000 6949
6951 2 344.100000 611.500000 0.000000 0.125000 6950
6952 2 345.120000 611.200000 0.000000 0.125000 6951
6953 2 345.480000 610.520000 0.000000 0.125000 6952
6954 2 346.500000 610.230000 0.000000 0.125000 6953
6955 2 347.520000 609.920000 0.000000 0.125000 6954
6956 2 358.360000 631.270000 0.000000 0.125000 6955
6957 2 359.010000 631.630000 0.000000 0.125000 6956
6958 2 359.680000 631.990000 0.000000 0.125000 6957
6959 2 360.360000 632.350000 0.000000 0.125000 6958
6960 2 360.000000 633.020000 0.000000 0.125000 6959
6961 2 360.310000 634.050000 0.000000 0.125000 6960
6962 2 360.610000 635.070000 0.000000 0.125000 6961
6963 2 360.250000 635.730000 0.000000 0.125000 6962
6964 2 359.880000 636.390000 0.000000 0.125000 6963
6965 2 358.870000 636.710000 0.000000 0.125000 6964
6966 2 357.830000 637.010000 0.000000 0.125000 6965
6967 2 357.480000 637.690000 0.000000 0.125000 6966
6968 2 357.120000 638.350000 0.000000 0.125000 6967
6969 2 356.750000 639.010000 0.000000 0.125000 6968
6970 2 356.380000 639.690000 0.000000 0.125000 6969
6971 2 356.020000 640.340000 0.000000 0.125000 6970
6972 2 355.670000 641.000000 0.000000 0.125000 6971
6973 2 355.310000 641.670000 0.000000 0.125000 6972
6974 2 354.940000 642.340000 0.000000 0.125000 6973
6975 2 355.250000 643.350000 0.000000 0.125000 6974
6976 2 355.920000 643.720000 0.000000 0.125000 6975
6977 2 356.580000 644.090000 0.000000 0.125000 6976
6978 2 357.250000 644.450000 0.000000 0.125000 6977
6979 2 357.920000 644.810000 0.000000 0.125000 6978
6980 2 358.580000 645.170000 0.000000 0.125000 6979
6981 2 359.250000 645.520000 0.000000 0.125000 6980
6982 2 359.930000 645.880000 0.000000 0.125000 6981
6983 2 360.580000 646.240000 0.000000 0.125000 6982
6984 2 361.250000 646.600000 0.000000 0.125000 6983
6985 2 361.920000 646.970000 0.000000 0.125000 6984
6986 2 362.220000 647.990000 0.000000 0.125000 6985
6987 2 362.520000 649.020000 0.000000 0.125000 6986
6988 2 363.190000 649.380000 0.000000 0.125000 6987
6989 2 363.500000 650.420000 0.000000 0.125000 6988
6990 2 364.170000 650.760000 0.000000 0.125000 6989
6991 2 364.830000 651.130000 0.000000 0.125000 6990
6992 2 365.130000 652.150000 0.000000 0.125000 6991
6993 2 365.440000 653.190000 0.000000 0.125000 6992
6994 2 365.070000 653.850000 0.000000 0.125000 6993
6995 2 364.730000 654.500000 0.000000 0.125000 6994
6996 2 364.370000 655.180000 0.000000 0.125000 6995
6997 2 364.670000 656.210000 0.000000 0.125000 6996
6998 2 364.970000 657.230000 0.000000 0.125000 6997
6999 2 392.760000 656.770000 0.000000 0.125000 6993
7000 2 393.430000 657.140000 0.000000 0.125000 6999
7001 2 393.740000 658.170000 0.000000 0.125000 7000
7002 2 394.410000 658.520000 0.000000 0.125000 7001
7003 2 395.070000 658.880000 0.000000 0.125000 7002
7004 2 395.380000 659.920000 0.000000 0.125000 7003
7005 2 395.020000 660.590000 0.000000 0.125000 7004
7006 2 395.680000 660.940000 0.000000 0.125000 7005
7007 2 396.720000 660.630000 0.000000 0.125000 7006
7008 2 397.370000 660.990000 0.000000 0.125000 7007
7009 2 398.050000 661.350000 0.000000 0.125000 7008
7010 2 399.060000 661.050000 0.000000 0.125000 7009
7011 2 399.740000 661.400000 0.000000 0.125000 7010
7012 2 400.410000 661.760000 0.000000 0.125000 7011
7013 2 401.060000 662.120000 0.000000 0.125000 7012
7014 2 401.370000 663.150000 0.000000 0.125000 7013
7015 2 401.010000 663.820000 0.000000 0.125000 7014
7016 2 401.310000 664.840000 0.000000 0.125000 7015
7017 2 401.620000 665.860000 0.000000 0.125000 7016
7018 2 402.290000 666.230000 0.000000 0.125000 7017
7019 2 402.950000 666.590000 0.000000 0.125000 7018
7020 2 403.990000 666.270000 0.000000 0.125000 7019
7021 2 404.330000 665.610000 0.000000 0.125000 7020
7022 2 405.370000 665.320000 0.000000 0.125000 7021
7023 2 406.380000 665.000000 0.000000 0.125000 7022
7024 2 407.420000 664.720000 0.000000 0.125000 7023
7025 2 408.440000 664.400000 0.000000 0.125000 7024
7026 2 409.480000 664.100000 0.000000 0.125000 7025
7027 2 410.500000 663.780000 0.000000 0.125000 7026
7028 2 411.520000 663.480000 0.000000 0.125000 7027
7029 2 412.560000 663.180000 0.000000 0.125000 7028
7030 2 413.580000 662.860000 0.000000 0.125000 7029
7031 2 414.610000 662.570000 0.000000 0.125000 7030
7032 2 414.970000 661.890000 0.000000 0.125000 7031
7033 2 416.000000 661.590000 0.000000 0.125000 7032
7034 2 417.010000 661.270000 0.000000 0.125000 7033
7035 2 418.050000 660.980000 0.000000 0.125000 7034
7036 2 419.070000 660.690000 0.000000 0.125000 7035
7037 2 419.430000 660.010000 0.000000 0.125000 7036
7038 2 420.470000 659.710000 0.000000 0.125000 7037
7039 2 420.810000 659.050000 0.000000 0.125000 7038
7040 2 421.180000 658.370000 0.000000 0.125000 7039
7041 2 421.550000 657.710000 0.000000 0.125000 7040
7042 2 422.560000 657.400000 0.000000 0.125000 7041
7043 2 423.580000 657.100000 0.000000 0.125000 7042
7044 2 424.620000 656.780000 0.000000 0.125000 7043
7045 2 424.980000 656.120000 0.000000 0.125000 7044
7046 2 425.330000 655.470000 0.000000 0.125000 7045
7047 2 425.690000 654.800000 0.000000 0.125000 7046
7048 2 425.380000 653.760000 0.000000 0.125000 7047
7049 2 424.730000 653.400000 0.000000 0.125000 7048
7050 2 411.060000 688.210000 0.000000 0.125000 7020
7051 2 410.700000 688.860000 0.000000 0.125000 7050
7052 2 410.350000 689.530000 0.000000 0.125000 7051
7053 2 410.640000 690.560000 0.000000 0.125000 7052
7054 2 412.100000 687.890000 0.000000 0.125000 7050
7055 2 413.120000 687.590000 0.000000 0.125000 7054
7056 2 414.160000 687.270000 0.000000 0.125000 7055
7057 2 415.180000 686.980000 0.000000 0.125000 7056
7058 2 416.190000 686.670000 0.000000 0.125000 7057
7059 2 416.870000 687.020000 0.000000 0.125000 7058
7060 2 417.180000 688.060000 0.000000 0.125000 7059
7061 2 417.830000 688.420000 0.000000 0.125000 7060
7062 2 418.500000 688.780000 0.000000 0.125000 7061
7063 2 419.540000 688.480000 0.000000 0.125000 7062
7064 2 420.560000 688.180000 0.000000 0.125000 7063
7065 2 421.570000 687.860000 0.000000 0.125000 7064
7066 2 422.250000 688.230000 0.000000 0.125000 7065
7067 2 422.920000 688.590000 0.000000 0.125000 7066
7068 2 423.570000 688.960000 0.000000 0.125000 7067
7069 2 424.610000 688.630000 0.000000 0.125000 7068
7070 2 425.260000 688.990000 0.000000 0.125000 7069
7071 2 426.310000 688.700000 0.000000 0.125000 7070
7072 2 427.320000 688.370000 0.000000 0.125000 7071
7073 2 427.680000 687.720000 0.000000 0.125000 7072
7074 2 428.050000 687.060000 0.000000 0.125000 7073
7075 2 429.070000 686.740000 0.000000 0.125000 7074
7076 2 430.100000 686.450000 0.000000 0.125000 7075
7077 2 430.760000 686.820000 0.000000 0.125000 7076
7078 2 431.430000 687.180000 0.000000 0.125000 7077
7079 2 432.100000 687.530000 0.000000 0.125000 7078
7080 2 432.760000 687.890000 0.000000 0.125000 7079
7081 2 433.430000 688.250000 0.000000 0.125000 7080
7082 2 434.100000 688.610000 0.000000 0.125000 7081
7083 2 434.750000 688.980000 0.000000 0.125000 7082
7084 2 435.420000 689.340000 0.000000 0.125000 7083
7085 2 436.070000 689.700000 0.000000 0.125000 7084
7086 2 436.750000 690.060000 0.000000 0.125000 7085
7087 2 437.420000 690.420000 0.000000 0.125000 7086
7088 2 438.080000 690.770000 0.000000 0.125000 7087
7089 2 438.750000 691.120000 0.000000 0.125000 7088
7090 2 439.060000 692.150000 0.000000 0.125000 7089
7091 2 439.730000 692.510000 0.000000 0.125000 7090
7092 2 440.750000 692.210000 0.000000 0.125000 7091
7093 2 441.770000 691.900000 0.000000 0.125000 7092
7094 2 442.130000 691.230000 0.000000 0.125000 7093
7095 2 442.500000 690.580000 0.000000 0.125000 7094
7096 2 442.860000 689.920000 0.000000 0.125000 7095
7097 2 442.550000 688.880000 0.000000 0.125000 7096
7098 2 442.920000 688.220000 0.000000 0.125000 7097
7099 2 443.270000 687.550000 0.000000 0.125000 7098
7100 2 443.630000 686.880000 0.000000 0.125000 7099
7101 2 444.000000 686.220000 0.000000 0.125000 7100
7102 2 443.690000 685.200000 0.000000 0.125000 7101
7103 2 443.380000 684.180000 0.000000 0.125000 7102
7104 2 443.070000 683.140000 0.000000 0.125000 7103
7105 2 443.430000 682.480000 0.000000 0.125000 7104
7106 2 443.800000 681.810000 0.000000 0.125000 7105
7107 2 477.370000 691.350000 0.000000 0.125000 7101
7108 2 477.670000 692.380000 0.000000 0.125000 7107
7109 2 477.980000 693.420000 0.000000 0.125000 7108
7110 2 478.290000 694.440000 0.000000 0.125000 7109
7111 2 478.600000 695.470000 0.000000 0.125000 7110
7112 2 478.890000 696.480000 0.000000 0.125000 7111
7113 2 479.560000 696.860000 0.000000 0.125000 7112
7114 2 479.870000 697.880000 0.000000 0.125000 7113
7115 2 477.740000 690.690000 0.000000 0.125000 7107
7116 2 478.080000 690.020000 0.000000 0.125000 7115
7117 2 478.440000 689.360000 0.000000 0.125000 7116
7118 2 478.820000 688.700000 0.000000 0.125000 7117
7119 2 479.830000 688.390000 0.000000 0.125000 7118
7120 2 480.870000 688.100000 0.000000 0.125000 7119
7121 2 481.890000 687.780000 0.000000 0.125000 7120
7122 2 482.250000 687.110000 0.000000 0.125000 7121
7123 2 482.620000 686.460000 0.000000 0.125000 7122
7124 2 482.980000 685.780000 0.000000 0.125000 7123
7125 2 483.330000 685.110000 0.000000 0.125000 7124
7126 2 483.690000 684.460000 0.000000 0.125000 7125
7127 2 484.060000 683.780000 0.000000 0.125000 7126
7128 2 483.750000 682.750000 0.000000 0.125000 7127
7129 2 483.430000 681.730000 0.000000 0.125000 7128
7130 2 483.130000 680.720000 0.000000 0.125000 7129
7131 2 483.500000 680.050000 0.000000 0.125000 7130
7132 2 483.860000 679.370000 0.000000 0.125000 7131
7133 2 484.220000 678.710000 0.000000 0.125000 7132
7134 2 484.570000 678.050000 0.000000 0.125000 7133
7135 2 484.260000 677.010000 0.000000 0.125000 7134
7136 2 484.630000 676.350000 0.000000 0.125000 7135
7137 2 485.000000 675.680000 0.000000 0.125000 7136
7138 2 485.360000 675.010000 0.000000 0.125000 7137
7139 2 485.050000 673.980000 0.000000 0.125000 7138
7140 2 401.350000 496.110000 0.000000 0.125000 2713
7141 2 400.320000 496.420000 0.000000 0.125000 7140
7142 2 399.310000 496.730000 0.000000 0.125000 7141
7143 2 398.270000 497.040000 0.000000 0.125000 7142
7144 2 397.250000 497.350000 0.000000 0.125000 7143
7145 2 396.230000 497.650000 0.000000 0.125000 7144
7146 2 395.190000 497.960000 0.000000 0.125000 7145
7147 2 394.170000 498.250000 0.000000 0.125000 7146
7148 2 393.140000 498.560000 0.000000 0.125000 7147
7149 2 392.120000 498.850000 0.000000 0.125000 7148
7150 2 391.100000 499.160000 0.000000 0.125000 7149
7151 2 390.060000 499.480000 0.000000 0.125000 7150
7152 2 413.560000 454.490000 0.000000 0.125000 2657
7153 2 413.250000 453.480000 0.000000 0.125000 7152
7154 2 408.630000 449.250000 0.000000 0.125000 7153
7155 2 407.980000 448.900000 0.000000 0.125000 7154
7156 2 406.940000 449.210000 0.000000 0.125000 7155
7157 2 406.270000 448.850000 0.000000 0.125000 7156
7158 2 405.610000 448.480000 0.000000 0.125000 7157
7159 2 404.940000 448.110000 0.000000 0.125000 7158
7160 2 403.920000 448.420000 0.000000 0.125000 7159
7161 2 403.250000 448.060000 0.000000 0.125000 7160
7162 2 402.570000 447.710000 0.000000 0.125000 7161
7163 2 401.920000 447.350000 0.000000 0.125000 7162
7164 2 401.250000 446.980000 0.000000 0.125000 7163
7165 2 400.570000 446.620000 0.000000 0.125000 7164
7166 2 399.920000 446.270000 0.000000 0.125000 7165
7167 2 399.250000 445.910000 0.000000 0.125000 7166
7168 2 398.580000 445.540000 0.000000 0.125000 7167
7169 2 397.920000 445.180000 0.000000 0.125000 7168
7170 2 397.250000 444.830000 0.000000 0.125000 7169
7171 2 396.580000 444.470000 0.000000 0.125000 7170
7172 2 395.920000 444.100000 0.000000 0.125000 7171
7173 2 394.890000 444.410000 0.000000 0.125000 7172
7174 2 394.240000 444.040000 0.000000 0.125000 7173
7175 2 393.560000 443.680000 0.000000 0.125000 7174
7176 2 392.540000 443.980000 0.000000 0.125000 7175
7177 2 391.870000 443.620000 0.000000 0.125000 7176
7178 2 391.200000 443.270000 0.000000 0.125000 7177
7179 2 390.180000 443.580000 0.000000 0.125000 7178
7180 2 389.500000 443.220000 0.000000 0.125000 7179
7181 2 388.850000 442.850000 0.000000 0.125000 7180
7182 2 388.180000 442.490000 0.000000 0.125000 7181
7183 2 387.510000 442.140000 0.000000 0.125000 7182
7184 2 386.500000 442.450000 0.000000 0.125000 7183
7185 2 385.820000 442.090000 0.000000 0.125000 7184
7186 2 385.160000 441.730000 0.000000 0.125000 7185
7187 2 384.130000 442.030000 0.000000 0.125000 7186
7188 2 383.480000 441.660000 0.000000 0.125000 7187
7189 2 382.810000 441.300000 0.000000 0.125000 7188
7190 2 381.770000 441.610000 0.000000 0.125000 7189
7191 2 381.110000 441.250000 0.000000 0.125000 7190
7192 2 380.080000 441.550000 0.000000 0.125000 7191
7193 2 379.060000 441.850000 0.000000 0.125000 7192
7194 2 378.040000 442.160000 0.000000 0.125000 7193
7195 2 377.000000 442.480000 0.000000 0.125000 7194
7196 2 375.970000 442.780000 0.000000 0.125000 7195
7197 2 374.940000 443.080000 0.000000 0.125000 7196
7198 2 373.920000 443.390000 0.000000 0.125000 7197
7199 2 372.890000 443.700000 0.000000 0.125000 7198
7200 2 371.870000 444.000000 0.000000 0.125000 7199
7201 2 371.190000 443.650000 0.000000 0.125000 7200
7202 2 370.180000 443.950000 0.000000 0.125000 7201
7203 2 369.140000 444.250000 0.000000 0.125000 7202
7204 2 368.490000 443.890000 0.000000 0.125000 7203
7205 2 367.450000 444.200000 0.000000 0.125000 7204
7206 2 366.430000 444.490000 0.000000 0.125000 7205
7207 2 365.410000 444.800000 0.000000 0.125000 7206
7208 2 364.370000 445.110000 0.000000 0.125000 7207
7209 2 363.350000 445.410000 0.000000 0.125000 7208
7210 2 362.680000 445.060000 0.000000 0.125000 7209
7211 2 361.660000 445.360000 0.000000 0.125000 7210
7212 2 361.000000 445.000000 0.000000 0.125000 7211
7213 2 360.330000 444.650000 0.000000 0.125000 7212
7214 2 359.310000 444.960000 0.000000 0.125000 7213
7215 2 358.630000 444.600000 0.000000 0.125000 7214
7216 2 357.610000 444.900000 0.000000 0.125000 7215
7217 2 356.940000 444.540000 0.000000 0.125000 7216
7218 2 355.920000 444.840000 0.000000 0.125000 7217
7219 2 354.880000 445.140000 0.000000 0.125000 7218
7220 2 353.870000 445.450000 0.000000 0.125000 7219
7221 2 352.830000 445.750000 0.000000 0.125000 7220
7222 2 351.810000 446.050000 0.000000 0.125000 7221
7223 2 350.790000 446.360000 0.000000 0.125000 7222
7224 2 349.760000 446.670000 0.000000 0.125000 7223
7225 2 349.390000 447.350000 0.000000 0.125000 7224
7226 2 348.370000 447.650000 0.000000 0.125000 7225
7227 2 348.010000 448.310000 0.000000 0.125000 7226
7228 2 346.990000 448.610000 0.000000 0.125000 7227
7229 2 346.620000 449.280000 0.000000 0.125000 7228
7230 2 345.600000 449.590000 0.000000 0.125000 7229
7231 2 344.570000 449.900000 0.000000 0.125000 7230
7232 2 473.430000 436.100000 0.000000 0.125000 2270
7233 2 472.760000 435.740000 0.000000 0.125000 7232
7234 2 471.750000 436.040000 0.000000 0.125000 7233
7235 2 471.070000 435.680000 0.000000 0.125000 7234
7236 2 470.420000 435.330000 0.000000 0.125000 7235
7237 2 469.750000 434.970000 0.000000 0.125000 7236
7238 2 469.070000 434.600000 0.000000 0.125000 7237
7239 2 468.770000 433.590000 0.000000 0.125000 7238
7240 2 469.130000 432.920000 0.000000 0.125000 7239
7241 2 468.820000 431.900000 0.000000 0.125000 7240
7242 2 469.180000 431.230000 0.000000 0.125000 7241
7243 2 468.880000 430.210000 0.000000 0.125000 7242
7244 2 468.570000 429.170000 0.000000 0.125000 7243
7245 2 468.270000 428.150000 0.000000 0.125000 7244
7246 2 467.610000 427.790000 0.000000 0.125000 7245
7247 2 466.930000 427.410000 0.000000 0.125000 7246
7248 2 466.270000 427.050000 0.000000 0.125000 7247
7249 2 465.620000 426.700000 0.000000 0.125000 7248
7250 2 464.940000 426.340000 0.000000 0.125000 7249
7251 2 464.270000 425.980000 0.000000 0.125000 7250
7252 2 463.620000 425.610000 0.000000 0.125000 7251
7253 2 462.940000 425.250000 0.000000 0.125000 7252
7254 2 462.270000 424.900000 0.000000 0.125000 7253
7255 2 461.610000 424.540000 0.000000 0.125000 7254
7256 2 460.940000 424.170000 0.000000 0.125000 7255
7257 2 460.270000 423.810000 0.000000 0.125000 7256
7258 2 459.970000 422.790000 0.000000 0.125000 7257
7259 2 459.310000 422.430000 0.000000 0.125000 7258
7260 2 458.630000 422.080000 0.000000 0.125000 7259
7261 2 457.970000 421.720000 0.000000 0.125000 7260
7262 2 457.310000 421.350000 0.000000 0.125000 7261
7263 2 457.000000 420.340000 0.000000 0.125000 7262
7264 2 456.330000 419.970000 0.000000 0.125000 7263
7265 2 455.670000 419.600000 0.000000 0.125000 7264
7266 2 455.000000 419.250000 0.000000 0.125000 7265
7267 2 486.420000 432.790000 0.000000 0.125000 2254
7268 2 486.720000 433.830000 0.000000 0.125000 7267
7269 2 487.010000 434.850000 0.000000 0.125000 7268
7270 2 487.330000 435.870000 0.000000 0.125000 7269
7271 2 487.630000 436.910000 0.000000 0.125000 7270
7272 2 487.940000 437.930000 0.000000 0.125000 7271
7273 2 488.250000 438.950000 0.000000 0.125000 7272
7274 2 488.920000 439.300000 0.000000 0.125000 7273
7275 2 489.230000 440.340000 0.000000 0.125000 7274
7276 2 489.880000 440.700000 0.000000 0.125000 7275
7277 2 490.560000 441.050000 0.000000 0.125000 7276
7278 2 491.230000 441.410000 0.000000 0.125000 7277
7279 2 491.890000 441.790000 0.000000 0.125000 7278
7280 2 492.560000 442.150000 0.000000 0.125000 7279
7281 2 493.220000 442.500000 0.000000 0.125000 7280
7282 2 493.870000 442.860000 0.000000 0.125000 7281
7283 2 494.540000 443.230000 0.000000 0.125000 7282
7284 2 495.200000 443.590000 0.000000 0.125000 7283
7285 2 496.240000 443.280000 0.000000 0.125000 7284
7286 2 496.610000 442.610000 0.000000 0.125000 7285
7287 2 497.630000 442.300000 0.000000 0.125000 7286
7288 2 498.660000 441.990000 0.000000 0.125000 7287
7289 2 499.680000 441.700000 0.000000 0.125000 7288
7290 2 500.700000 441.400000 0.000000 0.125000 7289
7291 2 501.370000 441.750000 0.000000 0.125000 7290
7292 2 502.040000 442.100000 0.000000 0.125000 7291
7293 2 502.700000 442.470000 0.000000 0.125000 7292
7294 2 503.370000 442.840000 0.000000 0.125000 7293
7295 2 504.020000 443.200000 0.000000 0.125000 7294
7296 2 504.690000 443.550000 0.000000 0.125000 7295
7297 2 505.370000 443.910000 0.000000 0.125000 7296
7298 2 506.040000 444.290000 0.000000 0.125000 7297
7299 2 506.690000 444.640000 0.000000 0.125000 7298
7300 2 507.370000 444.990000 0.000000 0.125000 7299
7301 2 508.020000 445.350000 0.000000 0.125000 7300
7302 2 508.680000 445.720000 0.000000 0.125000 7301
7303 2 509.360000 446.080000 0.000000 0.125000 7302
7304 2 510.020000 446.430000 0.000000 0.125000 7303
7305 2 511.060000 446.140000 0.000000 0.125000 7304
7306 2 515.020000 438.800000 0.000000 0.125000 7305
7307 2 514.720000 437.780000 0.000000 0.125000 7306
7308 2 514.400000 436.750000 0.000000 0.125000 7307
7309 2 514.100000 435.730000 0.000000 0.125000 7308
7310 2 513.790000 434.700000 0.000000 0.125000 7309
7311 2 513.490000 433.670000 0.000000 0.125000 7310
7312 2 513.170000 432.650000 0.000000 0.125000 7311
7313 2 512.870000 431.610000 0.000000 0.125000 7312
7314 2 512.580000 430.590000 0.000000 0.125000 7313
7315 2 512.260000 429.560000 0.000000 0.125000 7314
7316 2 512.630000 428.900000 0.000000 0.125000 7315
7317 2 512.330000 427.860000 0.000000 0.125000 7316
7318 2 512.020000 426.850000 0.000000 0.125000 7317
7319 2 512.380000 426.180000 0.000000 0.125000 7318
7320 2 512.750000 425.520000 0.000000 0.125000 7319
7321 2 512.440000 424.480000 0.000000 0.125000 7320
7322 2 512.120000 423.470000 0.000000 0.125000 7321
7323 2 511.820000 422.450000 0.000000 0.125000 7322
7324 2 511.510000 421.410000 0.000000 0.125000 7323
7325 2 511.870000 420.740000 0.000000 0.125000 7324
7326 2 512.240000 420.090000 0.000000 0.125000 7325
7327 2 512.600000 419.410000 0.000000 0.125000 7326
7328 2 512.960000 418.740000 0.000000 0.125000 7327
7329 2 513.330000 418.090000 0.000000 0.125000 7328
7330 2 513.690000 417.410000 0.000000 0.125000 7329
7331 2 513.370000 416.390000 0.000000 0.125000 7330
7332 2 513.070000 415.350000 0.000000 0.125000 7331
7333 2 513.420000 414.700000 0.000000 0.125000 7332
7334 2 513.780000 414.030000 0.000000 0.125000 7333
7335 2 513.490000 413.000000 0.000000 0.125000 7334
7336 2 513.850000 412.340000 0.000000 0.125000 7335
7337 2 514.210000 411.670000 0.000000 0.125000 7336
7338 2 513.890000 410.650000 0.000000 0.125000 7337
7339 2 514.250000 409.980000 0.000000 0.125000 7338
7340 2 513.950000 408.960000 0.000000 0.125000 7339
7341 2 513.270000 408.600000 0.000000 0.125000 7340
7342 2 512.980000 407.560000 0.000000 0.125000 7341
7343 2 512.670000 406.540000 0.000000 0.125000 7342
7344 2 512.370000 405.520000 0.000000 0.125000 7343
7345 2 512.070000 404.490000 0.000000 0.125000 7344
7346 2 511.760000 403.470000 0.000000 0.125000 7345
7347 2 511.100000 403.100000 0.000000 0.125000 7346
7348 2 510.430000 402.730000 0.000000 0.125000 7347
7349 2 509.760000 402.390000 0.000000 0.125000 7348
7350 2 509.100000 402.030000 0.000000 0.125000 7349
7351 2 508.430000 401.660000 0.000000 0.125000 7350
7352 2 507.760000 401.300000 0.000000 0.125000 7351
7353 2 507.100000 400.950000 0.000000 0.125000 7352
7354 2 506.430000 400.590000 0.000000 0.125000 7353
7355 2 505.760000 400.230000 0.000000 0.125000 7354
7356 2 505.110000 399.860000 0.000000 0.125000 7355
7357 2 504.430000 399.500000 0.000000 0.125000 7356
7358 2 504.120000 398.480000 0.000000 0.125000 7357
7359 2 503.470000 398.100000 0.000000 0.125000 7358
7360 2 503.160000 397.090000 0.000000 0.125000 7359
7361 2 502.850000 396.050000 0.000000 0.125000 7360
7362 2 502.540000 395.030000 0.000000 0.125000 7361
7363 2 502.240000 394.000000 0.000000 0.125000 7362
7364 2 501.570000 393.650000 0.000000 0.125000 7363
7365 2 501.260000 392.610000 0.000000 0.125000 7364
7366 2 500.600000 392.250000 0.000000 0.125000 7365
7367 2 499.930000 391.910000 0.000000 0.125000 7366
7368 2 499.270000 391.540000 0.000000 0.125000 7367
7369 2 498.610000 391.170000 0.000000 0.125000 7368
7370 2 497.940000 390.830000 0.000000 0.125000 7369
7371 2 497.270000 390.470000 0.000000 0.125000 7370
7372 2 496.610000 390.100000 0.000000 0.125000 7371
7373 2 495.930000 389.730000 0.000000 0.125000 7372
7374 2 495.270000 389.390000 0.000000 0.125000 7373
7375 2 494.610000 389.030000 0.000000 0.125000 7374
7376 2 493.930000 388.660000 0.000000 0.125000 7375
7377 2 493.270000 388.300000 0.000000 0.125000 7376
7378 2 492.610000 387.950000 0.000000 0.125000 7377
7379 2 491.940000 387.590000 0.000000 0.125000 7378
7380 2 491.270000 387.220000 0.000000 0.125000 7379
7381 2 490.980000 386.180000 0.000000 0.125000 7380
7382 2 490.310000 385.830000 0.000000 0.125000 7381
7383 2 489.630000 385.470000 0.000000 0.125000 7382
7384 2 488.970000 385.100000 0.000000 0.125000 7383
7385 2 488.310000 384.740000 0.000000 0.125000 7384
7386 2 488.000000 383.720000 0.000000 0.125000 7385
7387 2 487.330000 383.350000 0.000000 0.125000 7386
7388 2 487.040000 382.330000 0.000000 0.125000 7387
7389 2 486.730000 381.300000 0.000000 0.125000 7388
7390 2 486.430000 380.280000 0.000000 0.125000 7389
7391 2 486.120000 379.240000 0.000000 0.125000 7390
7392 2 511.720000 446.480000 0.000000 0.125000 7305
7393 2 512.380000 446.850000 0.000000 0.125000 7392
7394 2 513.050000 447.210000 0.000000 0.125000 7393
7395 2 513.730000 447.580000 0.000000 0.125000 7394
7396 2 514.380000 447.920000 0.000000 0.125000 7395
7397 2 515.050000 448.290000 0.000000 0.125000 7396
7398 2 515.720000 448.650000 0.000000 0.125000 7397
7399 2 516.370000 449.020000 0.000000 0.125000 7398
7400 2 517.040000 449.370000 0.000000 0.125000 7399
7401 2 517.720000 449.730000 0.000000 0.125000 7400
7402 2 518.750000 449.430000 0.000000 0.125000 7401
7403 2 519.400000 449.790000 0.000000 0.125000 7402
7404 2 520.440000 449.480000 0.000000 0.125000 7403
7405 2 521.470000 449.180000 0.000000 0.125000 7404
7406 2 522.130000 449.540000 0.000000 0.125000 7405
7407 2 522.790000 449.900000 0.000000 0.125000 7406
7408 2 523.820000 449.600000 0.000000 0.125000 7407
7409 2 524.490000 449.960000 0.000000 0.125000 7408
7410 2 525.140000 450.300000 0.000000 0.125000 7409
7411 2 525.820000 450.660000 0.000000 0.125000 7410
7412 2 526.850000 450.360000 0.000000 0.125000 7411
7413 2 527.510000 450.730000 0.000000 0.125000 7412
7414 2 528.170000 451.080000 0.000000 0.125000 7413
7415 2 528.850000 451.460000 0.000000 0.125000 7414
7416 2 529.510000 451.810000 0.000000 0.125000 7415
7417 2 530.170000 452.160000 0.000000 0.125000 7416
7418 2 530.850000 452.530000 0.000000 0.125000 7417
7419 2 531.510000 452.890000 0.000000 0.125000 7418
7420 2 532.170000 453.250000 0.000000 0.125000 7419
7421 2 532.840000 453.600000 0.000000 0.125000 7420
7422 2 533.870000 453.300000 0.000000 0.125000 7421
7423 2 534.890000 453.000000 0.000000 0.125000 7422
7424 2 535.570000 453.360000 0.000000 0.125000 7423
7425 2 536.590000 453.040000 0.000000 0.125000 7424
7426 2 537.610000 452.750000 0.000000 0.125000 7425
7427 2 537.980000 452.090000 0.000000 0.125000 7426
7428 2 538.340000 451.410000 0.000000 0.125000 7427
7429 2 553.160000 443.090000 0.000000 0.125000 7428
7430 2 553.830000 443.450000 0.000000 0.125000 7429
7431 2 554.860000 443.150000 0.000000 0.125000 7430
7432 2 555.520000 443.520000 0.000000 0.125000 7431
7433 2 556.190000 443.870000 0.000000 0.125000 7432
7434 2 556.850000 444.230000 0.000000 0.125000 7433
7435 2 557.510000 444.590000 0.000000 0.125000 7434
7436 2 558.190000 444.960000 0.000000 0.125000 7435
7437 2 558.850000 445.300000 0.000000 0.125000 7436
7438 2 559.870000 444.990000 0.000000 0.125000 7437
7439 2 560.900000 444.700000 0.000000 0.125000 7438
7440 2 561.580000 445.050000 0.000000 0.125000 7439
7441 2 562.600000 444.740000 0.000000 0.125000 7440
7442 2 563.260000 445.110000 0.000000 0.125000 7441
7443 2 564.290000 444.800000 0.000000 0.125000 7442
7444 2 565.320000 444.490000 0.000000 0.125000 7443
7445 2 565.670000 443.840000 0.000000 0.125000 7444
7446 2 566.700000 443.540000 0.000000 0.125000 7445
7447 2 567.070000 442.860000 0.000000 0.125000 7446
7448 2 567.420000 442.200000 0.000000 0.125000 7447
7449 2 567.790000 441.530000 0.000000 0.125000 7448
7450 2 568.140000 440.860000 0.000000 0.125000 7449
7451 2 568.500000 440.200000 0.000000 0.125000 7450
7452 2 569.530000 439.900000 0.000000 0.125000 7451
7453 2 570.570000 439.600000 0.000000 0.125000 7452
7454 2 571.590000 439.280000 0.000000 0.125000 7453
7455 2 571.950000 438.610000 0.000000 0.125000 7454
7456 2 572.300000 437.960000 0.000000 0.125000 7455
7457 2 572.660000 437.290000 0.000000 0.125000 7456
7458 2 572.370000 436.250000 0.000000 0.125000 7457
7459 2 572.050000 435.230000 0.000000 0.125000 7458
7460 2 571.750000 434.210000 0.000000 0.125000 7459
7461 2 571.440000 433.170000 0.000000 0.125000 7460
7462 2 571.130000 432.160000 0.000000 0.125000 7461
7463 2 570.840000 431.120000 0.000000 0.125000 7462
7464 2 571.200000 430.470000 0.000000 0.125000 7463
7465 2 571.550000 429.790000 0.000000 0.125000 7464
7466 2 571.910000 429.120000 0.000000 0.125000 7465
7467 2 572.280000 428.460000 0.000000 0.125000 7466
7468 2 572.630000 427.790000 0.000000 0.125000 7467
7469 2 573.000000 427.120000 0.000000 0.125000 7468
7470 2 573.360000 426.460000 0.000000 0.125000 7469
7471 2 573.720000 425.790000 0.000000 0.125000 7470
7472 2 443.300000 351.790000 0.000000 0.125000 2158
7473 2 442.260000 352.080000 0.000000 0.125000 7472
7474 2 441.250000 352.390000 0.000000 0.125000 7473
7475 2 440.220000 352.700000 0.000000 0.125000 7474
7476 2 439.860000 353.360000 0.000000 0.125000 7475
7477 2 438.830000 353.660000 0.000000 0.125000 7476
7478 2 438.170000 353.300000 0.000000 0.125000 7477
7479 2 437.500000 352.950000 0.000000 0.125000 7478
7480 2 436.830000 352.590000 0.000000 0.125000 7479
7481 2 435.810000 352.900000 0.000000 0.125000 7480
7482 2 435.140000 352.540000 0.000000 0.125000 7481
7483 2 434.120000 352.850000 0.000000 0.125000 7482
7484 2 433.100000 353.150000 0.000000 0.125000 7483
7485 2 432.430000 352.790000 0.000000 0.125000 7484
7486 2 431.410000 353.100000 0.000000 0.125000 7485
7487 2 430.740000 352.730000 0.000000 0.125000 7486
7488 2 430.060000 352.360000 0.000000 0.125000 7487
7489 2 429.390000 351.990000 0.000000 0.125000 7488
7490 2 428.740000 351.650000 0.000000 0.125000 7489
7491 2 427.700000 351.960000 0.000000 0.125000 7490
7492 2 426.680000 352.250000 0.000000 0.125000 7491
7493 2 425.660000 352.560000 0.000000 0.125000 7492
7494 2 424.620000 352.860000 0.000000 0.125000 7493
7495 2 424.260000 353.540000 0.000000 0.125000 7494
7496 2 423.240000 353.850000 0.000000 0.125000 7495
7497 2 422.220000 354.150000 0.000000 0.125000 7496
7498 2 421.190000 354.460000 0.000000 0.125000 7497
7499 2 420.170000 354.770000 0.000000 0.125000 7498
7500 2 419.810000 355.430000 0.000000 0.125000 7499
7501 2 419.440000 356.100000 0.000000 0.125000 7500
7502 2 419.070000 356.770000 0.000000 0.125000 7501
7503 2 418.050000 357.060000 0.000000 0.125000 7502
7504 2 417.020000 357.360000 0.000000 0.125000 7503
7505 2 416.360000 357.000000 0.000000 0.125000 7504
7506 2 415.690000 356.650000 0.000000 0.125000 7505
7507 2 415.380000 355.610000 0.000000 0.125000 7506
7508 2 414.730000 355.270000 0.000000 0.125000 7507
7509 2 414.420000 354.230000 0.000000 0.125000 7508
7510 2 414.120000 353.210000 0.000000 0.125000 7509
7511 2 413.800000 352.180000 0.000000 0.125000 7510
7512 2 413.130000 351.830000 0.000000 0.125000 7511
7513 2 412.480000 351.470000 0.000000 0.125000 7512
7514 2 411.440000 351.770000 0.000000 0.125000 7513
7515 2 410.430000 352.080000 0.000000 0.125000 7514
7516 2 409.750000 351.720000 0.000000 0.125000 7515
7517 2 409.080000 351.350000 0.000000 0.125000 7516
7518 2 408.420000 350.990000 0.000000 0.125000 7517
7519 2 407.750000 350.640000 0.000000 0.125000 7518
7520 2 407.080000 350.280000 0.000000 0.125000 7519
7521 2 406.430000 349.910000 0.000000 0.125000 7520
7522 2 405.760000 349.550000 0.000000 0.125000 7521
7523 2 405.100000 349.180000 0.000000 0.125000 7522
7524 2 376.810000 364.870000 0.000000 0.125000 7523
7525 2 376.440000 365.540000 0.000000 0.125000 7524
7526 2 376.080000 366.210000 0.000000 0.125000 7525
7527 2 375.060000 366.520000 0.000000 0.125000 7526
7528 2 374.690000 367.170000 0.000000 0.125000 7527
7529 2 373.680000 367.480000 0.000000 0.125000 7528
7530 2 372.640000 367.790000 0.000000 0.125000 7529
7531 2 371.620000 368.100000 0.000000 0.125000 7530
7532 2 370.600000 368.410000 0.000000 0.125000 7531
7533 2 369.570000 368.710000 0.000000 0.125000 7532
7534 2 368.550000 369.000000 0.000000 0.125000 7533
7535 2 368.170000 369.670000 0.000000 0.125000 7534
7536 2 367.810000 370.350000 0.000000 0.125000 7535
7537 2 368.120000 371.360000 0.000000 0.125000 7536
7538 2 367.750000 372.040000 0.000000 0.125000 7537
7539 2 366.730000 372.350000 0.000000 0.125000 7538
7540 2 366.370000 373.000000 0.000000 0.125000 7539
7541 2 365.350000 373.300000 0.000000 0.125000 7540
7542 2 364.320000 373.620000 0.000000 0.125000 7541
7543 2 363.300000 373.920000 0.000000 0.125000 7542
7544 2 362.260000 374.230000 0.000000 0.125000 7543
7545 2 361.910000 374.900000 0.000000 0.125000 7544
7546 2 361.550000 375.560000 0.000000 0.125000 7545
7547 2 360.520000 375.860000 0.000000 0.125000 7546
7548 2 359.500000 376.170000 0.000000 0.125000 7547
7549 2 458.000000 337.350000 0.000000 0.125000 2134
7550 2 458.660000 337.710000 0.000000 0.125000 7549
7551 2 459.320000 338.060000 0.000000 0.125000 7550
7552 2 460.000000 338.430000 0.000000 0.125000 7551
7553 2 460.660000 338.790000 0.000000 0.125000 7552
7554 2 461.680000 338.480000 0.000000 0.125000 7553
7555 2 462.700000 338.170000 0.000000 0.125000 7554
7556 2 463.060000 337.520000 0.000000 0.125000 7555
7557 2 463.430000 336.850000 0.000000 0.125000 7556
7558 2 464.450000 336.540000 0.000000 0.125000 7557
7559 2 464.810000 335.870000 0.000000 0.125000 7558
7560 2 465.850000 335.560000 0.000000 0.125000 7559
7561 2 466.870000 335.250000 0.000000 0.125000 7560
7562 2 467.890000 334.960000 0.000000 0.125000 7561
7563 2 468.920000 334.660000 0.000000 0.125000 7562
7564 2 416.110000 301.780000 0.000000 0.125000 2101
7565 2 415.750000 302.430000 0.000000 0.125000 7564
7566 2 415.380000 303.100000 0.000000 0.125000 7565
7567 2 414.370000 303.410000 0.000000 0.125000 7566
7568 2 413.350000 303.720000 0.000000 0.125000 7567
7569 2 412.680000 303.350000 0.000000 0.125000 7568
7570 2 412.370000 302.340000 0.000000 0.125000 7569
7571 2 411.700000 301.980000 0.000000 0.125000 7570
7572 2 411.390000 300.950000 0.000000 0.125000 7571
7573 2 410.730000 300.590000 0.000000 0.125000 7572
7574 2 462.830000 250.410000 0.000000 0.125000 2044
7575 2 462.540000 249.410000 0.000000 0.125000 7574
7576 2 462.230000 248.380000 0.000000 0.125000 7575
7577 2 461.920000 247.350000 0.000000 0.125000 7576
7578 2 461.620000 246.320000 0.000000 0.125000 7577
7579 2 460.970000 245.950000 0.000000 0.125000 7578
7580 2 460.640000 244.940000 0.000000 0.125000 7579
7581 2 459.980000 244.570000 0.000000 0.125000 7580
7582 2 459.310000 244.220000 0.000000 0.125000 7581
7583 2 458.300000 244.510000 0.000000 0.125000 7582
7584 2 457.260000 244.820000 0.000000 0.125000 7583
7585 2 456.240000 245.130000 0.000000 0.125000 7584
7586 2 455.220000 245.440000 0.000000 0.125000 7585
7587 2 454.850000 246.100000 0.000000 0.125000 7586
7588 2 454.490000 246.760000 0.000000 0.125000 7587
7589 2 454.120000 247.440000 0.000000 0.125000 7588
7590 2 453.760000 248.100000 0.000000 0.125000 7589
7591 2 452.740000 248.390000 0.000000 0.125000 7590
7592 2 451.700000 248.700000 0.000000 0.125000 7591
7593 2 450.680000 249.010000 0.000000 0.125000 7592
7594 2 449.670000 249.320000 0.000000 0.125000 7593
7595 2 449.000000 248.950000 0.000000 0.125000 7594
7596 2 448.320000 248.600000 0.000000 0.125000 7595
7597 2 448.020000 247.570000 0.000000 0.125000 7596
7598 2 447.000000 247.880000 0.000000 0.125000 7597
7599 2 445.970000 248.190000 0.000000 0.125000 7598
7600 2 444.930000 248.500000 0.000000 0.125000 7599
7601 2 443.920000 248.810000 0.000000 0.125000 7600
7602 2 442.890000 249.100000 0.000000 0.125000 7601
7603 2 441.860000 249.410000 0.000000 0.125000 7602
7604 2 440.830000 249.730000 0.000000 0.125000 7603
7605 2 440.170000 249.360000 0.000000 0.125000 7604
7606 2 439.500000 249.000000 0.000000 0.125000 7605
7607 2 438.820000 248.630000 0.000000 0.125000 7606
7608 2 438.170000 248.290000 0.000000 0.125000 7607
7609 2 437.500000 247.920000 0.000000 0.125000 7608
7610 2 436.480000 248.220000 0.000000 0.125000 7609
7611 2 435.810000 247.860000 0.000000 0.125000 7610
7612 2 435.140000 247.510000 0.000000 0.125000 7611
7613 2 434.480000 247.140000 0.000000 0.125000 7612
7614 2 433.810000 246.780000 0.000000 0.125000 7613
7615 2 433.140000 246.420000 0.000000 0.125000 7614
7616 2 432.500000 246.070000 0.000000 0.125000 7615
7617 2 431.820000 245.700000 0.000000 0.125000 7616
7618 2 431.160000 245.340000 0.000000 0.125000 7617
7619 2 430.500000 244.980000 0.000000 0.125000 7618
7620 2 429.820000 244.610000 0.000000 0.125000 7619
7621 2 428.800000 244.910000 0.000000 0.125000 7620
7622 2 427.770000 245.230000 0.000000 0.125000 7621
7623 2 426.750000 245.540000 0.000000 0.125000 7622
7624 2 426.370000 246.190000 0.000000 0.125000 7623
7625 2 425.350000 246.510000 0.000000 0.125000 7624
7626 2 424.990000 247.170000 0.000000 0.125000 7625
7627 2 424.620000 247.840000 0.000000 0.125000 7626
7628 2 423.600000 248.140000 0.000000 0.125000 7627
7629 2 422.570000 248.450000 0.000000 0.125000 7628
7630 2 421.550000 248.760000 0.000000 0.125000 7629
7631 2 420.520000 249.070000 0.000000 0.125000 7630
7632 2 419.500000 249.380000 0.000000 0.125000 7631
7633 2 418.480000 249.690000 0.000000 0.125000 7632
7634 2 417.440000 249.980000 0.000000 0.125000 7633
7635 2 416.430000 250.260000 0.000000 0.125000 7634
7636 2 559.800000 227.140000 0.000000 0.125000 1979
7637 2 560.840000 226.840000 0.000000 0.125000 7636
7638 2 561.500000 227.190000 0.000000 0.125000 7637
7639 2 562.160000 227.560000 0.000000 0.125000 7638
7640 2 562.840000 227.910000 0.000000 0.125000 7639
7641 2 563.500000 228.280000 0.000000 0.125000 7640
7642 2 564.530000 227.970000 0.000000 0.125000 7641
7643 2 565.550000 227.670000 0.000000 0.125000 7642
7644 2 566.590000 227.360000 0.000000 0.125000 7643
7645 2 567.620000 227.060000 0.000000 0.125000 7644
7646 2 568.630000 226.730000 0.000000 0.125000 7645
7647 2 569.000000 226.070000 0.000000 0.125000 7646
7648 2 569.360000 225.410000 0.000000 0.125000 7647
7649 2 569.720000 224.750000 0.000000 0.125000 7648
7650 2 570.750000 224.440000 0.000000 0.125000 7649
7651 2 571.770000 224.130000 0.000000 0.125000 7650
7652 2 572.440000 224.500000 0.000000 0.125000 7651
7653 2 573.100000 224.850000 0.000000 0.125000 7652
7654 2 573.760000 225.220000 0.000000 0.125000 7653
7655 2 574.440000 225.570000 0.000000 0.125000 7654
7656 2 575.100000 225.940000 0.000000 0.125000 7655
7657 2 575.760000 226.290000 0.000000 0.125000 7656
7658 2 576.440000 226.660000 0.000000 0.125000 7657
7659 2 577.110000 227.010000 0.000000 0.125000 7658
7660 2 577.760000 227.380000 0.000000 0.125000 7659
7661 2 578.790000 227.070000 0.000000 0.125000 7660
7662 2 579.830000 226.760000 0.000000 0.125000 7661
7663 2 580.850000 226.470000 0.000000 0.125000 7662
7664 2 581.500000 226.820000 0.000000 0.125000 7663
7665 2 582.530000 226.510000 0.000000 0.125000 7664
7666 2 583.570000 226.200000 0.000000 0.125000 7665
7667 2 584.590000 225.890000 0.000000 0.125000 7666
7668 2 585.250000 226.260000 0.000000 0.125000 7667
7669 2 586.280000 225.950000 0.000000 0.125000 7668
7670 2 587.320000 225.660000 0.000000 0.125000 7669
7671 2 587.980000 226.010000 0.000000 0.125000 7670
7672 2 589.000000 225.690000 0.000000 0.125000 7671
7673 2 590.020000 225.410000 0.000000 0.125000 7672
7674 2 591.040000 225.100000 0.000000 0.125000 7673
7675 2 592.080000 224.790000 0.000000 0.125000 7674
7676 2 592.750000 225.160000 0.000000 0.125000 7675
7677 2 593.770000 224.850000 0.000000 0.125000 7676
7678 2 612.870000 189.540000 0.000000 0.125000 7677
7679 2 613.890000 189.230000 0.000000 0.125000 7678
7680 2 614.920000 188.940000 0.000000 0.125000 7679
7681 2 615.960000 188.630000 0.000000 0.125000 7680
7682 2 616.320000 187.970000 0.000000 0.125000 7681
7683 2 617.340000 187.660000 0.000000 0.125000 7682
7684 2 618.360000 187.350000 0.000000 0.125000 7683
7685 2 619.380000 187.040000 0.000000 0.125000 7684
7686 2 620.410000 186.750000 0.000000 0.125000 7685
7687 2 621.440000 186.440000 0.000000 0.125000 7686
7688 2 622.110000 186.790000 0.000000 0.125000 7687
7689 2 623.130000 186.500000 0.000000 0.125000 7688
7690 2 624.160000 186.190000 0.000000 0.125000 7689
7691 2 625.190000 185.880000 0.000000 0.125000 7690
7692 2 626.210000 185.570000 0.000000 0.125000 7691
7693 2 627.240000 185.280000 0.000000 0.125000 7692
7694 2 627.890000 185.630000 0.000000 0.125000 7693
7695 2 628.570000 186.000000 0.000000 0.125000 7694
7696 2 629.240000 186.350000 0.000000 0.125000 7695
7697 2 630.260000 186.060000 0.000000 0.125000 7696
7698 2 631.270000 185.760000 0.000000 0.125000 7697
7699 2 632.300000 185.440000 0.000000 0.125000 7698
7700 2 633.340000 185.130000 0.000000 0.125000 7699
7701 2 634.000000 185.500000 0.000000 0.125000 7700
7702 2 635.020000 185.190000 0.000000 0.125000 7701
7703 2 636.050000 184.880000 0.000000 0.125000 7702
7704 2 636.730000 185.250000 0.000000 0.125000 7703
7705 2 637.380000 185.600000 0.000000 0.125000 7704
7706 2 638.410000 185.290000 0.000000 0.125000 7705
7707 2 639.450000 185.000000 0.000000 0.125000 7706
7708 2 640.110000 185.350000 0.000000 0.125000 7707
7709 2 641.120000 185.060000 0.000000 0.125000 7708
7710 2 641.790000 185.410000 0.000000 0.125000 7709
7711 2 642.470000 185.780000 0.000000 0.125000 7710
7712 2 643.120000 186.130000 0.000000 0.125000 7711
7713 2 646.250000 215.380000 0.000000 0.125000 7712
7714 2 645.890000 216.040000 0.000000 0.125000 7713
7715 2 646.200000 217.070000 0.000000 0.125000 7714
7716 2 645.840000 217.730000 0.000000 0.125000 7715
7717 2 645.480000 218.390000 0.000000 0.125000 7716
7718 2 645.780000 219.410000 0.000000 0.125000 7717
7719 2 645.420000 220.090000 0.000000 0.125000 7718
7720 2 645.740000 221.110000 0.000000 0.125000 7719
7721 2 646.020000 222.130000 0.000000 0.125000 7720
7722 2 645.660000 222.810000 0.000000 0.125000 7721
7723 2 645.300000 223.480000 0.000000 0.125000 7722
7724 2 645.620000 224.500000 0.000000 0.125000 7723
7725 2 645.260000 225.160000 0.000000 0.125000 7724
7726 2 645.580000 226.190000 0.000000 0.125000 7725
7727 2 645.870000 227.200000 0.000000 0.125000 7726
7728 2 646.190000 228.230000 0.000000 0.125000 7727
7729 2 645.830000 228.890000 0.000000 0.125000 7728
7730 2 646.120000 229.920000 0.000000 0.125000 7729
7731 2 646.440000 230.950000 0.000000 0.125000 7730
7732 2 646.740000 231.980000 0.000000 0.125000 7731
7733 2 647.040000 233.010000 0.000000 0.125000 7732
7734 2 647.350000 234.040000 0.000000 0.125000 7733
7735 2 647.640000 235.060000 0.000000 0.125000 7734
7736 2 648.320000 235.410000 0.000000 0.125000 7735
7737 2 648.620000 236.440000 0.000000 0.125000 7736
7738 2 648.940000 237.480000 0.000000 0.125000 7737
7739 2 649.240000 238.500000 0.000000 0.125000 7738
7740 2 649.890000 238.850000 0.000000 0.125000 7739
7741 2 650.570000 239.220000 0.000000 0.125000 7740
7742 2 651.240000 239.570000 0.000000 0.125000 7741
7743 2 651.540000 240.600000 0.000000 0.125000 7742
7744 2 651.850000 241.630000 0.000000 0.125000 7743
7745 2 652.150000 242.660000 0.000000 0.125000 7744
7746 2 652.450000 243.690000 0.000000 0.125000 7745
7747 2 652.760000 244.720000 0.000000 0.125000 7746
7748 2 653.440000 245.090000 0.000000 0.125000 7747
7749 2 653.730000 246.110000 0.000000 0.125000 7748
7750 2 654.380000 246.470000 0.000000 0.125000 7749
7751 2 654.700000 247.500000 0.000000 0.125000 7750
7752 2 655.370000 247.850000 0.000000 0.125000 7751
7753 2 655.660000 248.880000 0.000000 0.125000 7752
7754 2 656.340000 249.230000 0.000000 0.125000 7753
7755 2 657.000000 249.600000 0.000000 0.125000 7754
7756 2 657.320000 250.630000 0.000000 0.125000 7755
7757 2 657.620000 251.660000 0.000000 0.125000 7756
7758 2 658.280000 252.010000 0.000000 0.125000 7757
7759 2 658.590000 253.040000 0.000000 0.125000 7758
7760 2 659.250000 253.410000 0.000000 0.125000 7759
7761 2 659.910000 253.760000 0.000000 0.125000 7760
7762 2 660.590000 254.130000 0.000000 0.125000 7761
7763 2 661.250000 254.480000 0.000000 0.125000 7762
7764 2 661.910000 254.840000 0.000000 0.125000 7763
7765 2 662.590000 255.200000 0.000000 0.125000 7764
7766 2 663.250000 255.570000 0.000000 0.125000 7765
7767 2 663.920000 255.940000 0.000000 0.125000 7766
7768 2 664.580000 256.290000 0.000000 0.125000 7767
7769 2 665.250000 256.650000 0.000000 0.125000 7768
7770 2 665.570000 257.670000 0.000000 0.125000 7769
7771 2 666.230000 258.030000 0.000000 0.125000 7770
7772 2 666.880000 258.390000 0.000000 0.125000 7771
7773 2 667.540000 258.740000 0.000000 0.125000 7772
7774 2 668.220000 259.110000 0.000000 0.125000 7773
7775 2 668.870000 259.470000 0.000000 0.125000 7774
7776 2 669.540000 259.830000 0.000000 0.125000 7775
7777 2 670.220000 260.180000 0.000000 0.125000 7776
7778 2 670.880000 260.550000 0.000000 0.125000 7777
7779 2 671.540000 260.910000 0.000000 0.125000 7778
7780 2 672.220000 261.270000 0.000000 0.125000 7779
7781 2 672.880000 261.620000 0.000000 0.125000 7780
7782 2 673.540000 261.980000 0.000000 0.125000 7781
7783 2 674.570000 261.680000 0.000000 0.125000 7782
7784 2 675.240000 262.040000 0.000000 0.125000 7783
7785 2 675.900000 262.410000 0.000000 0.125000 7784
7786 2 676.570000 262.780000 0.000000 0.125000 7785
7787 2 677.600000 262.470000 0.000000 0.125000 7786
7788 2 678.260000 262.830000 0.000000 0.125000 7787
7789 2 678.920000 263.180000 0.000000 0.125000 7788
7790 2 679.600000 263.540000 0.000000 0.125000 7789
7791 2 680.250000 263.910000 0.000000 0.125000 7790
7792 2 680.920000 264.270000 0.000000 0.125000 7791
7793 2 681.590000 264.620000 0.000000 0.125000 7792
7794 2 682.250000 264.980000 0.000000 0.125000 7793
7795 2 682.920000 265.350000 0.000000 0.125000 7794
7796 2 683.600000 265.710000 0.000000 0.125000 7795
7797 2 684.250000 266.060000 0.000000 0.125000 7796
7798 2 684.920000 266.420000 0.000000 0.125000 7797
7799 2 685.600000 266.790000 0.000000 0.125000 7798
7800 2 686.250000 267.150000 0.000000 0.125000 7799
7801 2 686.910000 267.500000 0.000000 0.125000 7800
7802 2 687.590000 267.860000 0.000000 0.125000 7801
7803 2 688.250000 268.230000 0.000000 0.125000 7802
7804 2 688.910000 268.600000 0.000000 0.125000 7803
7805 2 689.590000 268.960000 0.000000 0.125000 7804
7806 2 690.620000 268.650000 0.000000 0.125000 7805
7807 2 691.270000 269.000000 0.000000 0.125000 7806
7808 2 691.950000 269.360000 0.000000 0.125000 7807
7809 2 692.980000 269.050000 0.000000 0.125000 7808
7810 2 694.000000 268.750000 0.000000 0.125000 7809
7811 2 695.020000 268.450000 0.000000 0.125000 7810
7812 2 696.040000 268.140000 0.000000 0.125000 7811
7813 2 696.720000 268.490000 0.000000 0.125000 7812
7814 2 697.380000 268.860000 0.000000 0.125000 7813
7815 2 698.400000 268.550000 0.000000 0.125000 7814
7816 2 699.080000 268.910000 0.000000 0.125000 7815
7817 2 699.750000 269.280000 0.000000 0.125000 7816
7818 2 700.760000 268.960000 0.000000 0.125000 7817
7819 2 701.790000 268.660000 0.000000 0.125000 7818
7820 2 702.470000 269.030000 0.000000 0.125000 7819
7821 2 703.130000 269.390000 0.000000 0.125000 7820
7822 2 703.790000 269.730000 0.000000 0.125000 7821
7823 2 704.470000 270.100000 0.000000 0.125000 7822
7824 2 705.500000 269.790000 0.000000 0.125000 7823
7825 2 706.150000 270.150000 0.000000 0.125000 7824
7826 2 707.170000 269.850000 0.000000 0.125000 7825
7827 2 708.210000 269.540000 0.000000 0.125000 7826
7828 2 708.870000 269.910000 0.000000 0.125000 7827
7829 2 709.890000 269.600000 0.000000 0.125000 7828
7830 2 710.570000 269.960000 0.000000 0.125000 7829
7831 2 711.600000 269.660000 0.000000 0.125000 7830
7832 2 712.250000 270.020000 0.000000 0.125000 7831
7833 2 712.910000 270.370000 0.000000 0.125000 7832
7834 2 713.950000 270.080000 0.000000 0.125000 7833
7835 2 714.620000 270.430000 0.000000 0.125000 7834
7836 2 715.260000 270.790000 0.000000 0.125000 7835
7837 2 716.300000 270.480000 0.000000 0.125000 7836
7838 2 716.970000 270.850000 0.000000 0.125000 7837
7839 2 717.630000 271.210000 0.000000 0.125000 7838
7840 2 718.650000 270.900000 0.000000 0.125000 7839
7841 2 719.330000 271.250000 0.000000 0.125000 7840
7842 2 720.000000 271.610000 0.000000 0.125000 7841
7843 2 721.010000 271.310000 0.000000 0.125000 7842
7844 2 721.670000 271.670000 0.000000 0.125000 7843
7845 2 722.350000 272.040000 0.000000 0.125000 7844
7846 2 723.370000 271.730000 0.000000 0.125000 7845
7847 2 724.030000 272.090000 0.000000 0.125000 7846
7848 2 724.710000 272.450000 0.000000 0.125000 7847
7849 2 725.740000 272.150000 0.000000 0.125000 7848
7850 2 726.400000 272.500000 0.000000 0.125000 7849
7851 2 727.070000 272.860000 0.000000 0.125000 7850
7852 2 727.740000 273.230000 0.000000 0.125000 7851
7853 2 672.500000 326.000000 0.000000 0.125000 7805
7854 2 671.830000 325.640000 0.000000 0.125000 7853
7855 2 671.150000 325.280000 0.000000 0.125000 7854
7856 2 670.120000 325.580000 0.000000 0.125000 7855
7857 2 669.470000 325.230000 0.000000 0.125000 7856
7858 2 668.800000 324.850000 0.000000 0.125000 7857
7859 2 668.130000 324.490000 0.000000 0.125000 7858
7860 2 667.480000 324.150000 0.000000 0.125000 7859
7861 2 666.800000 323.790000 0.000000 0.125000 7860
7862 2 666.130000 323.410000 0.000000 0.125000 7861
7863 2 665.470000 323.050000 0.000000 0.125000 7862
7864 2 664.800000 322.710000 0.000000 0.125000 7863
7865 2 664.130000 322.350000 0.000000 0.125000 7864
7866 2 663.470000 321.970000 0.000000 0.125000 7865
7867 2 662.790000 321.600000 0.000000 0.125000 7866
7868 2 662.130000 321.250000 0.000000 0.125000 7867
7869 2 661.830000 320.230000 0.000000 0.125000 7868
7870 2 661.520000 319.210000 0.000000 0.125000 7869
7871 2 660.870000 318.850000 0.000000 0.125000 7870
7872 2 660.570000 317.810000 0.000000 0.125000 7871
7873 2 660.250000 316.790000 0.000000 0.125000 7872
7874 2 659.950000 315.770000 0.000000 0.125000 7873
7875 2 659.640000 314.730000 0.000000 0.125000 7874
7876 2 658.980000 314.370000 0.000000 0.125000 7875
7877 2 658.300000 314.020000 0.000000 0.125000 7876
7878 2 658.000000 312.990000 0.000000 0.125000 7877
7879 2 657.340000 312.640000 0.000000 0.125000 7878
7880 2 656.660000 312.270000 0.000000 0.125000 7879
7881 2 656.000000 311.910000 0.000000 0.125000 7880
7882 2 655.350000 311.550000 0.000000 0.125000 7881
7883 2 655.030000 310.530000 0.000000 0.125000 7882
7884 2 654.370000 310.160000 0.000000 0.125000 7883
7885 2 653.700000 309.790000 0.000000 0.125000 7884
7886 2 653.030000 309.450000 0.000000 0.125000 7885
7887 2 652.730000 308.420000 0.000000 0.125000 7886
7888 2 652.050000 308.060000 0.000000 0.125000 7887
7889 2 651.760000 307.040000 0.000000 0.125000 7888
7890 2 651.100000 306.660000 0.000000 0.125000 7889
7891 2 650.420000 306.300000 0.000000 0.125000 7890
7892 2 650.120000 305.280000 0.000000 0.125000 7891
7893 2 649.470000 304.910000 0.000000 0.125000 7892
7894 2 648.790000 304.550000 0.000000 0.125000 7893
7895 2 648.120000 304.200000 0.000000 0.125000 7894
7896 2 647.470000 303.840000 0.000000 0.125000 7895
7897 2 646.790000 303.480000 0.000000 0.125000 7896
7898 2 646.120000 303.110000 0.000000 0.125000 7897
7899 2 645.460000 302.750000 0.000000 0.125000 7898
7900 2 644.790000 302.400000 0.000000 0.125000 7899
7901 2 644.120000 302.040000 0.000000 0.125000 7900
7902 2 643.470000 301.670000 0.000000 0.125000 7901
7903 2 642.790000 301.310000 0.000000 0.125000 7902
7904 2 642.130000 300.960000 0.000000 0.125000 7903
7905 2 641.470000 300.600000 0.000000 0.125000 7904
7906 2 640.790000 300.230000 0.000000 0.125000 7905
7907 2 640.130000 299.890000 0.000000 0.125000 7906
7908 2 639.470000 299.520000 0.000000 0.125000 7907
7909 2 639.150000 298.480000 0.000000 0.125000 7908
7910 2 638.490000 298.120000 0.000000 0.125000 7909
7911 2 637.830000 297.780000 0.000000 0.125000 7910
7912 2 637.150000 297.410000 0.000000 0.125000 7911
7913 2 636.490000 297.040000 0.000000 0.125000 7912
7914 2 635.830000 296.700000 0.000000 0.125000 7913
7915 2 635.150000 296.340000 0.000000 0.125000 7914
7916 2 634.500000 295.970000 0.000000 0.125000 7915
7917 2 633.470000 296.270000 0.000000 0.125000 7916
7918 2 632.800000 295.910000 0.000000 0.125000 7917
7919 2 631.770000 296.220000 0.000000 0.125000 7918
7920 2 631.110000 295.850000 0.000000 0.125000 7919
7921 2 630.440000 295.490000 0.000000 0.125000 7920
7922 2 629.780000 295.150000 0.000000 0.125000 7921
7923 2 629.120000 294.780000 0.000000 0.125000 7922
7924 2 628.460000 294.410000 0.000000 0.125000 7923
7925 2 627.790000 294.060000 0.000000 0.125000 7924
7926 2 627.120000 293.710000 0.000000 0.125000 7925
7927 2 626.460000 293.330000 0.000000 0.125000 7926
7928 2 625.420000 293.640000 0.000000 0.125000 7927
7929 2 624.400000 293.950000 0.000000 0.125000 7928
7930 2 623.740000 293.580000 0.000000 0.125000 7929
7931 2 623.070000 293.220000 0.000000 0.125000 7930
7932 2 622.040000 293.540000 0.000000 0.125000 7931
7933 2 621.380000 293.160000 0.000000 0.125000 7932
7934 2 620.360000 293.480000 0.000000 0.125000 7933
7935 2 619.690000 293.110000 0.000000 0.125000 7934
7936 2 619.020000 292.750000 0.000000 0.125000 7935
7937 2 618.360000 292.400000 0.000000 0.125000 7936
7938 2 617.330000 292.710000 0.000000 0.125000 7937
7939 2 616.970000 293.360000 0.000000 0.125000 7938
7940 2 616.610000 294.040000 0.000000 0.125000 7939
7941 2 616.250000 294.710000 0.000000 0.125000 7940
7942 2 615.870000 295.370000 0.000000 0.125000 7941
7943 2 614.850000 295.670000 0.000000 0.125000 7942
7944 2 614.490000 296.330000 0.000000 0.125000 7943
7945 2 613.480000 296.640000 0.000000 0.125000 7944
7946 2 612.450000 296.930000 0.000000 0.125000 7945
7947 2 611.410000 297.230000 0.000000 0.125000 7946
7948 2 611.050000 297.910000 0.000000 0.125000 7947
7949 2 610.700000 298.580000 0.000000 0.125000 7948
7950 2 610.340000 299.230000 0.000000 0.125000 7949
7951 2 609.980000 299.910000 0.000000 0.125000 7950
7952 2 609.620000 300.580000 0.000000 0.125000 7951
7953 2 609.250000 301.230000 0.000000 0.125000 7952
7954 2 608.890000 301.910000 0.000000 0.125000 7953
7955 2 608.530000 302.580000 0.000000 0.125000 7954
7956 2 607.510000 302.890000 0.000000 0.125000 7955
7957 2 607.150000 303.540000 0.000000 0.125000 7956
7958 2 606.790000 304.220000 0.000000 0.125000 7957
7959 2 605.760000 304.530000 0.000000 0.125000 7958
7960 2 605.400000 305.180000 0.000000 0.125000 7959
7961 2 605.050000 305.850000 0.000000 0.125000 7960
7962 2 604.690000 306.520000 0.000000 0.125000 7961
7963 2 604.330000 307.200000 0.000000 0.125000 7962
7964 2 604.620000 308.220000 0.000000 0.125000 7963
7965 2 604.260000 308.890000 0.000000 0.125000 7964
7966 2 603.900000 309.550000 0.000000 0.125000 7965
7967 2 603.540000 310.230000 0.000000 0.125000 7966
7968 2 603.190000 310.890000 0.000000 0.125000 7967
7969 2 602.150000 311.170000 0.000000 0.125000 7968
7970 2 601.790000 311.850000 0.000000 0.125000 7969
7971 2 601.440000 312.500000 0.000000 0.125000 7970
7972 2 600.400000 312.810000 0.000000 0.125000 7971
7973 2 600.040000 313.480000 0.000000 0.125000 7972
7974 2 599.010000 313.790000 0.000000 0.125000 7973
7975 2 598.660000 314.460000 0.000000 0.125000 7974
7976 2 598.290000 315.120000 0.000000 0.125000 7975
7977 2 597.940000 315.790000 0.000000 0.125000 7976
7978 2 596.910000 316.100000 0.000000 0.125000 7977
7979 2 596.570000 316.770000 0.000000 0.125000 7978
7980 2 595.530000 317.060000 0.000000 0.125000 7979
7981 2 595.170000 317.730000 0.000000 0.125000 7980
7982 2 594.820000 318.390000 0.000000 0.125000 7981
7983 2 594.460000 319.050000 0.000000 0.125000 7982
7984 2 594.100000 319.730000 0.000000 0.125000 7983
7985 2 593.050000 320.040000 0.000000 0.125000 7984
7986 2 592.710000 320.700000 0.000000 0.125000 7985
7987 2 591.670000 321.000000 0.000000 0.125000 7986
7988 2 590.640000 321.310000 0.000000 0.125000 7987
7989 2 589.620000 321.600000 0.000000 0.125000 7988
7990 2 588.600000 321.910000 0.000000 0.125000 7989
7991 2 588.240000 322.580000 0.000000 0.125000 7990
7992 2 587.220000 322.900000 0.000000 0.125000 7991
7993 2 586.860000 323.550000 0.000000 0.125000 7992
7994 2 585.830000 323.850000 0.000000 0.125000 7993
7995 2 585.470000 324.530000 0.000000 0.125000 7994
7996 2 585.110000 325.200000 0.000000 0.125000 7995
7997 2 584.080000 325.490000 0.000000 0.125000 7996
7998 2 583.040000 325.810000 0.000000 0.125000 7997
7999 2 582.020000 326.120000 0.000000 0.125000 7998
8000 2 581.000000 326.420000 0.000000 0.125000 7999
8001 2 580.630000 327.100000 0.000000 0.125000 8000
8002 2 579.610000 327.400000 0.000000 0.125000 8001
8003 2 578.590000 327.720000 0.000000 0.125000 8002
8004 2 577.570000 327.990000 0.000000 0.125000 8003
8005 2 576.530000 328.300000 0.000000 0.125000 8004
8006 2 575.500000 328.610000 0.000000 0.125000 8005
8007 2 574.490000 328.910000 0.000000 0.125000 8006
8008 2 573.460000 329.230000 0.000000 0.125000 8007
8009 2 573.100000 329.900000 0.000000 0.125000 8008
8010 2 572.070000 330.210000 0.000000 0.125000 8009
8011 2 571.030000 330.500000 0.000000 0.125000 8010
8012 2 570.670000 331.160000 0.000000 0.125000 8011
8013 2 638.470000 361.830000 0.000000 0.125000 7868
8014 2 638.760000 362.850000 0.000000 0.125000 8013
8015 2 639.090000 363.870000 0.000000 0.125000 8014
8016 2 639.380000 364.910000 0.000000 0.125000 8015
8017 2 639.690000 365.930000 0.000000 0.125000 8016
8018 2 640.000000 366.970000 0.000000 0.125000 8017
8019 2 640.660000 367.330000 0.000000 0.125000 8018
8020 2 641.330000 367.680000 0.000000 0.125000 8019
8021 2 641.630000 368.710000 0.000000 0.125000 8020
8022 2 642.300000 369.060000 0.000000 0.125000 8021
8023 2 642.610000 370.100000 0.000000 0.125000 8022
8024 2 643.260000 370.460000 0.000000 0.125000 8023
8025 2 643.580000 371.480000 0.000000 0.125000 8024
8026 2 643.880000 372.500000 0.000000 0.125000 8025
8027 2 644.190000 373.520000 0.000000 0.125000 8026
8028 2 644.500000 374.540000 0.000000 0.125000 8027
8029 2 644.800000 375.580000 0.000000 0.125000 8028
8030 2 645.480000 375.950000 0.000000 0.125000 8029
8031 2 646.130000 376.290000 0.000000 0.125000 8030
8032 2 646.790000 376.660000 0.000000 0.125000 8031
8033 2 647.470000 377.020000 0.000000 0.125000 8032
8034 2 647.770000 378.040000 0.000000 0.125000 8033
8035 2 648.440000 378.400000 0.000000 0.125000 8034
8036 2 648.750000 379.420000 0.000000 0.125000 8035
8037 2 649.410000 379.790000 0.000000 0.125000 8036
8038 2 650.080000 380.150000 0.000000 0.125000 8037
8039 2 650.380000 381.170000 0.000000 0.125000 8038
8040 2 650.690000 382.210000 0.000000 0.125000 8039
8041 2 651.000000 383.230000 0.000000 0.125000 8040
8042 2 651.290000 384.240000 0.000000 0.125000 8041
8043 2 652.330000 383.960000 0.000000 0.125000 8042
8044 2 652.620000 384.980000 0.000000 0.125000 8043
8045 2 653.280000 385.340000 0.000000 0.125000 8044
8046 2 653.600000 386.360000 0.000000 0.125000 8045
8047 2 654.260000 386.730000 0.000000 0.125000 8046
8048 2 654.580000 387.750000 0.000000 0.125000 8047
8049 2 654.870000 388.780000 0.000000 0.125000 8048
8050 2 655.190000 389.800000 0.000000 0.125000 8049
8051 2 655.860000 390.160000 0.000000 0.125000 8050
8052 2 656.510000 390.530000 0.000000 0.125000 8051
8053 2 657.190000 390.890000 0.000000 0.125000 8052
8054 2 657.860000 391.240000 0.000000 0.125000 8053
8055 2 658.150000 392.280000 0.000000 0.125000 8054
8056 2 658.820000 392.640000 0.000000 0.125000 8055
8057 2 659.130000 393.660000 0.000000 0.125000 8056
8058 2 659.780000 394.020000 0.000000 0.125000 8057
8059 2 660.460000 394.370000 0.000000 0.125000 8058
8060 2 661.120000 394.730000 0.000000 0.125000 8059
8061 2 661.780000 395.100000 0.000000 0.125000 8060
8062 2 662.460000 395.460000 0.000000 0.125000 8061
8063 2 662.750000 396.480000 0.000000 0.125000 8062
8064 2 663.070000 397.500000 0.000000 0.125000 8063
8065 2 663.370000 398.540000 0.000000 0.125000 8064
8066 2 644.150000 185.820000 0.000000 0.125000 7712
8067 2 645.190000 185.510000 0.000000 0.125000 8066
8068 2 645.860000 185.880000 0.000000 0.125000 8067
8069 2 646.870000 185.570000 0.000000 0.125000 8068
8070 2 647.890000 185.260000 0.000000 0.125000 8069
8071 2 648.920000 184.970000 0.000000 0.125000 8070
8072 2 649.590000 185.320000 0.000000 0.125000 8071
8073 2 650.620000 185.010000 0.000000 0.125000 8072
8074 2 651.640000 184.720000 0.000000 0.125000 8073
8075 2 652.690000 184.410000 0.000000 0.125000 8074
8076 2 653.710000 184.100000 0.000000 0.125000 8075
8077 2 654.370000 184.450000 0.000000 0.125000 8076
8078 2 655.030000 184.820000 0.000000 0.125000 8077
8079 2 656.080000 184.510000 0.000000 0.125000 8078
8080 2 656.730000 184.860000 0.000000 0.125000 8079
8081 2 657.390000 185.230000 0.000000 0.125000 8080
8082 2 658.070000 185.590000 0.000000 0.125000 8081
8083 2 658.730000 185.940000 0.000000 0.125000 8082
8084 2 659.390000 186.310000 0.000000 0.125000 8083
8085 2 660.070000 186.660000 0.000000 0.125000 8084
8086 2 660.730000 187.030000 0.000000 0.125000 8085
8087 2 661.750000 186.730000 0.000000 0.125000 8086
8088 2 662.410000 187.090000 0.000000 0.125000 8087
8089 2 663.090000 187.440000 0.000000 0.125000 8088
8090 2 663.750000 187.810000 0.000000 0.125000 8089
8091 2 664.410000 188.170000 0.000000 0.125000 8090
8092 2 665.450000 187.860000 0.000000 0.125000 8091
8093 2 666.120000 188.230000 0.000000 0.125000 8092
8094 2 666.770000 188.590000 0.000000 0.125000 8093
8095 2 667.440000 188.940000 0.000000 0.125000 8094
8096 2 668.110000 189.310000 0.000000 0.125000 8095
8097 2 669.130000 189.000000 0.000000 0.125000 8096
8098 2 675.040000 184.440000 0.000000 0.125000 8097
8099 2 675.700000 184.810000 0.000000 0.125000 8098
8100 2 676.010000 185.820000 0.000000 0.125000 8099
8101 2 676.690000 186.190000 0.000000 0.125000 8100
8102 2 677.350000 186.560000 0.000000 0.125000 8101
8103 2 678.000000 186.910000 0.000000 0.125000 8102
8104 2 678.670000 187.280000 0.000000 0.125000 8103
8105 2 679.350000 187.630000 0.000000 0.125000 8104
8106 2 680.000000 188.000000 0.000000 0.125000 8105
8107 2 680.670000 188.350000 0.000000 0.125000 8106
8108 2 681.350000 188.720000 0.000000 0.125000 8107
8109 2 682.000000 189.070000 0.000000 0.125000 8108
8110 2 682.670000 189.440000 0.000000 0.125000 8109
8111 2 683.700000 189.130000 0.000000 0.125000 8110
8112 2 684.730000 188.820000 0.000000 0.125000 8111
8113 2 685.090000 188.160000 0.000000 0.125000 8112
8114 2 685.450000 187.480000 0.000000 0.125000 8113
8115 2 686.470000 187.190000 0.000000 0.125000 8114
8116 2 687.500000 186.880000 0.000000 0.125000 8115
8117 2 688.150000 187.250000 0.000000 0.125000 8116
8118 2 688.820000 187.610000 0.000000 0.125000 8117
8119 2 689.490000 187.980000 0.000000 0.125000 8118
8120 2 689.800000 189.000000 0.000000 0.125000 8119
8121 2 689.450000 189.660000 0.000000 0.125000 8120
8122 2 689.750000 190.690000 0.000000 0.125000 8121
8123 2 690.410000 191.040000 0.000000 0.125000 8122
8124 2 691.090000 191.410000 0.000000 0.125000 8123
8125 2 691.750000 191.760000 0.000000 0.125000 8124
8126 2 692.410000 192.130000 0.000000 0.125000 8125
8127 2 693.080000 192.480000 0.000000 0.125000 8126
8128 2 693.750000 192.850000 0.000000 0.125000 8127
8129 2 694.410000 193.200000 0.000000 0.125000 8128
8130 2 694.720000 194.230000 0.000000 0.125000 8129
8131 2 695.380000 194.590000 0.000000 0.125000 8130
8132 2 695.700000 195.610000 0.000000 0.125000 8131
8133 2 696.000000 196.630000 0.000000 0.125000 8132
8134 2 696.650000 197.000000 0.000000 0.125000 8133
8135 2 697.330000 197.350000 0.000000 0.125000 8134
8136 2 697.990000 197.720000 0.000000 0.125000 8135
8137 2 698.640000 198.070000 0.000000 0.125000 8136
8138 2 699.320000 198.440000 0.000000 0.125000 8137
8139 2 699.990000 198.790000 0.000000 0.125000 8138
8140 2 700.650000 199.160000 0.000000 0.125000 8139
8141 2 701.320000 199.530000 0.000000 0.125000 8140
8142 2 701.990000 199.880000 0.000000 0.125000 8141
8143 2 702.650000 200.250000 0.000000 0.125000 8142
8144 2 703.330000 200.600000 0.000000 0.125000 8143
8145 2 703.990000 200.970000 0.000000 0.125000 8144
8146 2 704.650000 201.320000 0.000000 0.125000 8145
8147 2 705.320000 201.690000 0.000000 0.125000 8146
8148 2 705.980000 202.040000 0.000000 0.125000 8147
8149 2 706.640000 202.410000 0.000000 0.125000 8148
8150 2 707.320000 202.760000 0.000000 0.125000 8149
8151 2 707.990000 203.130000 0.000000 0.125000 8150
8152 2 708.640000 203.480000 0.000000 0.125000 8151
8153 2 709.320000 203.850000 0.000000 0.125000 8152
8154 2 709.990000 204.200000 0.000000 0.125000 8153
8155 2 710.640000 204.570000 0.000000 0.125000 8154
8156 2 711.320000 204.920000 0.000000 0.125000 8155
8157 2 711.990000 205.290000 0.000000 0.125000 8156
8158 2 713.000000 204.980000 0.000000 0.125000 8157
8159 2 713.660000 205.350000 0.000000 0.125000 8158
8160 2 714.340000 205.720000 0.000000 0.125000 8159
8161 2 715.000000 206.070000 0.000000 0.125000 8160
8162 2 715.670000 206.440000 0.000000 0.125000 8161
8163 2 716.340000 206.790000 0.000000 0.125000 8162
8164 2 717.000000 207.160000 0.000000 0.125000 8163
8165 2 717.660000 207.510000 0.000000 0.125000 8164
8166 2 717.980000 208.530000 0.000000 0.125000 8165
8167 2 718.260000 209.560000 0.000000 0.125000 8166
8168 2 718.580000 210.590000 0.000000 0.125000 8167
8169 2 718.220000 211.260000 0.000000 0.125000 8168
8170 2 718.520000 212.280000 0.000000 0.125000 8169
8171 2 718.830000 213.310000 0.000000 0.125000 8170
8172 2 719.130000 214.340000 0.000000 0.125000 8171
8173 2 719.800000 214.690000 0.000000 0.125000 8172
8174 2 720.110000 215.720000 0.000000 0.125000 8173
8175 2 720.410000 216.750000 0.000000 0.125000 8174
8176 2 721.090000 217.100000 0.000000 0.125000 8175
8177 2 721.750000 217.470000 0.000000 0.125000 8176
8178 2 722.410000 217.820000 0.000000 0.125000 8177
8179 2 722.720000 218.850000 0.000000 0.125000 8178
8180 2 723.020000 219.880000 0.000000 0.125000 8179
8181 2 723.700000 220.250000 0.000000 0.125000 8180
8182 2 724.000000 221.260000 0.000000 0.125000 8181
8183 2 724.660000 221.610000 0.000000 0.125000 8182
8184 2 725.330000 221.980000 0.000000 0.125000 8183
8185 2 725.990000 222.350000 0.000000 0.125000 8184
8186 2 726.650000 222.700000 0.000000 0.125000 8185
8187 2 726.970000 223.730000 0.000000 0.125000 8186
8188 2 727.260000 224.780000 0.000000 0.125000 8187
8189 2 727.920000 225.130000 0.000000 0.125000 8188
8190 2 728.240000 226.160000 0.000000 0.125000 8189
8191 2 728.900000 226.510000 0.000000 0.125000 8190
8192 2 729.570000 226.880000 0.000000 0.125000 8191
8193 2 730.240000 227.230000 0.000000 0.125000 8192
8194 2 730.900000 227.600000 0.000000 0.125000 8193
8195 2 731.580000 227.950000 0.000000 0.125000 8194
8196 2 732.240000 228.320000 0.000000 0.125000 8195
8197 2 732.900000 228.670000 0.000000 0.125000 8196
8198 2 733.580000 229.040000 0.000000 0.125000 8197
8199 2 734.240000 229.390000 0.000000 0.125000 8198
8200 2 734.890000 229.760000 0.000000 0.125000 8199
8201 2 674.750000 183.410000 0.000000 0.125000 8098
8202 2 674.080000 183.060000 0.000000 0.125000 8201
8203 2 59.130000 -394.130000 0.000000 0.125000 1392
8204 2 58.830000 -395.170000 0.000000 0.125000 8203
8205 2 58.160000 -395.520000 0.000000 0.125000 8204
8206 2 57.870000 -396.560000 0.000000 0.125000 8205
8207 2 57.190000 -396.920000 0.000000 0.125000 8206
8208 2 56.880000 -397.930000 0.000000 0.125000 8207
8209 2 56.580000 -398.950000 0.000000 0.125000 8208
8210 2 56.940000 -399.620000 0.000000 0.125000 8209
8211 2 57.300000 -400.300000 0.000000 0.125000 8210
8212 2 57.650000 -400.950000 0.000000 0.125000 8211
8213 2 57.360000 -401.990000 0.000000 0.125000 8212
8214 2 57.050000 -403.010000 0.000000 0.125000 8213
8215 2 56.380000 -403.370000 0.000000 0.125000 8214
8216 2 55.720000 -403.740000 0.000000 0.125000 8215
8217 2 55.050000 -404.100000 0.000000 0.125000 8216
8218 2 54.730000 -405.120000 0.000000 0.125000 8217
8219 2 54.440000 -406.140000 0.000000 0.125000 8218
8220 2 54.130000 -407.180000 0.000000 0.125000 8219
8221 2 54.510000 -407.850000 0.000000 0.125000 8220
8222 2 54.870000 -408.500000 0.000000 0.125000 8221
8223 2 55.900000 -408.810000 0.000000 0.125000 8222
8224 2 56.260000 -409.490000 0.000000 0.125000 8223
8225 2 55.580000 -409.850000 0.000000 0.125000 8224
8226 2 55.270000 -410.870000 0.000000 0.125000 8225
8227 2 55.630000 -411.540000 0.000000 0.125000 8226
8228 2 56.000000 -412.200000 0.000000 0.125000 8227
8229 2 56.360000 -412.870000 0.000000 0.125000 8228
8230 2 56.720000 -413.540000 0.000000 0.125000 8229
8231 2 57.080000 -414.200000 0.000000 0.125000 8230
8232 2 56.760000 -415.240000 0.000000 0.125000 8231
8233 2 56.470000 -416.250000 0.000000 0.125000 8232
8234 2 56.150000 -417.270000 0.000000 0.125000 8233
8235 2 56.510000 -417.940000 0.000000 0.125000 8234
8236 2 56.880000 -418.620000 0.000000 0.125000 8235
8237 2 57.250000 -419.270000 0.000000 0.125000 8236
8238 2 57.610000 -419.940000 0.000000 0.125000 8237
8239 2 57.970000 -420.620000 0.000000 0.125000 8238
8240 2 57.650000 -421.630000 0.000000 0.125000 8239
8241 2 57.340000 -422.660000 0.000000 0.125000 8240
8242 2 57.050000 -423.680000 0.000000 0.125000 8241
8243 2 56.730000 -424.720000 0.000000 0.125000 8242
8244 2 56.070000 -425.070000 0.000000 0.125000 8243
8245 2 55.400000 -425.430000 0.000000 0.125000 8244
8246 2 54.730000 -425.790000 0.000000 0.125000 8245
8247 2 54.070000 -426.140000 0.000000 0.125000 8246
8248 2 53.050000 -425.830000 0.000000 0.125000 8247
8249 2 52.370000 -426.190000 0.000000 0.125000 8248
8250 2 51.700000 -426.560000 0.000000 0.125000 8249
8251 2 51.400000 -427.580000 0.000000 0.125000 8250
8252 2 51.110000 -428.620000 0.000000 0.125000 8251
8253 2 50.800000 -429.630000 0.000000 0.125000 8252
8254 2 50.500000 -430.670000 0.000000 0.125000 8253
8255 2 50.190000 -431.690000 0.000000 0.125000 8254
8256 2 49.880000 -432.720000 0.000000 0.125000 8255
8257 2 49.220000 -433.080000 0.000000 0.125000 8256
8258 2 48.550000 -433.440000 0.000000 0.125000 8257
8259 2 47.880000 -433.810000 0.000000 0.125000 8258
8260 2 47.220000 -434.170000 0.000000 0.125000 8259
8261 2 46.550000 -434.520000 0.000000 0.125000 8260
8262 2 45.870000 -434.880000 0.000000 0.125000 8261
8263 2 45.220000 -435.250000 0.000000 0.125000 8262
8264 2 44.550000 -435.610000 0.000000 0.125000 8263
8265 2 43.520000 -435.310000 0.000000 0.125000 8264
8266 2 42.510000 -435.000000 0.000000 0.125000 8265
8267 2 41.480000 -434.680000 0.000000 0.125000 8266
8268 2 40.440000 -434.380000 0.000000 0.125000 8267
8269 2 84.240000 -405.540000 0.000000 0.125000 8212
8270 2 84.600000 -406.190000 0.000000 0.125000 8269
8271 2 84.960000 -406.860000 0.000000 0.125000 8270
8272 2 85.990000 -407.160000 0.000000 0.125000 8271
8273 2 87.010000 -407.470000 0.000000 0.125000 8272
8274 2 88.040000 -407.760000 0.000000 0.125000 8273
8275 2 88.710000 -407.410000 0.000000 0.125000 8274
8276 2 89.740000 -407.720000 0.000000 0.125000 8275
8277 2 90.400000 -407.360000 0.000000 0.125000 8276
8278 2 91.070000 -407.000000 0.000000 0.125000 8277
8279 2 91.380000 -405.970000 0.000000 0.125000 8278
8280 2 92.020000 -405.620000 0.000000 0.125000 8279
8281 2 92.690000 -405.250000 0.000000 0.125000 8280
8282 2 93.370000 -404.880000 0.000000 0.125000 8281
8283 2 94.020000 -404.520000 0.000000 0.125000 8282
8284 2 94.680000 -404.180000 0.000000 0.125000 8283
8285 2 95.350000 -403.810000 0.000000 0.125000 8284
8286 2 96.020000 -403.440000 0.000000 0.125000 8285
8287 2 96.690000 -403.080000 0.000000 0.125000 8286
8288 2 97.350000 -402.740000 0.000000 0.125000 8287
8289 2 98.380000 -403.040000 0.000000 0.125000 8288
8290 2 99.050000 -402.670000 0.000000 0.125000 8289
8291 2 15.540000 -313.560000 0.000000 0.125000 1323
8292 2 15.230000 -314.600000 0.000000 0.125000 8291
8293 2 14.920000 -315.610000 0.000000 0.125000 8292
8294 2 14.620000 -316.630000 0.000000 0.125000 8293
8295 2 13.950000 -317.000000 0.000000 0.125000 8294
8296 2 13.280000 -317.360000 0.000000 0.125000 8295
8297 2 12.620000 -317.720000 0.000000 0.125000 8296
8298 2 -4.610000 -349.440000 0.000000 0.125000 8297
8299 2 -4.910000 -350.470000 0.000000 0.125000 8298
8300 2 -5.210000 -351.480000 0.000000 0.125000 8299
8301 2 -5.510000 -352.510000 0.000000 0.125000 8300
8302 2 -5.830000 -353.540000 0.000000 0.125000 8301
8303 2 -5.460000 -354.210000 0.000000 0.125000 8302
8304 2 -5.110000 -354.860000 0.000000 0.125000 8303
8305 2 -4.750000 -355.540000 0.000000 0.125000 8304
8306 2 -4.380000 -356.210000 0.000000 0.125000 8305
8307 2 -4.010000 -356.880000 0.000000 0.125000 8306
8308 2 -3.660000 -357.540000 0.000000 0.125000 8307
8309 2 -3.970000 -358.580000 0.000000 0.125000 8308
8310 2 -3.600000 -359.250000 0.000000 0.125000 8309
8311 2 -3.910000 -360.270000 0.000000 0.125000 8310
8312 2 -3.560000 -360.940000 0.000000 0.125000 8311
8313 2 -3.200000 -361.600000 0.000000 0.125000 8312
8314 2 -2.830000 -362.270000 0.000000 0.125000 8313
8315 2 -2.470000 -362.910000 0.000000 0.125000 8314
8316 2 -2.120000 -363.590000 0.000000 0.125000 8315
8317 2 -2.410000 -364.600000 0.000000 0.125000 8316
8318 2 -2.060000 -365.280000 0.000000 0.125000 8317
8319 2 -2.370000 -366.290000 0.000000 0.125000 8318
8320 2 -2.680000 -367.340000 0.000000 0.125000 8319
8321 2 -2.970000 -368.350000 0.000000 0.125000 8320
8322 2 -3.270000 -369.390000 0.000000 0.125000 8321
8323 2 -3.580000 -370.410000 0.000000 0.125000 8322
8324 2 -3.890000 -371.440000 0.000000 0.125000 8323
8325 2 -4.550000 -371.790000 0.000000 0.125000 8324
8326 2 -5.230000 -372.150000 0.000000 0.125000 8325
8327 2 -5.540000 -373.160000 0.000000 0.125000 8326
8328 2 -6.200000 -373.530000 0.000000 0.125000 8327
8329 2 -7.210000 -373.230000 0.000000 0.125000 8328
8330 2 -7.540000 -374.240000 0.000000 0.125000 8329
8331 2 -7.830000 -375.280000 0.000000 0.125000 8330
8332 2 -8.140000 -376.300000 0.000000 0.125000 8331
8333 2 -8.810000 -376.660000 0.000000 0.125000 8332
8334 2 -9.110000 -377.680000 0.000000 0.125000 8333
8335 2 -9.780000 -378.040000 0.000000 0.125000 8334
8336 2 -10.440000 -378.410000 0.000000 0.125000 8335
8337 2 -11.110000 -378.770000 0.000000 0.125000 8336
8338 2 -11.780000 -379.120000 0.000000 0.125000 8337
8339 2 -12.440000 -379.490000 0.000000 0.125000 8338
8340 2 -13.110000 -379.850000 0.000000 0.125000 8339
8341 2 -13.780000 -380.220000 0.000000 0.125000 8340
8342 2 -14.080000 -381.240000 0.000000 0.125000 8341
8343 2 -14.740000 -381.600000 0.000000 0.125000 8342
8344 2 -15.410000 -381.970000 0.000000 0.125000 8343
8345 2 -15.720000 -382.990000 0.000000 0.125000 8344
8346 2 -16.010000 -384.020000 0.000000 0.125000 8345
8347 2 -16.320000 -385.040000 0.000000 0.125000 8346
8348 2 -16.640000 -386.060000 0.000000 0.125000 8347
8349 2 -16.940000 -387.100000 0.000000 0.125000 8348
8350 2 -17.230000 -388.120000 0.000000 0.125000 8349
8351 2 -17.550000 -389.160000 0.000000 0.125000 8350
8352 2 -17.850000 -390.180000 0.000000 0.125000 8351
8353 2 -18.530000 -390.540000 0.000000 0.125000 8352
8354 2 -19.190000 -390.900000 0.000000 0.125000 8353
8355 2 -19.500000 -391.920000 0.000000 0.125000 8354
8356 2 -19.800000 -392.950000 0.000000 0.125000 8355
8357 2 -20.460000 -393.300000 0.000000 0.125000 8356
8358 2 -21.120000 -393.660000 0.000000 0.125000 8357
8359 2 -6.700000 -273.930000 0.000000 0.125000 1318
8360 2 -7.730000 -273.640000 0.000000 0.125000 8359
8361 2 -8.750000 -273.330000 0.000000 0.125000 8360
8362 2 -9.420000 -273.680000 0.000000 0.125000 8361
8363 2 -6.040000 -273.580000 0.000000 0.125000 8359
8364 2 -5.370000 -273.220000 0.000000 0.125000 8363
8365 2 -4.700000 -272.880000 0.000000 0.125000 8364
8366 2 -4.040000 -272.510000 0.000000 0.125000 8365
8367 2 -3.370000 -272.150000 0.000000 0.125000 8366
8368 2 -2.700000 -271.780000 0.000000 0.125000 8367
8369 2 -2.040000 -271.440000 0.000000 0.125000 8368
8370 2 -1.750000 -270.400000 0.000000 0.125000 8369
8371 2 -1.430000 -269.390000 0.000000 0.125000 8370
8372 2 -0.770000 -269.020000 0.000000 0.125000 8371
8373 2 -0.110000 -268.660000 0.000000 0.125000 8372
8374 2 0.520000 -268.290000 0.000000 0.125000 8373
8375 2 1.550000 -268.590000 0.000000 0.125000 8374
8376 2 2.200000 -268.250000 0.000000 0.125000 8375
8377 2 3.230000 -268.540000 0.000000 0.125000 8376
8378 2 4.260000 -268.850000 0.000000 0.125000 8377
8379 2 4.930000 -268.500000 0.000000 0.125000 8378
8380 2 5.590000 -268.140000 0.000000 0.125000 8379
8381 2 6.610000 -268.440000 0.000000 0.125000 8380
8382 2 7.640000 -268.750000 0.000000 0.125000 8381
8383 2 8.000000 -269.420000 0.000000 0.125000 8382
8384 2 9.030000 -269.720000 0.000000 0.125000 8383
8385 2 10.050000 -270.020000 0.000000 0.125000 8384
8386 2 10.720000 -269.670000 0.000000 0.125000 8385
8387 2 11.030000 -268.630000 0.000000 0.125000 8386
8388 2 19.530000 -238.210000 0.000000 0.125000 8387
8389 2 20.190000 -237.840000 0.000000 0.125000 8388
8390 2 20.850000 -237.490000 0.000000 0.125000 8389
8391 2 21.530000 -237.120000 0.000000 0.125000 8390
8392 2 22.190000 -236.770000 0.000000 0.125000 8391
8393 2 22.850000 -236.400000 0.000000 0.125000 8392
8394 2 23.530000 -236.050000 0.000000 0.125000 8393
8395 2 24.190000 -235.680000 0.000000 0.125000 8394
8396 2 24.850000 -235.310000 0.000000 0.125000 8395
8397 2 25.530000 -234.960000 0.000000 0.125000 8396
8398 2 26.190000 -234.590000 0.000000 0.125000 8397
8399 2 26.870000 -234.240000 0.000000 0.125000 8398
8400 2 27.530000 -233.870000 0.000000 0.125000 8399
8401 2 28.170000 -233.520000 0.000000 0.125000 8400
8402 2 29.210000 -233.830000 0.000000 0.125000 8401
8403 2 30.240000 -234.130000 0.000000 0.125000 8402
8404 2 31.280000 -234.440000 0.000000 0.125000 8403
8405 2 32.300000 -234.750000 0.000000 0.125000 8404
8406 2 33.330000 -235.050000 0.000000 0.125000 8405
8407 2 34.340000 -235.370000 0.000000 0.125000 8406
8408 2 35.370000 -235.650000 0.000000 0.125000 8407
8409 2 36.400000 -235.960000 0.000000 0.125000 8408
8410 2 37.440000 -236.270000 0.000000 0.125000 8409
8411 2 38.450000 -236.580000 0.000000 0.125000 8410
8412 2 39.480000 -236.870000 0.000000 0.125000 8411
8413 2 40.510000 -237.190000 0.000000 0.125000 8412
8414 2 41.540000 -237.500000 0.000000 0.125000 8413
8415 2 42.570000 -237.810000 0.000000 0.125000 8414
8416 2 43.580000 -238.120000 0.000000 0.125000 8415
8417 2 44.620000 -238.410000 0.000000 0.125000 8416
8418 2 45.630000 -238.740000 0.000000 0.125000 8417
8419 2 46.660000 -239.030000 0.000000 0.125000 8418
8420 2 47.690000 -239.340000 0.000000 0.125000 8419
8421 2 48.360000 -238.990000 0.000000 0.125000 8420
8422 2 49.020000 -238.620000 0.000000 0.125000 8421
8423 2 49.690000 -238.250000 0.000000 0.125000 8422
8424 2 50.730000 -238.560000 0.000000 0.125000 8423
8425 2 51.380000 -238.190000 0.000000 0.125000 8424
8426 2 52.050000 -237.840000 0.000000 0.125000 8425
8427 2 52.720000 -237.470000 0.000000 0.125000 8426
8428 2 53.380000 -237.120000 0.000000 0.125000 8427
8429 2 54.050000 -236.750000 0.000000 0.125000 8428
8430 2 54.720000 -236.400000 0.000000 0.125000 8429
8431 2 55.380000 -236.030000 0.000000 0.125000 8430
8432 2 56.050000 -235.680000 0.000000 0.125000 8431
8433 2 56.720000 -235.310000 0.000000 0.125000 8432
8434 2 57.380000 -234.960000 0.000000 0.125000 8433
8435 2 58.050000 -234.590000 0.000000 0.125000 8434
8436 2 58.330000 -233.580000 0.000000 0.125000 8435
8437 2 58.650000 -232.550000 0.000000 0.125000 8436
8438 2 58.950000 -231.530000 0.000000 0.125000 8437
8439 2 59.620000 -231.160000 0.000000 0.125000 8438
8440 2 60.290000 -230.810000 0.000000 0.125000 8439
8441 2 60.620000 -230.620000 0.000000 0.125000 8440
8442 2 61.620000 -230.080000 0.000000 0.125000 8441
8443 2 62.290000 -229.710000 0.000000 0.125000 8442
8444 2 62.950000 -229.360000 0.000000 0.125000 8443
8445 2 63.620000 -229.000000 0.000000 0.125000 8444
8446 2 63.930000 -227.960000 0.000000 0.125000 8445
8447 2 64.230000 -226.930000 0.000000 0.125000 8446
8448 2 64.540000 -225.910000 0.000000 0.125000 8447
8449 2 65.210000 -225.560000 0.000000 0.125000 8448
8450 2 65.870000 -225.190000 0.000000 0.125000 8449
8451 2 66.180000 -224.160000 0.000000 0.125000 8450
8452 2 66.490000 -223.130000 0.000000 0.125000 8451
8453 2 66.790000 -222.110000 0.000000 0.125000 8452
8454 2 67.080000 -221.090000 0.000000 0.125000 8453
8455 2 67.740000 -220.720000 0.000000 0.125000 8454
8456 2 68.410000 -220.370000 0.000000 0.125000 8455
8457 2 68.710000 -219.340000 0.000000 0.125000 8456
8458 2 69.380000 -218.970000 0.000000 0.125000 8457
8459 2 70.050000 -218.620000 0.000000 0.125000 8458
8460 2 70.370000 -217.590000 0.000000 0.125000 8459
8461 2 71.020000 -217.220000 0.000000 0.125000 8460
8462 2 71.690000 -216.870000 0.000000 0.125000 8461
8463 2 72.350000 -216.500000 0.000000 0.125000 8462
8464 2 73.020000 -216.150000 0.000000 0.125000 8463
8465 2 73.680000 -215.780000 0.000000 0.125000 8464
8466 2 73.990000 -214.750000 0.000000 0.125000 8465
8467 2 74.660000 -214.380000 0.000000 0.125000 8466
8468 2 74.960000 -213.370000 0.000000 0.125000 8467
8469 2 75.630000 -213.020000 0.000000 0.125000 8468
8470 2 76.300000 -212.650000 0.000000 0.125000 8469
8471 2 76.980000 -212.280000 0.000000 0.125000 8470
8472 2 77.630000 -211.930000 0.000000 0.125000 8471
8473 2 78.300000 -211.580000 0.000000 0.125000 8472
8474 2 78.980000 -211.210000 0.000000 0.125000 8473
8475 2 79.630000 -210.860000 0.000000 0.125000 8474
8476 2 79.930000 -209.830000 0.000000 0.125000 8475
8477 2 80.600000 -209.460000 0.000000 0.125000 8476
8478 2 81.270000 -209.110000 0.000000 0.125000 8477
8479 2 81.570000 -208.080000 0.000000 0.125000 8478
8480 2 82.240000 -207.710000 0.000000 0.125000 8479
8481 2 82.910000 -207.360000 0.000000 0.125000 8480
8482 2 83.570000 -207.000000 0.000000 0.125000 8481
8483 2 84.240000 -206.630000 0.000000 0.125000 8482
8484 2 84.540000 -205.620000 0.000000 0.125000 8483
8485 2 85.210000 -205.250000 0.000000 0.125000 8484
8486 2 85.880000 -204.900000 0.000000 0.125000 8485
8487 2 86.180000 -203.860000 0.000000 0.125000 8486
8488 2 86.490000 -202.830000 0.000000 0.125000 8487
8489 2 86.790000 -201.800000 0.000000 0.125000 8488
8490 2 87.460000 -201.440000 0.000000 0.125000 8489
8491 2 88.130000 -201.090000 0.000000 0.125000 8490
8492 2 88.790000 -200.710000 0.000000 0.125000 8491
8493 2 89.460000 -200.370000 0.000000 0.125000 8492
8494 2 90.130000 -200.000000 0.000000 0.125000 8493
8495 2 90.430000 -198.990000 0.000000 0.125000 8494
8496 2 91.100000 -198.620000 0.000000 0.125000 8495
8497 2 91.770000 -198.270000 0.000000 0.125000 8496
8498 2 92.430000 -197.900000 0.000000 0.125000 8497
8499 2 92.740000 -196.870000 0.000000 0.125000 8498
8500 2 93.400000 -196.520000 0.000000 0.125000 8499
8501 2 94.050000 -196.150000 0.000000 0.125000 8500
8502 2 94.730000 -195.800000 0.000000 0.125000 8501
8503 2 95.400000 -195.430000 0.000000 0.125000 8502
8504 2 96.050000 -195.080000 0.000000 0.125000 8503
8505 2 96.730000 -194.710000 0.000000 0.125000 8504
8506 2 97.400000 -194.360000 0.000000 0.125000 8505
8507 2 98.070000 -194.000000 0.000000 0.125000 8506
8508 2 98.710000 -193.620000 0.000000 0.125000 8507
8509 2 99.740000 -193.930000 0.000000 0.125000 8508
8510 2 100.410000 -193.580000 0.000000 0.125000 8509
8511 2 101.070000 -193.210000 0.000000 0.125000 8510
8512 2 101.740000 -192.860000 0.000000 0.125000 8511
8513 2 102.770000 -193.150000 0.000000 0.125000 8512
8514 2 103.440000 -192.800000 0.000000 0.125000 8513
8515 2 104.460000 -193.110000 0.000000 0.125000 8514
8516 2 105.130000 -192.750000 0.000000 0.125000 8515
8517 2 105.790000 -192.380000 0.000000 0.125000 8516
8518 2 106.460000 -192.030000 0.000000 0.125000 8517
8519 2 107.130000 -191.660000 0.000000 0.125000 8518
8520 2 107.790000 -191.310000 0.000000 0.125000 8519
8521 2 108.460000 -190.940000 0.000000 0.125000 8520
8522 2 113.660000 -152.830000 0.000000 0.125000 8521
8523 2 113.320000 -152.160000 0.000000 0.125000 8522
8524 2 112.290000 -151.860000 0.000000 0.125000 8523
8525 2 111.930000 -151.180000 0.000000 0.125000 8524
8526 2 111.570000 -150.530000 0.000000 0.125000 8525
8527 2 111.210000 -149.870000 0.000000 0.125000 8526
8528 2 110.850000 -149.190000 0.000000 0.125000 8527
8529 2 109.820000 -148.900000 0.000000 0.125000 8528
8530 2 109.460000 -148.240000 0.000000 0.125000 8529
8531 2 109.100000 -147.560000 0.000000 0.125000 8530
8532 2 108.070000 -147.250000 0.000000 0.125000 8531
8533 2 107.040000 -146.960000 0.000000 0.125000 8532
8534 2 106.020000 -146.650000 0.000000 0.125000 8533
8535 2 105.350000 -147.000000 0.000000 0.125000 8534
8536 2 104.680000 -147.370000 0.000000 0.125000 8535
8537 2 104.020000 -147.720000 0.000000 0.125000 8536
8538 2 103.370000 -148.090000 0.000000 0.125000 8537
8539 2 102.330000 -147.780000 0.000000 0.125000 8538
8540 2 101.290000 -147.470000 0.000000 0.125000 8539
8541 2 100.270000 -147.160000 0.000000 0.125000 8540
8542 2 99.240000 -146.870000 0.000000 0.125000 8541
8543 2 98.880000 -146.190000 0.000000 0.125000 8542
8544 2 98.520000 -145.530000 0.000000 0.125000 8543
8545 2 82.160000 -121.650000 0.000000 0.125000 8544
8546 2 81.490000 -122.030000 0.000000 0.125000 8545
8547 2 80.830000 -122.370000 0.000000 0.125000 8546
8548 2 80.160000 -122.730000 0.000000 0.125000 8547
8549 2 79.510000 -123.090000 0.000000 0.125000 8548
8550 2 78.850000 -123.450000 0.000000 0.125000 8549
8551 2 78.180000 -123.810000 0.000000 0.125000 8550
8552 2 77.510000 -124.180000 0.000000 0.125000 8551
8553 2 76.480000 -123.870000 0.000000 0.125000 8552
8554 2 75.460000 -123.560000 0.000000 0.125000 8553
8555 2 74.430000 -123.260000 0.000000 0.125000 8554
8556 2 73.770000 -123.640000 0.000000 0.125000 8555
8557 2 72.740000 -123.320000 0.000000 0.125000 8556
8558 2 72.070000 -123.680000 0.000000 0.125000 8557
8559 2 71.410000 -124.040000 0.000000 0.125000 8558
8560 2 70.740000 -124.400000 0.000000 0.125000 8559
8561 2 70.070000 -124.760000 0.000000 0.125000 8560
8562 2 69.040000 -124.450000 0.000000 0.125000 8561
8563 2 68.380000 -124.810000 0.000000 0.125000 8562
8564 2 67.710000 -125.180000 0.000000 0.125000 8563
8565 2 67.040000 -125.530000 0.000000 0.125000 8564
8566 2 66.020000 -125.230000 0.000000 0.125000 8565
8567 2 65.350000 -125.590000 0.000000 0.125000 8566
8568 2 64.680000 -125.950000 0.000000 0.125000 8567
8569 2 64.020000 -126.310000 0.000000 0.125000 8568
8570 2 63.720000 -127.340000 0.000000 0.125000 8569
8571 2 63.050000 -127.700000 0.000000 0.125000 8570
8572 2 62.750000 -128.710000 0.000000 0.125000 8571
8573 2 62.440000 -129.750000 0.000000 0.125000 8572
8574 2 62.130000 -130.780000 0.000000 0.125000 8573
8575 2 61.820000 -131.800000 0.000000 0.125000 8574
8576 2 61.520000 -132.830000 0.000000 0.125000 8575
8577 2 61.220000 -133.870000 0.000000 0.125000 8576
8578 2 60.900000 -134.900000 0.000000 0.125000 8577
8579 2 60.620000 -135.900000 0.000000 0.125000 8578
8580 2 60.980000 -136.590000 0.000000 0.125000 8579
8581 2 61.330000 -137.250000 0.000000 0.125000 8580
8582 2 61.020000 -138.280000 0.000000 0.125000 8581
8583 2 60.720000 -139.310000 0.000000 0.125000 8582
8584 2 60.410000 -140.340000 0.000000 0.125000 8583
8585 2 60.120000 -141.370000 0.000000 0.125000 8584
8586 2 59.440000 -141.720000 0.000000 0.125000 8585
8587 2 58.770000 -142.090000 0.000000 0.125000 8586
8588 2 58.110000 -142.440000 0.000000 0.125000 8587
8589 2 57.440000 -142.810000 0.000000 0.125000 8588
8590 2 56.410000 -142.500000 0.000000 0.125000 8589
8591 2 55.380000 -142.180000 0.000000 0.125000 8590
8592 2 54.370000 -141.870000 0.000000 0.125000 8591
8593 2 26.390000 -125.170000 0.000000 0.125000 8592
8594 2 26.030000 -124.480000 0.000000 0.125000 8593
8595 2 25.650000 -123.810000 0.000000 0.125000 8594
8596 2 25.300000 -123.150000 0.000000 0.125000 8595
8597 2 24.940000 -122.480000 0.000000 0.125000 8596
8598 2 24.580000 -121.840000 0.000000 0.125000 8597
8599 2 24.210000 -121.170000 0.000000 0.125000 8598
8600 2 23.190000 -120.870000 0.000000 0.125000 8599
8601 2 22.150000 -120.560000 0.000000 0.125000 8600
8602 2 21.800000 -119.890000 0.000000 0.125000 8601
8603 2 20.780000 -119.570000 0.000000 0.125000 8602
8604 2 20.420000 -118.920000 0.000000 0.125000 8603
8605 2 20.050000 -118.250000 0.000000 0.125000 8604
8606 2 20.350000 -117.230000 0.000000 0.125000 8605
8607 2 19.990000 -116.560000 0.000000 0.125000 8606
8608 2 19.640000 -115.900000 0.000000 0.125000 8607
8609 2 19.280000 -115.230000 0.000000 0.125000 8608
8610 2 18.920000 -114.560000 0.000000 0.125000 8609
8611 2 18.560000 -113.900000 0.000000 0.125000 8610
8612 2 17.550000 -113.590000 0.000000 0.125000 8611
8613 2 17.190000 -112.930000 0.000000 0.125000 8612
8614 2 16.830000 -112.260000 0.000000 0.125000 8613
8615 2 16.460000 -111.590000 0.000000 0.125000 8614
8616 2 16.100000 -110.930000 0.000000 0.125000 8615
8617 2 15.730000 -110.260000 0.000000 0.125000 8616
8618 2 15.380000 -109.590000 0.000000 0.125000 8617
8619 2 15.670000 -108.570000 0.000000 0.125000 8618
8620 2 15.990000 -107.540000 0.000000 0.125000 8619
8621 2 16.280000 -106.510000 0.000000 0.125000 8620
8622 2 15.940000 -105.850000 0.000000 0.125000 8621
8623 2 14.900000 -105.540000 0.000000 0.125000 8622
8624 2 13.880000 -105.230000 0.000000 0.125000 8623
8625 2 13.510000 -104.570000 0.000000 0.125000 8624
8626 2 13.150000 -103.900000 0.000000 0.125000 8625
8627 2 12.800000 -103.230000 0.000000 0.125000 8626
8628 2 12.420000 -102.560000 0.000000 0.125000 8627
8629 2 12.070000 -101.920000 0.000000 0.125000 8628
8630 2 11.050000 -101.590000 0.000000 0.125000 8629
8631 2 10.390000 -101.960000 0.000000 0.125000 8630
8632 2 9.360000 -101.650000 0.000000 0.125000 8631
8633 2 8.690000 -102.010000 0.000000 0.125000 8632
8634 2 7.670000 -101.710000 0.000000 0.125000 8633
8635 2 81.430000 -77.310000 0.000000 0.125000 8545
8636 2 81.710000 -76.290000 0.000000 0.125000 8635
8637 2 82.020000 -75.260000 0.000000 0.125000 8636
8638 2 82.330000 -74.230000 0.000000 0.125000 8637
8639 2 82.630000 -73.200000 0.000000 0.125000 8638
8640 2 82.930000 -72.180000 0.000000 0.125000 8639
8641 2 83.240000 -71.150000 0.000000 0.125000 8640
8642 2 83.550000 -70.120000 0.000000 0.125000 8641
8643 2 83.850000 -69.100000 0.000000 0.125000 8642
8644 2 84.520000 -68.750000 0.000000 0.125000 8643
8645 2 85.190000 -68.390000 0.000000 0.125000 8644
8646 2 85.850000 -68.030000 0.000000 0.125000 8645
8647 2 86.880000 -68.310000 0.000000 0.125000 8646
8648 2 87.540000 -67.950000 0.000000 0.125000 8647
8649 2 88.570000 -68.260000 0.000000 0.125000 8648
8650 2 89.600000 -68.570000 0.000000 0.125000 8649
8651 2 90.630000 -68.870000 0.000000 0.125000 8650
8652 2 91.660000 -69.180000 0.000000 0.125000 8651
8653 2 92.320000 -68.810000 0.000000 0.125000 8652
8654 2 92.990000 -68.460000 0.000000 0.125000 8653
8655 2 93.650000 -68.090000 0.000000 0.125000 8654
8656 2 94.320000 -67.730000 0.000000 0.125000 8655
8657 2 94.990000 -67.370000 0.000000 0.125000 8656
8658 2 96.010000 -67.680000 0.000000 0.125000 8657
8659 2 97.040000 -68.000000 0.000000 0.125000 8658
8660 2 98.070000 -68.310000 0.000000 0.125000 8659
8661 2 99.080000 -68.590000 0.000000 0.125000 8660
8662 2 99.760000 -68.230000 0.000000 0.125000 8661
8663 2 148.060000 -116.120000 0.000000 0.125000 8528
8664 2 148.360000 -115.100000 0.000000 0.125000 8663
8665 2 149.030000 -114.760000 0.000000 0.125000 8664
8666 2 149.690000 -114.400000 0.000000 0.125000 8665
8667 2 150.360000 -114.030000 0.000000 0.125000 8666
8668 2 151.040000 -113.670000 0.000000 0.125000 8667
8669 2 151.690000 -113.310000 0.000000 0.125000 8668
8670 2 152.360000 -112.950000 0.000000 0.125000 8669
8671 2 153.040000 -112.590000 0.000000 0.125000 8670
8672 2 153.690000 -112.230000 0.000000 0.125000 8671
8673 2 154.360000 -111.870000 0.000000 0.125000 8672
8674 2 155.030000 -111.510000 0.000000 0.125000 8673
8675 2 155.690000 -111.150000 0.000000 0.125000 8674
8676 2 156.350000 -110.790000 0.000000 0.125000 8675
8677 2 157.010000 -110.430000 0.000000 0.125000 8676
8678 2 157.690000 -110.070000 0.000000 0.125000 8677
8679 2 158.350000 -109.710000 0.000000 0.125000 8678
8680 2 159.010000 -109.350000 0.000000 0.125000 8679
8681 2 159.690000 -109.000000 0.000000 0.125000 8680
8682 2 160.350000 -108.620000 0.000000 0.125000 8681
8683 2 160.660000 -107.590000 0.000000 0.125000 8682
8684 2 161.320000 -107.230000 0.000000 0.125000 8683
8685 2 161.980000 -106.870000 0.000000 0.125000 8684
8686 2 163.010000 -107.180000 0.000000 0.125000 8685
8687 2 164.040000 -107.480000 0.000000 0.125000 8686
8688 2 164.700000 -107.120000 0.000000 0.125000 8687
8689 2 165.380000 -106.760000 0.000000 0.125000 8688
8690 2 166.040000 -106.400000 0.000000 0.125000 8689
8691 2 166.700000 -106.040000 0.000000 0.125000 8690
8692 2 167.360000 -105.680000 0.000000 0.125000 8691
8693 2 168.040000 -105.320000 0.000000 0.125000 8692
8694 2 168.690000 -104.960000 0.000000 0.125000 8693
8695 2 169.360000 -104.600000 0.000000 0.125000 8694
8696 2 170.040000 -104.250000 0.000000 0.125000 8695
8697 2 170.690000 -103.890000 0.000000 0.125000 8696
8698 2 171.360000 -103.530000 0.000000 0.125000 8697
8699 2 172.040000 -103.170000 0.000000 0.125000 8698
8700 2 172.700000 -102.790000 0.000000 0.125000 8699
8701 2 173.730000 -103.100000 0.000000 0.125000 8700
8702 2 174.760000 -103.420000 0.000000 0.125000 8701
8703 2 175.790000 -103.730000 0.000000 0.125000 8702
8704 2 176.820000 -104.030000 0.000000 0.125000 8703
8705 2 177.480000 -103.680000 0.000000 0.125000 8704
8706 2 178.140000 -103.310000 0.000000 0.125000 8705
8707 2 178.810000 -102.950000 0.000000 0.125000 8706
8708 2 179.110000 -101.930000 0.000000 0.125000 8707
8709 2 179.790000 -101.570000 0.000000 0.125000 8708
8710 2 180.450000 -101.210000 0.000000 0.125000 8709
8711 2 181.110000 -100.850000 0.000000 0.125000 8710
8712 2 181.440000 -100.680000 0.000000 0.125000 8711
8713 2 182.810000 -100.790000 0.000000 0.125000 8712
8714 2 183.480000 -100.430000 0.000000 0.125000 8713
8715 2 184.130000 -100.070000 0.000000 0.125000 8714
8716 2 184.810000 -99.700000 0.000000 0.125000 8715
8717 2 185.110000 -98.680000 0.000000 0.125000 8716
8718 2 185.410000 -97.650000 0.000000 0.125000 8717
8719 2 185.700000 -96.620000 0.000000 0.125000 8718
8720 2 186.010000 -95.590000 0.000000 0.125000 8719
8721 2 186.320000 -94.560000 0.000000 0.125000 8720
8722 2 186.630000 -93.540000 0.000000 0.125000 8721
8723 2 187.290000 -93.180000 0.000000 0.125000 8722
8724 2 187.970000 -92.820000 0.000000 0.125000 8723
8725 2 188.630000 -92.460000 0.000000 0.125000 8724
8726 2 189.290000 -92.100000 0.000000 0.125000 8725
8727 2 189.950000 -91.750000 0.000000 0.125000 8726
8728 2 190.260000 -90.710000 0.000000 0.125000 8727
8729 2 190.570000 -89.680000 0.000000 0.125000 8728
8730 2 190.880000 -88.670000 0.000000 0.125000 8729
8731 2 191.190000 -87.640000 0.000000 0.125000 8730
8732 2 191.500000 -86.600000 0.000000 0.125000 8731
8733 2 192.160000 -86.260000 0.000000 0.125000 8732
8734 2 192.820000 -85.890000 0.000000 0.125000 8733
8735 2 193.480000 -85.530000 0.000000 0.125000 8734
8736 2 194.140000 -85.170000 0.000000 0.125000 8735
8737 2 194.450000 -84.150000 0.000000 0.125000 8736
8738 2 195.130000 -83.790000 0.000000 0.125000 8737
8739 2 195.790000 -83.430000 0.000000 0.125000 8738
8740 2 196.450000 -83.060000 0.000000 0.125000 8739
8741 2 197.110000 -82.700000 0.000000 0.125000 8740
8742 2 197.790000 -82.340000 0.000000 0.125000 8741
8743 2 198.450000 -81.980000 0.000000 0.125000 8742
8744 2 199.110000 -81.620000 0.000000 0.125000 8743
8745 2 199.790000 -81.260000 0.000000 0.125000 8744
8746 2 200.450000 -80.900000 0.000000 0.125000 8745
8747 2 201.130000 -80.540000 0.000000 0.125000 8746
8748 2 201.790000 -80.180000 0.000000 0.125000 8747
8749 2 202.440000 -79.820000 0.000000 0.125000 8748
8750 2 203.110000 -79.460000 0.000000 0.125000 8749
8751 2 203.780000 -79.100000 0.000000 0.125000 8750
8752 2 204.440000 -78.750000 0.000000 0.125000 8751
8753 2 205.110000 -78.390000 0.000000 0.125000 8752
8754 2 205.420000 -77.350000 0.000000 0.125000 8753
8755 2 206.090000 -77.000000 0.000000 0.125000 8754
8756 2 206.390000 -75.960000 0.000000 0.125000 8755
8757 2 206.690000 -74.930000 0.000000 0.125000 8756
8758 2 207.010000 -73.920000 0.000000 0.125000 8757
8759 2 207.290000 -72.890000 0.000000 0.125000 8758
8760 2 207.610000 -71.870000 0.000000 0.125000 8759
8761 2 207.920000 -70.840000 0.000000 0.125000 8760
8762 2 208.590000 -70.500000 0.000000 0.125000 8761
8763 2 183.840000 -101.100000 0.000000 0.125000 8713
8764 2 184.190000 -101.760000 0.000000 0.125000 8763
8765 2 184.560000 -102.420000 0.000000 0.125000 8764
8766 2 184.910000 -103.090000 0.000000 0.125000 8765
8767 2 185.280000 -103.760000 0.000000 0.125000 8766
8768 2 185.630000 -104.430000 0.000000 0.125000 8767
8769 2 186.660000 -104.730000 0.000000 0.125000 8768
8770 2 187.010000 -105.400000 0.000000 0.125000 8769
8771 2 187.380000 -106.060000 0.000000 0.125000 8770
8772 2 188.390000 -106.370000 0.000000 0.125000 8771
8773 2 189.420000 -106.680000 0.000000 0.125000 8772
8774 2 190.450000 -106.980000 0.000000 0.125000 8773
8775 2 191.480000 -107.290000 0.000000 0.125000 8774
8776 2 192.510000 -107.590000 0.000000 0.125000 8775
8777 2 192.860000 -108.260000 0.000000 0.125000 8776
8778 2 193.230000 -108.930000 0.000000 0.125000 8777
8779 2 193.590000 -109.590000 0.000000 0.125000 8778
8780 2 193.940000 -110.250000 0.000000 0.125000 8779
8781 2 194.320000 -110.920000 0.000000 0.125000 8780
8782 2 194.670000 -111.590000 0.000000 0.125000 8781
8783 2 195.030000 -112.250000 0.000000 0.125000 8782
8784 2 196.060000 -112.560000 0.000000 0.125000 8783
8785 2 197.090000 -112.850000 0.000000 0.125000 8784
8786 2 197.750000 -112.500000 0.000000 0.125000 8785
8787 2 198.060000 -111.460000 0.000000 0.125000 8786
8788 2 198.730000 -111.100000 0.000000 0.125000 8787
8789 2 199.380000 -110.750000 0.000000 0.125000 8788
8790 2 200.040000 -110.390000 0.000000 0.125000 8789
8791 2 201.090000 -110.700000 0.000000 0.125000 8790
8792 2 202.110000 -111.010000 0.000000 0.125000 8791
8793 2 203.130000 -111.310000 0.000000 0.125000 8792
8794 2 204.160000 -111.620000 0.000000 0.125000 8793
8795 2 204.510000 -112.290000 0.000000 0.125000 8794
8796 2 204.880000 -112.950000 0.000000 0.125000 8795
8797 2 205.910000 -113.250000 0.000000 0.125000 8796
8798 2 206.920000 -113.560000 0.000000 0.125000 8797
8799 2 181.780000 -100.500000 0.000000 0.125000 8712
8800 2 60.950000 -230.440000 0.000000 0.125000 8441
8801 2 61.980000 -230.740000 0.000000 0.125000 8800
8802 2 62.340000 -231.400000 0.000000 0.125000 8801
8803 2 62.700000 -232.060000 0.000000 0.125000 8802
8804 2 63.070000 -232.740000 0.000000 0.125000 8803
8805 2 63.430000 -233.400000 0.000000 0.125000 8804
8806 2 63.800000 -234.060000 0.000000 0.125000 8805
8807 2 64.160000 -234.740000 0.000000 0.125000 8806
8808 2 64.510000 -235.400000 0.000000 0.125000 8807
8809 2 64.880000 -236.060000 0.000000 0.125000 8808
8810 2 64.570000 -237.090000 0.000000 0.125000 8809
8811 2 64.930000 -237.770000 0.000000 0.125000 8810
8812 2 65.290000 -238.430000 0.000000 0.125000 8811
8813 2 65.630000 -239.090000 0.000000 0.125000 8812
8814 2 65.990000 -239.750000 0.000000 0.125000 8813
8815 2 66.350000 -240.410000 0.000000 0.125000 8814
8816 2 66.710000 -241.080000 0.000000 0.125000 8815
8817 2 67.070000 -241.750000 0.000000 0.125000 8816
8818 2 67.430000 -242.410000 0.000000 0.125000 8817
8819 2 67.790000 -243.080000 0.000000 0.125000 8818
8820 2 68.160000 -243.750000 0.000000 0.125000 8819
8821 2 68.520000 -244.410000 0.000000 0.125000 8820
8822 2 68.880000 -245.090000 0.000000 0.125000 8821
8823 2 69.240000 -245.750000 0.000000 0.125000 8822
8824 2 68.930000 -246.780000 0.000000 0.125000 8823
8825 2 68.630000 -247.810000 0.000000 0.125000 8824
8826 2 68.320000 -248.810000 0.000000 0.125000 8825
8827 2 68.680000 -249.490000 0.000000 0.125000 8826
8828 2 68.380000 -250.520000 0.000000 0.125000 8827
8829 2 68.740000 -251.190000 0.000000 0.125000 8828
8830 2 69.100000 -251.860000 0.000000 0.125000 8829
8831 2 69.460000 -252.530000 0.000000 0.125000 8830
8832 2 70.490000 -252.840000 0.000000 0.125000 8831
8833 2 70.850000 -253.500000 0.000000 0.125000 8832
8834 2 71.210000 -254.150000 0.000000 0.125000 8833
8835 2 72.240000 -254.470000 0.000000 0.125000 8834
8836 2 72.600000 -255.150000 0.000000 0.125000 8835
8837 2 73.620000 -255.430000 0.000000 0.125000 8836
8838 2 73.980000 -256.100000 0.000000 0.125000 8837
8839 2 74.330000 -256.760000 0.000000 0.125000 8838
8840 2 -98.400000 -184.070000 0.000000 0.125000 1027
8841 2 -98.700000 -185.100000 0.000000 0.125000 8840
8842 2 -99.000000 -186.130000 0.000000 0.125000 8841
8843 2 -99.290000 -187.160000 0.000000 0.125000 8842
8844 2 -99.620000 -188.170000 0.000000 0.125000 8843
8845 2 -99.920000 -189.190000 0.000000 0.125000 8844
8846 2 -100.210000 -190.230000 0.000000 0.125000 8845
8847 2 -100.890000 -190.590000 0.000000 0.125000 8846
8848 2 -101.180000 -191.610000 0.000000 0.125000 8847
8849 2 -101.850000 -191.980000 0.000000 0.125000 8848
8850 2 -102.170000 -193.000000 0.000000 0.125000 8849
8851 2 -102.840000 -193.350000 0.000000 0.125000 8850
8852 2 -103.500000 -193.720000 0.000000 0.125000 8851
8853 2 -104.170000 -194.070000 0.000000 0.125000 8852
8854 2 -104.840000 -194.440000 0.000000 0.125000 8853
8855 2 -105.510000 -194.790000 0.000000 0.125000 8854
8856 2 -106.170000 -195.160000 0.000000 0.125000 8855
8857 2 -106.840000 -195.510000 0.000000 0.125000 8856
8858 2 -107.140000 -196.540000 0.000000 0.125000 8857
8859 2 -107.790000 -196.910000 0.000000 0.125000 8858
8860 2 -108.090000 -197.940000 0.000000 0.125000 8859
8861 2 -108.760000 -198.290000 0.000000 0.125000 8860
8862 2 -109.430000 -198.660000 0.000000 0.125000 8861
8863 2 -110.090000 -199.010000 0.000000 0.125000 8862
8864 2 -110.760000 -199.380000 0.000000 0.125000 8863
8865 2 -111.430000 -199.750000 0.000000 0.125000 8864
8866 2 -112.090000 -200.110000 0.000000 0.125000 8865
8867 2 -112.400000 -201.130000 0.000000 0.125000 8866
8868 2 -113.060000 -201.480000 0.000000 0.125000 8867
8869 2 -113.370000 -202.510000 0.000000 0.125000 8868
8870 2 -114.040000 -202.880000 0.000000 0.125000 8869
8871 2 -114.700000 -203.230000 0.000000 0.125000 8870
8872 2 -115.370000 -203.600000 0.000000 0.125000 8871
8873 2 -115.680000 -204.630000 0.000000 0.125000 8872
8874 2 -116.340000 -204.980000 0.000000 0.125000 8873
8875 2 -116.650000 -206.010000 0.000000 0.125000 8874
8876 2 -117.310000 -206.380000 0.000000 0.125000 8875
8877 2 -117.980000 -206.730000 0.000000 0.125000 8876
8878 2 -118.290000 -207.760000 0.000000 0.125000 8877
8879 2 -118.950000 -208.110000 0.000000 0.125000 8878
8880 2 -119.620000 -208.480000 0.000000 0.125000 8879
8881 2 -120.290000 -208.840000 0.000000 0.125000 8880
8882 2 -120.950000 -209.190000 0.000000 0.125000 8881
8883 2 -121.620000 -209.560000 0.000000 0.125000 8882
8884 2 -122.290000 -209.910000 0.000000 0.125000 8883
8885 2 -122.950000 -210.280000 0.000000 0.125000 8884
8886 2 -123.600000 -210.640000 0.000000 0.125000 8885
8887 2 -124.280000 -211.010000 0.000000 0.125000 8886
8888 2 -125.290000 -210.690000 0.000000 0.125000 8887
8889 2 -125.960000 -211.060000 0.000000 0.125000 8888
8890 2 -126.640000 -211.420000 0.000000 0.125000 8889
8891 2 -127.310000 -211.790000 0.000000 0.125000 8890
8892 2 -127.960000 -212.130000 0.000000 0.125000 8891
8893 2 -128.620000 -212.500000 0.000000 0.125000 8892
8894 2 -129.300000 -212.860000 0.000000 0.125000 8893
8895 2 -129.960000 -213.230000 0.000000 0.125000 8894
8896 2 -130.620000 -213.570000 0.000000 0.125000 8895
8897 2 -131.300000 -213.940000 0.000000 0.125000 8896
8898 2 -131.960000 -214.310000 0.000000 0.125000 8897
8899 2 -132.620000 -214.660000 0.000000 0.125000 8898
8900 2 -133.300000 -215.010000 0.000000 0.125000 8899
8901 2 -133.610000 -216.040000 0.000000 0.125000 8900
8902 2 -134.280000 -216.410000 0.000000 0.125000 8901
8903 2 -134.930000 -216.760000 0.000000 0.125000 8902
8904 2 -135.610000 -217.130000 0.000000 0.125000 8903
8905 2 -136.270000 -217.480000 0.000000 0.125000 8904
8906 2 -136.930000 -217.850000 0.000000 0.125000 8905
8907 2 -137.590000 -218.200000 0.000000 0.125000 8906
8908 2 -138.250000 -218.570000 0.000000 0.125000 8907
8909 2 -138.930000 -218.920000 0.000000 0.125000 8908
8910 2 -126.230000 -245.630000 0.000000 0.125000 8909
8911 2 -126.870000 -245.980000 0.000000 0.125000 8910
8912 2 -127.180000 -247.010000 0.000000 0.125000 8911
8913 2 -127.840000 -247.380000 0.000000 0.125000 8912
8914 2 -128.500000 -247.730000 0.000000 0.125000 8913
8915 2 -128.810000 -248.760000 0.000000 0.125000 8914
8916 2 -129.120000 -249.790000 0.000000 0.125000 8915
8917 2 -129.430000 -250.810000 0.000000 0.125000 8916
8918 2 -129.720000 -251.820000 0.000000 0.125000 8917
8919 2 -130.030000 -252.850000 0.000000 0.125000 8918
8920 2 -130.710000 -253.220000 0.000000 0.125000 8919
8921 2 -131.370000 -253.590000 0.000000 0.125000 8920
8922 2 -132.030000 -253.940000 0.000000 0.125000 8921
8923 2 -132.690000 -254.290000 0.000000 0.125000 8922
8924 2 -133.370000 -254.660000 0.000000 0.125000 8923
8925 2 -134.030000 -255.030000 0.000000 0.125000 8924
8926 2 -134.710000 -255.380000 0.000000 0.125000 8925
8927 2 -135.370000 -255.760000 0.000000 0.125000 8926
8928 2 -136.050000 -256.110000 0.000000 0.125000 8927
8929 2 -136.710000 -256.480000 0.000000 0.125000 8928
8930 2 -137.370000 -256.840000 0.000000 0.125000 8929
8931 2 -129.800000 -270.810000 0.000000 0.125000 8930
8932 2 -130.460000 -271.170000 0.000000 0.125000 8931
8933 2 -128.770000 -271.110000 0.000000 0.125000 8931
8934 2 -128.400000 -271.780000 0.000000 0.125000 8933
8935 2 -128.050000 -272.450000 0.000000 0.125000 8934
8936 2 -127.680000 -273.110000 0.000000 0.125000 8935
8937 2 -127.320000 -273.790000 0.000000 0.125000 8936
8938 2 -127.640000 -274.800000 0.000000 0.125000 8937
8939 2 -127.950000 -275.840000 0.000000 0.125000 8938
8940 2 -128.250000 -276.860000 0.000000 0.125000 8939
8941 2 -127.890000 -277.530000 0.000000 0.125000 8940
8942 2 -128.190000 -278.550000 0.000000 0.125000 8941
8943 2 -128.500000 -279.580000 0.000000 0.125000 8942
8944 2 -128.810000 -280.600000 0.000000 0.125000 8943
8945 2 -129.110000 -281.620000 0.000000 0.125000 8944
8946 2 -129.410000 -282.660000 0.000000 0.125000 8945
8947 2 -129.710000 -283.680000 0.000000 0.125000 8946
8948 2 -130.030000 -284.710000 0.000000 0.125000 8947
8949 2 -130.330000 -285.720000 0.000000 0.125000 8948
8950 2 -130.630000 -286.740000 0.000000 0.125000 8949
8951 2 -130.940000 -287.780000 0.000000 0.125000 8950
8952 2 -131.250000 -288.790000 0.000000 0.125000 8951
8953 2 -131.560000 -289.830000 0.000000 0.125000 8952
8954 2 -131.870000 -290.850000 0.000000 0.125000 8953
8955 2 -132.160000 -291.890000 0.000000 0.125000 8954
8956 2 -132.470000 -292.910000 0.000000 0.125000 8955
8957 2 -132.780000 -293.930000 0.000000 0.125000 8956
8958 2 -133.090000 -294.970000 0.000000 0.125000 8957
8959 2 -133.380000 -295.980000 0.000000 0.125000 8958
8960 2 -133.690000 -297.020000 0.000000 0.125000 8959
8961 2 -134.000000 -298.040000 0.000000 0.125000 8960
8962 2 -134.310000 -299.080000 0.000000 0.125000 8961
8963 2 -134.620000 -300.090000 0.000000 0.125000 8962
8964 2 -134.930000 -301.110000 0.000000 0.125000 8963
8965 2 -135.220000 -302.160000 0.000000 0.125000 8964
8966 2 -135.530000 -303.200000 0.000000 0.125000 8965
8967 2 -135.840000 -304.220000 0.000000 0.125000 8966
8968 2 -136.150000 -305.240000 0.000000 0.125000 8967
8969 2 -136.460000 -306.280000 0.000000 0.125000 8968
8970 2 -136.750000 -307.290000 0.000000 0.125000 8969
8971 2 -137.060000 -308.310000 0.000000 0.125000 8970
8972 2 -137.370000 -309.350000 0.000000 0.125000 8971
8973 2 -137.660000 -310.370000 0.000000 0.125000 8972
8974 2 -137.970000 -311.400000 0.000000 0.125000 8973
8975 2 -138.280000 -312.420000 0.000000 0.125000 8974
8976 2 -138.590000 -313.460000 0.000000 0.125000 8975
8977 2 -138.900000 -314.480000 0.000000 0.125000 8976
8978 2 -139.180000 -315.490000 0.000000 0.125000 8977
8979 2 -139.500000 -316.530000 0.000000 0.125000 8978
8980 2 -139.810000 -317.550000 0.000000 0.125000 8979
8981 2 -140.110000 -318.580000 0.000000 0.125000 8980
8982 2 -140.410000 -319.600000 0.000000 0.125000 8981
8983 2 -141.080000 -319.970000 0.000000 0.125000 8982
8984 2 -141.750000 -320.330000 0.000000 0.125000 8983
8985 2 -142.400000 -320.680000 0.000000 0.125000 8984
8986 2 -143.080000 -321.040000 0.000000 0.125000 8985
8987 2 -143.380000 -322.060000 0.000000 0.125000 8986
8988 2 -143.680000 -323.090000 0.000000 0.125000 8987
8989 2 -144.000000 -324.100000 0.000000 0.125000 8988
8990 2 -143.630000 -324.780000 0.000000 0.125000 8989
8991 2 -143.280000 -325.450000 0.000000 0.125000 8990
8992 2 -142.910000 -326.100000 0.000000 0.125000 8991
8993 2 -142.560000 -326.780000 0.000000 0.125000 8992
8994 2 -142.190000 -327.450000 0.000000 0.125000 8993
8995 2 -141.840000 -328.110000 0.000000 0.125000 8994
8996 2 -141.470000 -328.780000 0.000000 0.125000 8995
8997 2 -141.780000 -329.800000 0.000000 0.125000 8996
8998 2 -142.090000 -330.840000 0.000000 0.125000 8997
8999 2 -142.400000 -331.850000 0.000000 0.125000 8998
9000 2 -142.030000 -332.520000 0.000000 0.125000 8999
9001 2 -141.660000 -333.180000 0.000000 0.125000 9000
9002 2 -141.310000 -333.850000 0.000000 0.125000 9001
9003 2 -140.940000 -334.520000 0.000000 0.125000 9002
9004 2 -140.580000 -335.200000 0.000000 0.125000 9003
9005 2 -140.210000 -335.860000 0.000000 0.125000 9004
9006 2 -139.860000 -336.530000 0.000000 0.125000 9005
9007 2 -139.500000 -337.180000 0.000000 0.125000 9006
9008 2 -139.810000 -338.220000 0.000000 0.125000 9007
9009 2 -139.440000 -338.890000 0.000000 0.125000 9008
9010 2 -139.090000 -339.540000 0.000000 0.125000 9009
9011 2 -138.720000 -340.220000 0.000000 0.125000 9010
9012 2 -138.370000 -340.890000 0.000000 0.125000 9011
9013 2 -138.000000 -341.550000 0.000000 0.125000 9012
9014 2 -137.650000 -342.220000 0.000000 0.125000 9013
9015 2 -137.960000 -343.240000 0.000000 0.125000 9014
9016 2 -137.610000 -343.910000 0.000000 0.125000 9015
9017 2 -137.900000 -344.930000 0.000000 0.125000 9016
9018 2 -138.210000 -345.970000 0.000000 0.125000 9017
9019 2 -138.520000 -346.990000 0.000000 0.125000 9018
9020 2 -138.150000 -347.660000 0.000000 0.125000 9019
9021 2 -138.460000 -348.680000 0.000000 0.125000 9020
9022 2 -138.110000 -349.350000 0.000000 0.125000 9021
9023 2 -138.400000 -350.360000 0.000000 0.125000 9022
9024 2 -138.050000 -351.040000 0.000000 0.125000 9023
9025 2 -137.690000 -351.700000 0.000000 0.125000 9024
9026 2 -137.330000 -352.360000 0.000000 0.125000 9025
9027 2 -137.630000 -353.400000 0.000000 0.125000 9026
9028 2 -137.280000 -354.050000 0.000000 0.125000 9027
9029 2 -136.910000 -354.730000 0.000000 0.125000 9028
9030 2 -136.560000 -355.400000 0.000000 0.125000 9029
9031 2 -136.870000 -356.420000 0.000000 0.125000 9030
9032 2 -136.500000 -357.090000 0.000000 0.125000 9031
9033 2 -136.130000 -357.750000 0.000000 0.125000 9032
9034 2 -135.780000 -358.410000 0.000000 0.125000 9033
9035 2 -135.430000 -359.080000 0.000000 0.125000 9034
9036 2 -135.060000 -359.730000 0.000000 0.125000 9035
9037 2 -134.690000 -360.410000 0.000000 0.125000 9036
9038 2 -134.340000 -361.090000 0.000000 0.125000 9037
9039 2 -133.970000 -361.740000 0.000000 0.125000 9038
9040 2 -133.620000 -362.410000 0.000000 0.125000 9039
9041 2 -132.590000 -362.730000 0.000000 0.125000 9040
9042 2 -132.220000 -363.390000 0.000000 0.125000 9041
9043 2 -131.190000 -363.680000 0.000000 0.125000 9042
9044 2 -130.840000 -364.350000 0.000000 0.125000 9043
9045 2 -129.810000 -364.660000 0.000000 0.125000 9044
9046 2 -128.800000 -364.970000 0.000000 0.125000 9045
9047 2 -128.430000 -365.640000 0.000000 0.125000 9046
9048 2 -128.060000 -366.300000 0.000000 0.125000 9047
9049 2 -127.700000 -366.980000 0.000000 0.125000 9048
9050 2 -127.350000 -367.640000 0.000000 0.125000 9049
9051 2 -127.000000 -368.300000 0.000000 0.125000 9050
9052 2 -126.620000 -368.980000 0.000000 0.125000 9051
9053 2 -126.260000 -369.650000 0.000000 0.125000 9052
9054 2 -125.900000 -370.290000 0.000000 0.125000 9053
9055 2 -124.870000 -370.600000 0.000000 0.125000 9054
9056 2 -123.840000 -370.910000 0.000000 0.125000 9055
9057 2 -122.840000 -371.200000 0.000000 0.125000 9056
9058 2 -121.790000 -371.500000 0.000000 0.125000 9057
9059 2 -121.430000 -372.170000 0.000000 0.125000 9058
9060 2 -120.400000 -372.480000 0.000000 0.125000 9059
9061 2 -119.390000 -372.790000 0.000000 0.125000 9060
9062 2 -118.350000 -373.100000 0.000000 0.125000 9061
9063 2 -117.320000 -373.400000 0.000000 0.125000 9062
9064 2 -116.310000 -373.700000 0.000000 0.125000 9063
9065 2 -115.930000 -374.360000 0.000000 0.125000 9064
9066 2 -114.920000 -374.670000 0.000000 0.125000 9065
9067 2 -113.890000 -374.980000 0.000000 0.125000 9066
9068 2 -113.540000 -375.650000 0.000000 0.125000 9067
9069 2 -112.510000 -375.960000 0.000000 0.125000 9068
9070 2 -111.480000 -376.270000 0.000000 0.125000 9069
9071 2 -111.120000 -376.930000 0.000000 0.125000 9070
9072 2 -110.090000 -377.230000 0.000000 0.125000 9071
9073 2 -109.730000 -377.900000 0.000000 0.125000 9072
9074 2 -108.700000 -378.210000 0.000000 0.125000 9073
9075 2 -107.680000 -378.500000 0.000000 0.125000 9074
9076 2 -107.310000 -379.170000 0.000000 0.125000 9075
9077 2 -106.290000 -379.480000 0.000000 0.125000 9076
9078 2 -105.930000 -380.160000 0.000000 0.125000 9077
9079 2 -104.900000 -380.460000 0.000000 0.125000 9078
9080 2 -103.870000 -380.770000 0.000000 0.125000 9079
9081 2 -102.850000 -381.080000 0.000000 0.125000 9080
9082 2 -102.480000 -381.730000 0.000000 0.125000 9081
9083 2 -101.460000 -382.040000 0.000000 0.125000 9082
9084 2 -100.430000 -382.350000 0.000000 0.125000 9083
9085 2 -100.070000 -383.030000 0.000000 0.125000 9084
9086 2 -99.710000 -383.680000 0.000000 0.125000 9085
9087 2 -79.900000 -399.650000 0.000000 0.125000 9086
9088 2 -79.230000 -399.290000 0.000000 0.125000 9087
9089 2 -78.200000 -399.590000 0.000000 0.125000 9088
9090 2 -77.170000 -399.890000 0.000000 0.125000 9089
9091 2 -76.510000 -399.540000 0.000000 0.125000 9090
9092 2 -75.840000 -399.160000 0.000000 0.125000 9091
9093 2 -75.170000 -398.800000 0.000000 0.125000 9092
9094 2 -74.510000 -398.460000 0.000000 0.125000 9093
9095 2 -73.840000 -398.100000 0.000000 0.125000 9094
9096 2 -73.530000 -397.050000 0.000000 0.125000 9095
9097 2 -80.200000 -400.660000 0.000000 0.125000 9087
9098 2 -80.510000 -401.700000 0.000000 0.125000 9097
9099 2 -80.810000 -402.730000 0.000000 0.125000 9098
9100 2 -80.450000 -403.400000 0.000000 0.125000 9099
9101 2 -80.090000 -404.050000 0.000000 0.125000 9100
9102 2 -79.730000 -404.730000 0.000000 0.125000 9101
9103 2 -80.040000 -405.740000 0.000000 0.125000 9102
9104 2 -79.680000 -406.410000 0.000000 0.125000 9103
9105 2 -79.980000 -407.420000 0.000000 0.125000 9104
9106 2 -79.620000 -408.100000 0.000000 0.125000 9105
9107 2 -79.260000 -408.770000 0.000000 0.125000 9106
9108 2 -78.900000 -409.420000 0.000000 0.125000 9107
9109 2 -79.200000 -410.460000 0.000000 0.125000 9108
9110 2 -79.510000 -411.480000 0.000000 0.125000 9109
9111 2 -79.810000 -412.500000 0.000000 0.125000 9110
9112 2 -80.120000 -413.530000 0.000000 0.125000 9111
9113 2 -80.430000 -414.550000 0.000000 0.125000 9112
9114 2 -80.750000 -415.590000 0.000000 0.125000 9113
9115 2 -81.040000 -416.600000 0.000000 0.125000 9114
9116 2 -81.710000 -416.970000 0.000000 0.125000 9115
9117 2 -82.390000 -417.330000 0.000000 0.125000 9116
9118 2 -83.040000 -417.680000 0.000000 0.125000 9117
9119 2 -83.340000 -418.710000 0.000000 0.125000 9118
9120 2 -83.640000 -419.730000 0.000000 0.125000 9119
9121 2 -83.950000 -420.770000 0.000000 0.125000 9120
9122 2 -84.250000 -421.790000 0.000000 0.125000 9121
9123 2 -84.560000 -422.810000 0.000000 0.125000 9122
9124 2 -84.850000 -423.850000 0.000000 0.125000 9123
9125 2 -84.500000 -424.530000 0.000000 0.125000 9124
9126 2 -84.810000 -425.540000 0.000000 0.125000 9125
9127 2 -84.450000 -426.220000 0.000000 0.125000 9126
9128 2 -84.750000 -427.230000 0.000000 0.125000 9127
9129 2 -84.400000 -427.900000 0.000000 0.125000 9128
9130 2 -84.700000 -428.920000 0.000000 0.125000 9129
9131 2 -85.010000 -429.960000 0.000000 0.125000 9130
9132 2 -85.290000 -430.980000 0.000000 0.125000 9131
9133 2 -85.600000 -432.000000 0.000000 0.125000 9132
9134 2 -85.920000 -433.040000 0.000000 0.125000 9133
9135 2 -85.560000 -433.710000 0.000000 0.125000 9134
9136 2 -85.870000 -434.730000 0.000000 0.125000 9135
9137 2 -86.170000 -435.750000 0.000000 0.125000 9136
9138 2 -86.480000 -436.790000 0.000000 0.125000 9137
9139 2 -86.790000 -437.830000 0.000000 0.125000 9138
9140 2 -87.090000 -438.840000 0.000000 0.125000 9139
9141 2 -87.400000 -439.860000 0.000000 0.125000 9140
9142 2 -87.710000 -440.890000 0.000000 0.125000 9141
9143 2 -88.030000 -441.910000 0.000000 0.125000 9142
9144 2 -88.680000 -442.280000 0.000000 0.125000 9143
9145 2 -88.980000 -443.290000 0.000000 0.125000 9144
9146 2 -89.290000 -444.330000 0.000000 0.125000 9145
9147 2 -89.590000 -445.350000 0.000000 0.125000 9146
9148 2 -89.900000 -446.370000 0.000000 0.125000 9147
9149 2 -90.570000 -446.730000 0.000000 0.125000 9148
9150 2 -90.870000 -447.770000 0.000000 0.125000 9149
9151 2 -91.180000 -448.790000 0.000000 0.125000 9150
9152 2 -91.480000 -449.810000 0.000000 0.125000 9151
9153 2 -91.790000 -450.840000 0.000000 0.125000 9152
9154 2 -92.460000 -451.210000 0.000000 0.125000 9153
9155 2 -93.120000 -451.550000 0.000000 0.125000 9154
9156 2 -93.790000 -451.910000 0.000000 0.125000 9155
9157 2 -94.090000 -452.950000 0.000000 0.125000 9156
9158 2 -94.760000 -453.290000 0.000000 0.125000 9157
9159 2 -95.430000 -453.660000 0.000000 0.125000 9158
9160 2 -138.030000 -257.200000 0.000000 0.125000 8930
9161 2 -138.690000 -257.540000 0.000000 0.125000 9160
9162 2 -139.370000 -257.910000 0.000000 0.125000 9161
9163 2 -140.020000 -258.270000 0.000000 0.125000 9162
9164 2 -140.680000 -258.620000 0.000000 0.125000 9163
9165 2 -141.340000 -258.980000 0.000000 0.125000 9164
9166 2 -142.370000 -258.670000 0.000000 0.125000 9165
9167 2 -143.400000 -258.360000 0.000000 0.125000 9166
9168 2 -144.440000 -258.080000 0.000000 0.125000 9167
9169 2 -145.460000 -257.750000 0.000000 0.125000 9168
9170 2 -145.160000 -256.730000 0.000000 0.125000 9169
9171 2 -145.830000 -257.090000 0.000000 0.125000 9170
9172 2 -146.500000 -257.460000 0.000000 0.125000 9171
9173 2 -147.160000 -257.810000 0.000000 0.125000 9172
9174 2 -147.830000 -258.170000 0.000000 0.125000 9173
9175 2 -148.490000 -258.540000 0.000000 0.125000 9174
9176 2 -149.150000 -258.910000 0.000000 0.125000 9175
9177 2 -149.810000 -259.270000 0.000000 0.125000 9176
9178 2 -150.470000 -259.610000 0.000000 0.125000 9177
9179 2 -151.150000 -259.980000 0.000000 0.125000 9178
9180 2 -151.810000 -260.350000 0.000000 0.125000 9179
9181 2 -152.470000 -260.700000 0.000000 0.125000 9180
9182 2 -153.150000 -261.060000 0.000000 0.125000 9181
9183 2 -153.830000 -261.420000 0.000000 0.125000 9182
9184 2 -154.490000 -261.790000 0.000000 0.125000 9183
9185 2 -155.150000 -262.150000 0.000000 0.125000 9184
9186 2 -155.810000 -262.500000 0.000000 0.125000 9185
9187 2 -156.840000 -262.200000 0.000000 0.125000 9186
9188 2 -157.520000 -262.550000 0.000000 0.125000 9187
9189 2 -158.180000 -262.910000 0.000000 0.125000 9188
9190 2 -158.840000 -263.280000 0.000000 0.125000 9189
9191 2 -159.520000 -263.640000 0.000000 0.125000 9190
9192 2 -160.180000 -264.000000 0.000000 0.125000 9191
9193 2 -160.840000 -264.360000 0.000000 0.125000 9192
9194 2 -161.150000 -265.400000 0.000000 0.125000 9193
9195 2 -161.810000 -265.750000 0.000000 0.125000 9194
9196 2 -162.120000 -266.780000 0.000000 0.125000 9195
9197 2 -162.780000 -267.140000 0.000000 0.125000 9196
9198 2 -163.460000 -267.500000 0.000000 0.125000 9197
9199 2 -164.120000 -267.850000 0.000000 0.125000 9198
9200 2 -164.780000 -268.220000 0.000000 0.125000 9199
9201 2 -165.440000 -268.580000 0.000000 0.125000 9200
9202 2 -166.120000 -268.930000 0.000000 0.125000 9201
9203 2 -166.410000 -269.970000 0.000000 0.125000 9202
9204 2 -166.710000 -270.980000 0.000000 0.125000 9203
9205 2 -167.380000 -271.350000 0.000000 0.125000 9204
9206 2 -168.060000 -271.710000 0.000000 0.125000 9205
9207 2 -168.710000 -272.060000 0.000000 0.125000 9206
9208 2 -169.370000 -272.420000 0.000000 0.125000 9207
9209 2 -170.050000 -272.790000 0.000000 0.125000 9208
9210 2 -194.250000 -278.990000 0.000000 0.125000 9209
9211 2 -194.610000 -278.330000 0.000000 0.125000 9210
9212 2 -194.960000 -277.660000 0.000000 0.125000 9211
9213 2 -195.330000 -276.980000 0.000000 0.125000 9212
9214 2 -195.680000 -276.330000 0.000000 0.125000 9213
9215 2 -196.050000 -275.660000 0.000000 0.125000 9214
9216 2 -196.400000 -274.980000 0.000000 0.125000 9215
9217 2 -196.770000 -274.340000 0.000000 0.125000 9216
9218 2 -221.120000 -254.780000 0.000000 0.125000 9217
9219 2 -221.800000 -255.140000 0.000000 0.125000 9218
9220 2 -222.460000 -255.510000 0.000000 0.125000 9219
9221 2 -223.130000 -255.880000 0.000000 0.125000 9220
9222 2 -224.150000 -255.560000 0.000000 0.125000 9221
9223 2 -224.830000 -255.910000 0.000000 0.125000 9222
9224 2 -225.120000 -256.950000 0.000000 0.125000 9223
9225 2 -225.430000 -257.980000 0.000000 0.125000 9224
9226 2 -225.720000 -259.000000 0.000000 0.125000 9225
9227 2 -226.030000 -260.030000 0.000000 0.125000 9226
9228 2 -226.340000 -261.050000 0.000000 0.125000 9227
9229 2 -227.000000 -261.410000 0.000000 0.125000 9228
9230 2 -227.660000 -261.770000 0.000000 0.125000 9229
9231 2 -228.340000 -262.120000 0.000000 0.125000 9230
9232 2 -229.000000 -262.480000 0.000000 0.125000 9231
9233 2 -229.660000 -262.850000 0.000000 0.125000 9232
9234 2 -230.340000 -263.210000 0.000000 0.125000 9233
9235 2 -231.000000 -263.560000 0.000000 0.125000 9234
9236 2 -231.300000 -264.600000 0.000000 0.125000 9235
9237 2 -231.960000 -264.970000 0.000000 0.125000 9236
9238 2 -232.630000 -265.330000 0.000000 0.125000 9237
9239 2 -232.940000 -266.350000 0.000000 0.125000 9238
9240 2 -233.610000 -266.720000 0.000000 0.125000 9239
9241 2 -234.280000 -267.080000 0.000000 0.125000 9240
9242 2 -234.940000 -267.430000 0.000000 0.125000 9241
9243 2 -235.250000 -268.470000 0.000000 0.125000 9242
9244 2 -235.900000 -268.830000 0.000000 0.125000 9243
9245 2 -236.210000 -269.850000 0.000000 0.125000 9244
9246 2 -236.530000 -270.890000 0.000000 0.125000 9245
9247 2 -236.830000 -271.910000 0.000000 0.125000 9246
9248 2 -237.130000 -272.930000 0.000000 0.125000 9247
9249 2 -236.780000 -273.600000 0.000000 0.125000 9248
9250 2 -236.410000 -274.270000 0.000000 0.125000 9249
9251 2 -236.720000 -275.290000 0.000000 0.125000 9250
9252 2 -237.030000 -276.310000 0.000000 0.125000 9251
9253 2 -236.660000 -276.980000 0.000000 0.125000 9252
9254 2 -236.970000 -278.000000 0.000000 0.125000 9253
9255 2 -236.620000 -278.670000 0.000000 0.125000 9254
9256 2 -236.930000 -279.710000 0.000000 0.125000 9255
9257 2 -236.560000 -280.370000 0.000000 0.125000 9256
9258 2 -236.870000 -281.400000 0.000000 0.125000 9257
9259 2 -236.520000 -282.060000 0.000000 0.125000 9258
9260 2 -236.810000 -283.080000 0.000000 0.125000 9259
9261 2 -236.440000 -283.730000 0.000000 0.125000 9260
9262 2 -236.090000 -284.410000 0.000000 0.125000 9261
9263 2 -235.720000 -285.080000 0.000000 0.125000 9262
9264 2 -236.030000 -286.100000 0.000000 0.125000 9263
9265 2 -236.340000 -287.120000 0.000000 0.125000 9264
9266 2 -236.650000 -288.160000 0.000000 0.125000 9265
9267 2 -236.300000 -288.830000 0.000000 0.125000 9266
9268 2 -235.930000 -289.480000 0.000000 0.125000 9267
9269 2 -235.580000 -290.160000 0.000000 0.125000 9268
9270 2 -235.210000 -290.830000 0.000000 0.125000 9269
9271 2 -234.860000 -291.490000 0.000000 0.125000 9270
9272 2 -234.500000 -292.160000 0.000000 0.125000 9271
9273 2 -234.130000 -292.830000 0.000000 0.125000 9272
9274 2 -233.780000 -293.480000 0.000000 0.125000 9273
9275 2 -233.410000 -294.150000 0.000000 0.125000 9274
9276 2 -233.060000 -294.800000 0.000000 0.125000 9275
9277 2 -232.680000 -295.480000 0.000000 0.125000 9276
9278 2 -232.310000 -296.160000 0.000000 0.125000 9277
9279 2 -231.960000 -296.810000 0.000000 0.125000 9278
9280 2 -232.270000 -297.840000 0.000000 0.125000 9279
9281 2 -231.900000 -298.500000 0.000000 0.125000 9280
9282 2 -231.530000 -299.170000 0.000000 0.125000 9281
9283 2 -231.180000 -299.840000 0.000000 0.125000 9282
9284 2 -230.830000 -300.500000 0.000000 0.125000 9283
9285 2 -230.460000 -301.170000 0.000000 0.125000 9284
9286 2 -230.780000 -302.200000 0.000000 0.125000 9285
9287 2 -231.090000 -303.230000 0.000000 0.125000 9286
9288 2 -230.710000 -303.900000 0.000000 0.125000 9287
9289 2 -230.360000 -304.560000 0.000000 0.125000 9288
9290 2 -230.000000 -305.230000 0.000000 0.125000 9289
9291 2 -229.650000 -305.900000 0.000000 0.125000 9290
9292 2 -229.280000 -306.550000 0.000000 0.125000 9291
9293 2 -228.910000 -307.230000 0.000000 0.125000 9292
9294 2 -228.560000 -307.890000 0.000000 0.125000 9293
9295 2 -228.190000 -308.540000 0.000000 0.125000 9294
9296 2 -227.160000 -308.850000 0.000000 0.125000 9295
9297 2 -226.810000 -309.520000 0.000000 0.125000 9296
9298 2 -226.440000 -310.180000 0.000000 0.125000 9297
9299 2 -226.750000 -311.220000 0.000000 0.125000 9298
9300 2 -227.410000 -311.580000 0.000000 0.125000 9299
9301 2 -228.090000 -311.930000 0.000000 0.125000 9300
9302 2 -229.120000 -311.620000 0.000000 0.125000 9301
9303 2 -230.130000 -311.310000 0.000000 0.125000 9302
9304 2 -230.500000 -310.660000 0.000000 0.125000 9303
9305 2 -231.520000 -310.340000 0.000000 0.125000 9304
9306 2 -194.560000 -280.020000 0.000000 0.125000 9210
9307 2 -194.860000 -281.040000 0.000000 0.125000 9306
9308 2 -195.160000 -282.060000 0.000000 0.125000 9307
9309 2 -194.810000 -282.730000 0.000000 0.125000 9308
9310 2 -194.430000 -283.400000 0.000000 0.125000 9309
9311 2 -194.080000 -284.060000 0.000000 0.125000 9310
9312 2 -193.710000 -284.730000 0.000000 0.125000 9311
9313 2 -193.360000 -285.400000 0.000000 0.125000 9312
9314 2 -193.000000 -286.060000 0.000000 0.125000 9313
9315 2 -193.310000 -287.100000 0.000000 0.125000 9314
9316 2 -193.610000 -288.110000 0.000000 0.125000 9315
9317 2 -193.910000 -289.150000 0.000000 0.125000 9316
9318 2 -194.220000 -290.160000 0.000000 0.125000 9317
9319 2 -193.190000 -290.470000 0.000000 0.125000 9318
9320 2 -192.840000 -291.120000 0.000000 0.125000 9319
9321 2 -191.810000 -291.430000 0.000000 0.125000 9320
9322 2 -191.440000 -292.100000 0.000000 0.125000 9321
9323 2 -190.430000 -292.410000 0.000000 0.125000 9322
9324 2 -189.400000 -292.720000 0.000000 0.125000 9323
9325 2 -188.370000 -293.030000 0.000000 0.125000 9324
9326 2 -187.360000 -293.340000 0.000000 0.125000 9325
9327 2 -186.330000 -293.640000 0.000000 0.125000 9326
9328 2 -185.960000 -294.300000 0.000000 0.125000 9327
9329 2 -185.610000 -294.980000 0.000000 0.125000 9328
9330 2 -184.560000 -295.280000 0.000000 0.125000 9329
9331 2 -183.900000 -294.910000 0.000000 0.125000 9330
9332 2 -183.250000 -294.550000 0.000000 0.125000 9331
9333 2 -182.870000 -295.220000 0.000000 0.125000 9332
9334 2 -182.520000 -295.890000 0.000000 0.125000 9333
9335 2 -182.150000 -296.540000 0.000000 0.125000 9334
9336 2 -181.800000 -297.230000 0.000000 0.125000 9335
9337 2 -76.590000 -155.920000 0.000000 0.125000 997
9338 2 -75.570000 -156.230000 0.000000 0.125000 9337
9339 2 -74.900000 -155.860000 0.000000 0.125000 9338
9340 2 -74.250000 -155.510000 0.000000 0.125000 9339
9341 2 -73.570000 -155.130000 0.000000 0.125000 9340
9342 2 -72.900000 -154.780000 0.000000 0.125000 9341
9343 2 -72.590000 -153.760000 0.000000 0.125000 9342
9344 2 -72.290000 -152.730000 0.000000 0.125000 9343
9345 2 -71.620000 -152.380000 0.000000 0.125000 9344
9346 2 -71.310000 -151.350000 0.000000 0.125000 9345
9347 2 -70.650000 -150.980000 0.000000 0.125000 9346
9348 2 -69.980000 -150.630000 0.000000 0.125000 9347
9349 2 -68.950000 -150.940000 0.000000 0.125000 9348
9350 2 -67.930000 -151.230000 0.000000 0.125000 9349
9351 2 -66.920000 -151.540000 0.000000 0.125000 9350
9352 2 -65.890000 -151.850000 0.000000 0.125000 9351
9353 2 -65.210000 -151.480000 0.000000 0.125000 9352
9354 2 -64.540000 -151.130000 0.000000 0.125000 9353
9355 2 -63.890000 -150.780000 0.000000 0.125000 9354
9356 2 -63.210000 -150.410000 0.000000 0.125000 9355
9357 2 -62.540000 -150.040000 0.000000 0.125000 9356
9358 2 -61.530000 -150.360000 0.000000 0.125000 9357
9359 2 -60.500000 -150.660000 0.000000 0.125000 9358
9360 2 -59.470000 -150.950000 0.000000 0.125000 9359
9361 2 -58.450000 -151.260000 0.000000 0.125000 9360
9362 2 -58.090000 -151.940000 0.000000 0.125000 9361
9363 2 -57.060000 -152.250000 0.000000 0.125000 9362
9364 2 -56.030000 -152.540000 0.000000 0.125000 9363
9365 2 -55.670000 -153.220000 0.000000 0.125000 9364
9366 2 -54.640000 -153.530000 0.000000 0.125000 9365
9367 2 -54.280000 -154.190000 0.000000 0.125000 9366
9368 2 -53.270000 -154.480000 0.000000 0.125000 9367
9369 2 -52.250000 -154.790000 0.000000 0.125000 9368
9370 2 -51.880000 -155.470000 0.000000 0.125000 9369
9371 2 -50.850000 -155.760000 0.000000 0.125000 9370
9372 2 -49.820000 -156.070000 0.000000 0.125000 9371
9373 2 -48.810000 -156.360000 0.000000 0.125000 9372
9374 2 -47.780000 -156.660000 0.000000 0.125000 9373
9375 2 -46.750000 -156.980000 0.000000 0.125000 9374
9376 2 -45.710000 -157.290000 0.000000 0.125000 9375
9377 2 -45.350000 -157.950000 0.000000 0.125000 9376
9378 2 -44.350000 -158.260000 0.000000 0.125000 9377
9379 2 -43.320000 -158.570000 0.000000 0.125000 9378
9380 2 -42.280000 -158.880000 0.000000 0.125000 9379
9381 2 -41.270000 -159.190000 0.000000 0.125000 9380
9382 2 -40.890000 -159.850000 0.000000 0.125000 9381
9383 2 -40.530000 -160.510000 0.000000 0.125000 9382
9384 2 -40.170000 -161.190000 0.000000 0.125000 9383
9385 2 -39.820000 -161.850000 0.000000 0.125000 9384
9386 2 -39.450000 -162.510000 0.000000 0.125000 9385
9387 2 -64.710000 -146.060000 0.000000 0.125000 9357
9388 2 -64.420000 -145.030000 0.000000 0.125000 9387
9389 2 -64.120000 -144.000000 0.000000 0.125000 9388
9390 2 -63.450000 -143.630000 0.000000 0.125000 9389
9391 2 -62.400000 -143.940000 0.000000 0.125000 9390
9392 2 -61.750000 -143.590000 0.000000 0.125000 9391
9393 2 -61.090000 -143.220000 0.000000 0.125000 9392
9394 2 -60.420000 -142.850000 0.000000 0.125000 9393
9395 2 -60.100000 -141.820000 0.000000 0.125000 9394
9396 2 -59.810000 -140.810000 0.000000 0.125000 9395
9397 2 -59.140000 -140.440000 0.000000 0.125000 9396
9398 2 -58.820000 -139.410000 0.000000 0.125000 9397
9399 2 -58.530000 -138.380000 0.000000 0.125000 9398
9400 2 -57.860000 -138.030000 0.000000 0.125000 9399
9401 2 -57.560000 -137.010000 0.000000 0.125000 9400
9402 2 -57.250000 -135.980000 0.000000 0.125000 9401
9403 2 -56.960000 -134.940000 0.000000 0.125000 9402
9404 2 -56.640000 -133.910000 0.000000 0.125000 9403
9405 2 -56.340000 -132.890000 0.000000 0.125000 9404
9406 2 -56.030000 -131.880000 0.000000 0.125000 9405
9407 2 -55.360000 -131.510000 0.000000 0.125000 9406
9408 2 -55.060000 -130.480000 0.000000 0.125000 9407
9409 2 -54.750000 -129.450000 0.000000 0.125000 9408
9410 2 -54.450000 -128.440000 0.000000 0.125000 9409
9411 2 -54.140000 -127.410000 0.000000 0.125000 9410
9412 2 -54.500000 -126.740000 0.000000 0.125000 9411
9413 2 -54.850000 -126.070000 0.000000 0.125000 9412
9414 2 -55.210000 -125.410000 0.000000 0.125000 9413
9415 2 -55.570000 -124.740000 0.000000 0.125000 9414
9416 2 -55.930000 -124.080000 0.000000 0.125000 9415
9417 2 -56.960000 -123.790000 0.000000 0.125000 9416
9418 2 -57.990000 -123.460000 0.000000 0.125000 9417
9419 2 -59.020000 -123.160000 0.000000 0.125000 9418
9420 2 -60.040000 -122.870000 0.000000 0.125000 9419
9421 2 -60.400000 -122.190000 0.000000 0.125000 9420
9422 2 -60.770000 -121.520000 0.000000 0.125000 9421
9423 2 -60.460000 -120.490000 0.000000 0.125000 9422
9424 2 -60.140000 -119.480000 0.000000 0.125000 9423
9425 2 -59.850000 -118.440000 0.000000 0.125000 9424
9426 2 -60.210000 -117.790000 0.000000 0.125000 9425
9427 2 -59.900000 -116.760000 0.000000 0.125000 9426
9428 2 -60.270000 -116.100000 0.000000 0.125000 9427
9429 2 -60.630000 -115.430000 0.000000 0.125000 9428
```
