## Supplementary material for "Automated Proofreading of Digitally Reconstructed Neural Morphology Enhances Accuracy, Scalability, and Standardization": Standardization and accuracy results: cold-4h-4C-DFO-BAM-PI-1.CNG.longfixed.connected.swc

```
1 2 0.000000 0.000000 0.000000 0.125000 -1
2 2 1.040000 -0.030000 0.000000 0.125000 1
3 2 2.100000 -0.080000 0.000000 0.125000 2
4 2 2.640000 -0.640000 0.000000 0.125000 3
5 2 3.700000 -0.690000 0.000000 0.125000 4
6 2 4.760000 -0.760000 0.000000 0.125000 5
7 2 5.830000 -0.810000 0.000000 0.125000 6
8 2 6.910000 -0.890000 0.000000 0.125000 7
9 2 7.410000 -1.440000 0.000000 0.125000 8
10 2 8.490000 -1.510000 0.000000 0.125000 9
11 2 20.780000 17.600000 0.000000 0.125000 10
12 2 21.850000 17.550000 0.000000 0.125000 11
13 2 22.920000 17.480000 0.000000 0.125000 12
14 2 23.990000 17.420000 0.000000 0.125000 13
15 2 25.050000 17.370000 0.000000 0.125000 14
16 2 26.120000 17.320000 0.000000 0.125000 15
17 2 27.190000 17.260000 0.000000 0.125000 16
18 2 28.260000 17.210000 0.000000 0.125000 17
19 2 29.330000 17.140000 0.000000 0.125000 18
20 2 29.850000 16.570000 0.000000 0.125000 19
21 2 30.350000 16.010000 0.000000 0.125000 20
22 2 30.850000 15.440000 0.000000 0.125000 21
23 2 31.350000 14.890000 0.000000 0.125000 22
24 2 31.870000 14.320000 0.000000 0.125000 23
25 2 32.370000 13.750000 0.000000 0.125000 24
26 2 32.870000 13.190000 0.000000 0.125000 25
27 2 33.370000 12.630000 0.000000 0.125000 26
28 2 33.880000 12.060000 0.000000 0.125000 27
29 2 34.940000 12.000000 0.000000 0.125000 28
30 2 36.010000 11.930000 0.000000 0.125000 29
31 2 37.080000 11.880000 0.000000 0.125000 30
32 2 38.150000 11.830000 0.000000 0.125000 31
33 2 38.650000 11.260000 0.000000 0.125000 32
34 2 39.730000 11.190000 0.000000 0.125000 33
35 2 40.230000 10.630000 0.000000 0.125000 34
36 2 40.730000 10.070000 0.000000 0.125000 35
37 2 41.230000 9.500000 0.000000 0.125000 36
38 2 41.750000 8.930000 0.000000 0.125000 37
39 2 42.260000 8.360000 0.000000 0.125000 38
40 2 42.760000 7.820000 0.000000 0.125000 39
41 2 43.260000 7.250000 0.000000 0.125000 40
42 2 43.760000 6.670000 0.000000 0.125000 41
43 2 44.260000 6.120000 0.000000 0.125000 42
44 2 44.770000 5.550000 0.000000 0.125000 43
45 2 45.270000 4.990000 0.000000 0.125000 44
46 2 45.790000 4.410000 0.000000 0.125000 45
47 2 46.290000 3.870000 0.000000 0.125000 46
48 2 46.800000 3.290000 0.000000 0.125000 47
49 2 47.300000 2.720000 0.000000 0.125000 48
50 2 47.810000 2.160000 0.000000 0.125000 49
51 2 48.310000 1.610000 0.000000 0.125000 50
52 2 48.260000 0.540000 0.000000 0.125000 51
53 2 49.320000 0.460000 0.000000 0.125000 52
54 2 50.390000 0.420000 0.000000 0.125000 53
55 2 51.470000 0.360000 0.000000 0.125000 54
56 2 52.540000 0.300000 0.000000 0.125000 55
57 2 53.600000 0.250000 0.000000 0.125000 56
58 2 54.670000 0.190000 0.000000 0.125000 57
59 2 55.750000 0.130000 0.000000 0.125000 58
60 2 56.950000 12.400000 0.000000 0.125000 59
61 2 57.510000 12.900000 0.000000 0.125000 60
62 2 58.080000 13.410000 0.000000 0.125000 61
63 2 58.650000 13.910000 0.000000 0.125000 62
64 2 59.200000 14.410000 0.000000 0.125000 63
65 2 59.770000 14.910000 0.000000 0.125000 64
66 2 60.340000 15.420000 0.000000 0.125000 65
67 2 60.900000 15.930000 0.000000 0.125000 66
68 2 61.470000 16.440000 0.000000 0.125000 67
69 2 62.040000 16.940000 0.000000 0.125000 68
70 2 62.590000 17.440000 0.000000 0.125000 69
71 2 62.650000 18.510000 0.000000 0.125000 70
72 2 63.220000 19.010000 0.000000 0.125000 71
73 2 63.790000 19.530000 0.000000 0.125000 72
74 2 63.860000 20.600000 0.000000 0.125000 73
75 2 64.410000 21.100000 0.000000 0.125000 74
76 2 64.980000 21.600000 0.000000 0.125000 75
77 2 65.540000 22.100000 0.000000 0.125000 76
78 2 66.100000 22.600000 0.000000 0.125000 77
79 2 66.660000 23.120000 0.000000 0.125000 78
80 2 67.240000 23.620000 0.000000 0.125000 79
81 2 67.800000 24.120000 0.000000 0.125000 80
82 2 68.370000 24.620000 0.000000 0.125000 81
83 2 69.430000 24.570000 0.000000 0.125000 82
84 2 69.990000 25.070000 0.000000 0.125000 83
85 2 70.540000 25.580000 0.000000 0.125000 84
86 2 71.100000 26.080000 0.000000 0.125000 85
87 2 71.680000 26.600000 0.000000 0.125000 86
88 2 72.740000 26.530000 0.000000 0.125000 87
89 2 73.820000 26.480000 0.000000 0.125000 88
90 2 74.380000 26.980000 0.000000 0.125000 89
91 2 75.440000 26.940000 0.000000 0.125000 90
92 2 76.020000 27.440000 0.000000 0.125000 91
93 2 77.070000 27.370000 0.000000 0.125000 92
94 2 78.160000 27.320000 0.000000 0.125000 93
95 2 79.230000 27.260000 0.000000 0.125000 94
96 2 80.290000 27.190000 0.000000 0.125000 95
97 2 80.790000 26.620000 0.000000 0.125000 96
98 2 81.870000 26.570000 0.000000 0.125000 97
99 2 82.380000 26.010000 0.000000 0.125000 98
100 2 83.430000 25.940000 0.000000 0.125000 99
101 2 83.940000 25.390000 0.000000 0.125000 100
102 2 85.020000 25.320000 0.000000 0.125000 101
103 2 85.520000 24.760000 0.000000 0.125000 102
104 2 86.040000 24.190000 0.000000 0.125000 103
105 2 87.100000 24.140000 0.000000 0.125000 104
106 2 87.600000 23.570000 0.000000 0.125000 105
107 2 88.680000 23.510000 0.000000 0.125000 106
108 2 89.180000 22.940000 0.000000 0.125000 107
109 2 89.680000 22.370000 0.000000 0.125000 108
110 2 90.180000 21.820000 0.000000 0.125000 109
111 2 90.690000 21.260000 0.000000 0.125000 110
112 2 91.190000 20.690000 0.000000 0.125000 111
113 2 92.270000 20.620000 0.000000 0.125000 112
114 2 92.770000 20.070000 0.000000 0.125000 113
115 2 93.850000 20.010000 0.000000 0.125000 114
116 2 94.350000 19.440000 0.000000 0.125000 115
117 2 94.850000 18.870000 0.000000 0.125000 116
118 2 95.910000 18.820000 0.000000 0.125000 117
119 2 96.430000 18.260000 0.000000 0.125000 118
120 2 96.930000 17.690000 0.000000 0.125000 119
121 2 97.990000 17.640000 0.000000 0.125000 120
122 2 98.510000 17.070000 0.000000 0.125000 121
123 2 99.020000 16.500000 0.000000 0.125000 122
124 2 99.520000 15.940000 0.000000 0.125000 123
125 2 100.580000 15.900000 0.000000 0.125000 124
126 2 101.100000 15.330000 0.000000 0.125000 125
127 2 101.600000 14.750000 0.000000 0.125000 126
128 2 102.100000 14.190000 0.000000 0.125000 127
129 2 103.180000 14.140000 0.000000 0.125000 128
130 2 103.680000 13.580000 0.000000 0.125000 129
131 2 104.180000 13.000000 0.000000 0.125000 130
132 2 104.680000 12.440000 0.000000 0.125000 131
133 2 105.190000 11.890000 0.000000 0.125000 132
134 2 105.690000 11.320000 0.000000 0.125000 133
135 2 106.190000 10.750000 0.000000 0.125000 134
136 2 106.710000 10.180000 0.000000 0.125000 135
137 2 107.210000 9.630000 0.000000 0.125000 136
138 2 107.710000 9.060000 0.000000 0.125000 137
139 2 108.210000 8.500000 0.000000 0.125000 138
140 2 108.730000 7.940000 0.000000 0.125000 139
141 2 109.240000 7.370000 0.000000 0.125000 140
142 2 109.740000 6.790000 0.000000 0.125000 141
143 2 110.240000 6.240000 0.000000 0.125000 142
144 2 110.740000 5.670000 0.000000 0.125000 143
145 2 111.260000 5.110000 0.000000 0.125000 144
146 2 111.760000 4.540000 0.000000 0.125000 145
147 2 112.260000 3.990000 0.000000 0.125000 146
148 2 112.770000 3.410000 0.000000 0.125000 147
149 2 113.270000 2.850000 0.000000 0.125000 148
150 2 113.780000 2.290000 0.000000 0.125000 149
151 2 114.280000 1.720000 0.000000 0.125000 150
152 2 114.790000 1.150000 0.000000 0.125000 151
153 2 115.290000 0.590000 0.000000 0.125000 152
154 2 116.350000 0.540000 0.000000 0.125000 153
155 2 134.550000 -0.420000 0.000000 0.125000 154
156 2 134.500000 -1.490000 0.000000 0.125000 155
157 2 134.440000 -2.560000 0.000000 0.125000 156
158 2 134.380000 -3.640000 0.000000 0.125000 157
159 2 134.880000 -4.190000 0.000000 0.125000 158
160 2 135.400000 -4.760000 0.000000 0.125000 159
161 2 135.340000 -5.820000 0.000000 0.125000 160
162 2 135.840000 -6.390000 0.000000 0.125000 161
163 2 133.370000 -21.800000 0.000000 0.125000 162
164 2 132.300000 -21.740000 0.000000 0.125000 163
165 2 131.250000 -21.690000 0.000000 0.125000 164
166 2 130.160000 -21.620000 0.000000 0.125000 165
167 2 129.090000 -21.560000 0.000000 0.125000 166
168 2 128.030000 -21.510000 0.000000 0.125000 167
169 2 126.960000 -21.440000 0.000000 0.125000 168
170 2 126.900000 -22.510000 0.000000 0.125000 169
171 2 126.320000 -23.030000 0.000000 0.125000 170
172 2 125.760000 -23.530000 0.000000 0.125000 171
173 2 125.200000 -24.030000 0.000000 0.125000 172
174 2 124.140000 -23.980000 0.000000 0.125000 173
175 2 123.060000 -23.920000 0.000000 0.125000 174
176 2 122.000000 -23.850000 0.000000 0.125000 175
177 2 120.930000 -23.800000 0.000000 0.125000 176
178 2 119.850000 -23.740000 0.000000 0.125000 177
179 2 118.790000 -23.690000 0.000000 0.125000 178
180 2 117.710000 -23.620000 0.000000 0.125000 179
181 2 116.650000 -23.560000 0.000000 0.125000 180
182 2 115.590000 -23.510000 0.000000 0.125000 181
183 2 114.510000 -23.440000 0.000000 0.125000 182
184 2 113.450000 -23.390000 0.000000 0.125000 183
185 2 112.370000 -23.330000 0.000000 0.125000 184
186 2 111.310000 -23.280000 0.000000 0.125000 185
187 2 110.230000 -23.210000 0.000000 0.125000 186
188 2 109.170000 -23.150000 0.000000 0.125000 187
189 2 108.090000 -23.100000 0.000000 0.125000 188
190 2 107.030000 -23.030000 0.000000 0.125000 189
191 2 106.460000 -23.530000 0.000000 0.125000 190
192 2 105.900000 -24.050000 0.000000 0.125000 191
193 2 105.340000 -24.550000 0.000000 0.125000 192
194 2 104.260000 -24.490000 0.000000 0.125000 193
195 2 103.200000 -24.420000 0.000000 0.125000 194
196 2 102.120000 -24.370000 0.000000 0.125000 195
197 2 101.060000 -24.300000 0.000000 0.125000 196
198 2 133.870000 -22.370000 0.000000 0.125000 163
199 2 134.940000 -22.420000 0.000000 0.125000 198
200 2 135.460000 -22.990000 0.000000 0.125000 199
201 2 135.960000 -23.550000 0.000000 0.125000 200
202 2 136.460000 -24.120000 0.000000 0.125000 201
203 2 136.960000 -24.690000 0.000000 0.125000 202
204 2 136.910000 -25.760000 0.000000 0.125000 203
205 2 137.430000 -26.330000 0.000000 0.125000 204
206 2 137.930000 -26.890000 0.000000 0.125000 205
207 2 137.870000 -27.960000 0.000000 0.125000 206
208 2 138.370000 -28.530000 0.000000 0.125000 207
209 2 138.870000 -29.080000 0.000000 0.125000 208
210 2 139.370000 -29.650000 0.000000 0.125000 209
211 2 139.880000 -30.210000 0.000000 0.125000 210
212 2 140.400000 -30.780000 0.000000 0.125000 211
213 2 140.900000 -31.350000 0.000000 0.125000 212
214 2 141.400000 -31.900000 0.000000 0.125000 213
215 2 141.900000 -32.480000 0.000000 0.125000 214
216 2 142.970000 -32.520000 0.000000 0.125000 215
217 2 143.470000 -33.080000 0.000000 0.125000 216
218 2 144.560000 -33.150000 0.000000 0.125000 217
219 2 145.060000 -33.720000 0.000000 0.125000 218
220 2 145.560000 -34.290000 0.000000 0.125000 219
221 2 146.060000 -34.840000 0.000000 0.125000 220
222 2 146.580000 -35.400000 0.000000 0.125000 221
223 2 147.080000 -35.980000 0.000000 0.125000 222
224 2 147.580000 -36.540000 0.000000 0.125000 223
225 2 148.090000 -37.090000 0.000000 0.125000 224
226 2 148.590000 -37.660000 0.000000 0.125000 225
227 2 149.090000 -38.230000 0.000000 0.125000 226
228 2 149.590000 -38.790000 0.000000 0.125000 227
229 2 150.110000 -39.340000 0.000000 0.125000 228
230 2 150.620000 -39.910000 0.000000 0.125000 229
231 2 151.120000 -40.480000 0.000000 0.125000 230
232 2 151.620000 -41.040000 0.000000 0.125000 231
233 2 152.120000 -41.610000 0.000000 0.125000 232
234 2 152.630000 -42.180000 0.000000 0.125000 233
235 2 153.130000 -42.730000 0.000000 0.125000 234
236 2 134.600000 0.590000 0.000000 0.125000 155
237 2 134.660000 1.660000 0.000000 0.125000 236
238 2 134.720000 2.750000 0.000000 0.125000 237
239 2 134.760000 3.810000 0.000000 0.125000 238
240 2 134.820000 4.870000 0.000000 0.125000 239
241 2 134.880000 5.950000 0.000000 0.125000 240
242 2 134.940000 7.000000 0.000000 0.125000 241
243 2 135.010000 8.080000 0.000000 0.125000 242
244 2 135.070000 9.160000 0.000000 0.125000 243
245 2 135.130000 10.230000 0.000000 0.125000 244
246 2 135.190000 11.280000 0.000000 0.125000 245
247 2 135.250000 12.350000 0.000000 0.125000 246
248 2 135.310000 13.430000 0.000000 0.125000 247
249 2 135.360000 14.500000 0.000000 0.125000 248
250 2 135.920000 15.000000 0.000000 0.125000 249
251 2 136.000000 16.070000 0.000000 0.125000 250
252 2 136.060000 17.140000 0.000000 0.125000 251
253 2 136.610000 17.660000 0.000000 0.125000 252
254 2 137.170000 18.160000 0.000000 0.125000 253
255 2 137.750000 18.660000 0.000000 0.125000 254
256 2 138.310000 19.170000 0.000000 0.125000 255
257 2 139.380000 19.100000 0.000000 0.125000 256
258 2 139.440000 20.170000 0.000000 0.125000 257
259 2 139.500000 21.250000 0.000000 0.125000 258
260 2 139.540000 22.320000 0.000000 0.125000 259
261 2 139.610000 23.370000 0.000000 0.125000 260
262 2 140.170000 23.890000 0.000000 0.125000 261
263 2 140.230000 24.960000 0.000000 0.125000 262
264 2 140.290000 26.030000 0.000000 0.125000 263
265 2 140.350000 27.080000 0.000000 0.125000 264
266 2 140.410000 28.170000 0.000000 0.125000 265
267 2 140.470000 29.230000 0.000000 0.125000 266
268 2 140.530000 30.300000 0.000000 0.125000 267
269 2 140.590000 31.370000 0.000000 0.125000 268
270 2 140.640000 32.430000 0.000000 0.125000 269
271 2 140.700000 33.520000 0.000000 0.125000 270
272 2 140.760000 34.570000 0.000000 0.125000 271
273 2 140.820000 35.640000 0.000000 0.125000 272
274 2 140.880000 36.710000 0.000000 0.125000 273
275 2 140.940000 37.780000 0.000000 0.125000 274
276 2 141.010000 38.850000 0.000000 0.125000 275
277 2 141.070000 39.920000 0.000000 0.125000 276
278 2 141.110000 40.990000 0.000000 0.125000 277
279 2 141.170000 42.070000 0.000000 0.125000 278
280 2 141.230000 43.130000 0.000000 0.125000 279
281 2 141.290000 44.210000 0.000000 0.125000 280
282 2 140.790000 44.770000 0.000000 0.125000 281
283 2 140.850000 45.820000 0.000000 0.125000 282
284 2 140.350000 46.390000 0.000000 0.125000 283
285 2 140.410000 47.460000 0.000000 0.125000 284
286 2 139.890000 48.030000 0.000000 0.125000 285
287 2 139.970000 49.100000 0.000000 0.125000 286
288 2 139.440000 49.670000 0.000000 0.125000 287
289 2 139.510000 50.740000 0.000000 0.125000 288
290 2 139.570000 51.790000 0.000000 0.125000 289
291 2 139.630000 52.880000 0.000000 0.125000 290
292 2 139.690000 53.950000 0.000000 0.125000 291
293 2 139.730000 55.020000 0.000000 0.125000 292
294 2 139.810000 56.070000 0.000000 0.125000 293
295 2 139.860000 57.140000 0.000000 0.125000 294
296 2 139.920000 58.220000 0.000000 0.125000 295
297 2 56.820000 0.070000 0.000000 0.125000 59
298 2 57.350000 -0.440000 0.000000 0.125000 297
299 2 57.850000 -1.010000 0.000000 0.125000 298
300 2 58.350000 -1.580000 0.000000 0.125000 299
301 2 58.860000 -2.140000 0.000000 0.125000 300
302 2 59.920000 -2.200000 0.000000 0.125000 301
303 2 60.420000 -2.770000 0.000000 0.125000 302
304 2 60.930000 -3.330000 0.000000 0.125000 303
305 2 61.430000 -3.890000 0.000000 0.125000 304
306 2 61.950000 -4.460000 0.000000 0.125000 305
307 2 62.450000 -5.020000 0.000000 0.125000 306
308 2 62.960000 -5.590000 0.000000 0.125000 307
309 2 63.460000 -6.140000 0.000000 0.125000 308
310 2 63.960000 -6.720000 0.000000 0.125000 309
311 2 64.460000 -7.280000 0.000000 0.125000 310
312 2 64.980000 -7.850000 0.000000 0.125000 311
313 2 65.480000 -8.400000 0.000000 0.125000 312
314 2 65.980000 -8.980000 0.000000 0.125000 313
315 2 66.480000 -9.540000 0.000000 0.125000 314
316 2 66.980000 -10.090000 0.000000 0.125000 315
317 2 67.500000 -10.660000 0.000000 0.125000 316
318 2 68.010000 -11.230000 0.000000 0.125000 317
319 2 68.510000 -11.800000 0.000000 0.125000 318
320 2 69.010000 -12.360000 0.000000 0.125000 319
321 2 69.510000 -12.920000 0.000000 0.125000 320
322 2 70.030000 -13.480000 0.000000 0.125000 321
323 2 8.990000 -2.060000 0.000000 0.125000 10
324 2 9.490000 -2.620000 0.000000 0.125000 323
325 2 10.000000 -3.200000 0.000000 0.125000 324
326 2 10.500000 -3.750000 0.000000 0.125000 325
327 2 11.000000 -4.320000 0.000000 0.125000 326
328 2 11.500000 -4.890000 0.000000 0.125000 327
329 2 12.010000 -5.460000 0.000000 0.125000 328
330 2 12.520000 -6.020000 0.000000 0.125000 329
331 2 13.020000 -6.590000 0.000000 0.125000 330
332 2 13.520000 -7.140000 0.000000 0.125000 331
333 2 14.030000 -7.710000 0.000000 0.125000 332
334 2 14.550000 -8.280000 0.000000 0.125000 333
335 2 15.050000 -8.830000 0.000000 0.125000 334
336 2 15.550000 -9.400000 0.000000 0.125000 335
337 2 16.050000 -9.970000 0.000000 0.125000 336
338 2 16.570000 -10.540000 0.000000 0.125000 337
339 2 17.070000 -11.090000 0.000000 0.125000 338
340 2 17.570000 -11.660000 0.000000 0.125000 339
341 2 18.070000 -12.230000 0.000000 0.125000 340
342 2 19.140000 -12.290000 0.000000 0.125000 341
343 2 19.640000 -12.840000 0.000000 0.125000 342
344 2 20.730000 -12.900000 0.000000 0.125000 343
345 2 21.780000 -12.980000 0.000000 0.125000 344
346 2 22.280000 -13.540000 0.000000 0.125000 345
347 2 22.800000 -14.090000 0.000000 0.125000 346
348 2 23.300000 -14.660000 0.000000 0.125000 347
349 2 23.800000 -15.230000 0.000000 0.125000 348
350 2 24.300000 -15.790000 0.000000 0.125000 349
351 2 25.390000 -15.830000 0.000000 0.125000 350
352 2 25.890000 -16.400000 0.000000 0.125000 351
353 2 26.390000 -16.960000 0.000000 0.125000 352
354 2 27.460000 -17.030000 0.000000 0.125000 353
355 2 27.960000 -17.580000 0.000000 0.125000 354
356 2 28.480000 -18.150000 0.000000 0.125000 355
357 2 28.980000 -18.710000 0.000000 0.125000 356
358 2 30.050000 -18.780000 0.000000 0.125000 357
359 2 30.550000 -19.350000 0.000000 0.125000 358
360 2 31.070000 -19.900000 0.000000 0.125000 359
361 2 32.110000 -19.960000 0.000000 0.125000 360
362 2 32.630000 -20.530000 0.000000 0.125000 361
363 2 33.140000 -21.100000 0.000000 0.125000 362
364 2 33.640000 -21.650000 0.000000 0.125000 363
365 2 34.140000 -22.230000 0.000000 0.125000 364
366 2 34.640000 -22.800000 0.000000 0.125000 365
367 2 35.710000 -22.850000 0.000000 0.125000 366
368 2 36.780000 -22.900000 0.000000 0.125000 367
369 2 37.850000 -22.960000 0.000000 0.125000 368
370 2 38.920000 -23.030000 0.000000 0.125000 369
371 2 40.000000 -23.080000 0.000000 0.125000 370
372 2 40.500000 -23.650000 0.000000 0.125000 371
373 2 41.000000 -24.210000 0.000000 0.125000 372
374 2 41.520000 -24.780000 0.000000 0.125000 373
375 2 42.030000 -25.330000 0.000000 0.125000 374
376 2 42.530000 -25.900000 0.000000 0.125000 375
377 2 43.030000 -26.480000 0.000000 0.125000 376
378 2 43.540000 -27.030000 0.000000 0.125000 377
379 2 44.040000 -27.600000 0.000000 0.125000 378
380 2 44.540000 -28.170000 0.000000 0.125000 379
381 2 45.060000 -28.740000 0.000000 0.125000 380
382 2 45.560000 -29.280000 0.000000 0.125000 381
383 2 46.070000 -29.850000 0.000000 0.125000 382
384 2 46.570000 -30.420000 0.000000 0.125000 383
385 2 47.070000 -30.990000 0.000000 0.125000 384
386 2 47.570000 -31.550000 0.000000 0.125000 385
387 2 48.090000 -32.120000 0.000000 0.125000 386
388 2 48.590000 -32.690000 0.000000 0.125000 387
389 2 49.090000 -33.230000 0.000000 0.125000 388
390 2 49.600000 -33.800000 0.000000 0.125000 389
391 2 50.100000 -34.370000 0.000000 0.125000 390
392 2 50.600000 -34.930000 0.000000 0.125000 391
393 2 51.100000 -35.480000 0.000000 0.125000 392
394 2 52.180000 -35.550000 0.000000 0.125000 393
395 2 52.680000 -36.120000 0.000000 0.125000 394
396 2 53.180000 -36.680000 0.000000 0.125000 395
397 2 53.700000 -37.230000 0.000000 0.125000 396
398 2 54.210000 -37.800000 0.000000 0.125000 397
399 2 54.710000 -38.370000 0.000000 0.125000 398
400 2 55.210000 -38.940000 0.000000 0.125000 399
401 2 55.710000 -39.500000 0.000000 0.125000 400
402 2 56.220000 -40.070000 0.000000 0.125000 401
403 2 56.720000 -40.630000 0.000000 0.125000 402
404 2 57.220000 -41.190000 0.000000 0.125000 403
405 2 57.740000 -41.760000 0.000000 0.125000 404
406 2 58.250000 -42.330000 0.000000 0.125000 405
407 2 58.750000 -42.880000 0.000000 0.125000 406
408 2 59.250000 -43.440000 0.000000 0.125000 407
409 2 59.750000 -44.010000 0.000000 0.125000 408
410 2 60.270000 -44.580000 0.000000 0.125000 409
411 2 60.770000 -45.130000 0.000000 0.125000 410
412 2 61.280000 -45.700000 0.000000 0.125000 411
413 2 61.780000 -46.270000 0.000000 0.125000 412
414 2 62.280000 -46.830000 0.000000 0.125000 413
415 2 62.780000 -47.400000 0.000000 0.125000 414
416 2 63.850000 -47.470000 0.000000 0.125000 415
417 2 64.350000 -48.040000 0.000000 0.125000 416
418 2 65.430000 -48.080000 0.000000 0.125000 417
419 2 65.930000 -48.650000 0.000000 0.125000 418
420 2 66.430000 -49.220000 0.000000 0.125000 419
421 2 66.950000 -49.790000 0.000000 0.125000 420
422 2 67.450000 -50.340000 0.000000 0.125000 421
423 2 67.950000 -50.900000 0.000000 0.125000 422
424 2 68.460000 -51.480000 0.000000 0.125000 423
425 2 68.980000 -52.050000 0.000000 0.125000 424
426 2 70.040000 -52.090000 0.000000 0.125000 425
427 2 70.540000 -52.650000 0.000000 0.125000 426
428 2 71.060000 -53.230000 0.000000 0.125000 427
429 2 71.560000 -53.790000 0.000000 0.125000 428
430 2 72.060000 -54.360000 0.000000 0.125000 429
431 2 73.120000 -54.410000 0.000000 0.125000 430
432 2 73.620000 -54.980000 0.000000 0.125000 431
433 2 74.140000 -55.550000 0.000000 0.125000 432
434 2 74.640000 -56.090000 0.000000 0.125000 433
435 2 75.150000 -56.660000 0.000000 0.125000 434
436 2 75.650000 -57.230000 0.000000 0.125000 435
437 2 76.710000 -57.290000 0.000000 0.125000 436
438 2 77.230000 -57.860000 0.000000 0.125000 437
439 2 77.730000 -58.410000 0.000000 0.125000 438
440 2 78.230000 -58.980000 0.000000 0.125000 439
441 2 19.170000 -157.600000 0.000000 0.125000 440
442 2 19.670000 -158.170000 0.000000 0.125000 441
443 2 20.170000 -158.730000 0.000000 0.125000 442
444 2 20.690000 -159.290000 0.000000 0.125000 443
445 2 21.190000 -159.860000 0.000000 0.125000 444
446 2 21.690000 -160.420000 0.000000 0.125000 445
447 2 22.190000 -161.000000 0.000000 0.125000 446
448 2 22.710000 -161.560000 0.000000 0.125000 447
449 2 23.210000 -162.130000 0.000000 0.125000 448
450 2 23.710000 -162.690000 0.000000 0.125000 449
451 2 24.210000 -163.250000 0.000000 0.125000 450
452 2 24.160000 -164.320000 0.000000 0.125000 451
453 2 24.100000 -165.380000 0.000000 0.125000 452
454 2 24.030000 -166.470000 0.000000 0.125000 453
455 2 24.530000 -167.030000 0.000000 0.125000 454
456 2 25.050000 -167.590000 0.000000 0.125000 455
457 2 25.550000 -168.140000 0.000000 0.125000 456
458 2 26.050000 -168.700000 0.000000 0.125000 457
459 2 26.550000 -169.280000 0.000000 0.125000 458
460 2 27.050000 -169.840000 0.000000 0.125000 459
461 2 27.570000 -170.410000 0.000000 0.125000 460
462 2 28.070000 -170.970000 0.000000 0.125000 461
463 2 28.570000 -171.540000 0.000000 0.125000 462
464 2 29.070000 -172.100000 0.000000 0.125000 463
465 2 29.580000 -172.660000 0.000000 0.125000 464
466 2 18.100000 -157.540000 0.000000 0.125000 441
467 2 17.030000 -157.480000 0.000000 0.125000 466
468 2 15.960000 -157.440000 0.000000 0.125000 467
469 2 14.900000 -157.360000 0.000000 0.125000 468
470 2 13.820000 -157.310000 0.000000 0.125000 469
471 2 12.750000 -157.250000 0.000000 0.125000 470
472 2 12.250000 -156.690000 0.000000 0.125000 471
473 2 11.740000 -156.130000 0.000000 0.125000 472
474 2 11.240000 -155.560000 0.000000 0.125000 473
475 2 10.740000 -155.000000 0.000000 0.125000 474
476 2 10.230000 -154.440000 0.000000 0.125000 475
477 2 9.720000 -153.860000 0.000000 0.125000 476
478 2 8.660000 -153.790000 0.000000 0.125000 477
479 2 8.160000 -153.250000 0.000000 0.125000 478
480 2 7.080000 -153.190000 0.000000 0.125000 479
481 2 6.580000 -152.610000 0.000000 0.125000 480
482 2 5.500000 -152.570000 0.000000 0.125000 481
483 2 4.440000 -152.510000 0.000000 0.125000 482
484 2 3.930000 -151.940000 0.000000 0.125000 483
485 2 3.410000 -151.360000 0.000000 0.125000 484
486 2 2.910000 -150.820000 0.000000 0.125000 485
487 2 2.410000 -150.250000 0.000000 0.125000 486
488 2 1.350000 -150.170000 0.000000 0.125000 487
489 2 0.280000 -150.130000 0.000000 0.125000 488
490 2 -0.750000 -150.090000 0.000000 0.125000 489
491 2 -1.250000 -149.530000 0.000000 0.125000 490
492 2 -1.760000 -148.960000 0.000000 0.125000 491
493 2 -2.270000 -148.400000 0.000000 0.125000 492
494 2 -2.770000 -147.840000 0.000000 0.125000 493
495 2 -3.270000 -147.280000 0.000000 0.125000 494
496 2 -3.790000 -146.710000 0.000000 0.125000 495
497 2 -4.280000 -146.150000 0.000000 0.125000 496
498 2 -4.800000 -145.580000 0.000000 0.125000 497
499 2 -5.310000 -145.020000 0.000000 0.125000 498
500 2 -5.810000 -144.460000 0.000000 0.125000 499
501 2 -6.310000 -143.880000 0.000000 0.125000 500
502 2 -6.810000 -143.330000 0.000000 0.125000 501
503 2 -7.320000 -142.750000 0.000000 0.125000 502
504 2 -7.820000 -142.190000 0.000000 0.125000 503
505 2 -8.320000 -141.620000 0.000000 0.125000 504
506 2 -8.830000 -141.060000 0.000000 0.125000 505
507 2 -9.330000 -140.500000 0.000000 0.125000 506
508 2 -9.840000 -139.930000 0.000000 0.125000 507
509 2 -10.340000 -139.370000 0.000000 0.125000 508
510 2 -10.860000 -138.810000 0.000000 0.125000 509
511 2 -11.360000 -138.250000 0.000000 0.125000 510
512 2 -11.870000 -137.680000 0.000000 0.125000 511
513 2 -12.370000 -137.120000 0.000000 0.125000 512
514 2 -12.880000 -136.550000 0.000000 0.125000 513
515 2 -13.950000 -136.500000 0.000000 0.125000 514
516 2 -15.000000 -136.430000 0.000000 0.125000 515
517 2 -16.080000 -136.370000 0.000000 0.125000 516
518 2 -17.150000 -136.310000 0.000000 0.125000 517
519 2 -18.210000 -136.250000 0.000000 0.125000 518
520 2 -19.280000 -136.180000 0.000000 0.125000 519
521 2 -20.350000 -136.130000 0.000000 0.125000 520
522 2 -20.850000 -135.580000 0.000000 0.125000 521
523 2 -21.370000 -135.000000 0.000000 0.125000 522
524 2 -21.870000 -134.430000 0.000000 0.125000 523
525 2 -22.940000 -134.380000 0.000000 0.125000 524
526 2 -24.010000 -134.310000 0.000000 0.125000 525
527 2 -24.510000 -133.750000 0.000000 0.125000 526
528 2 -25.580000 -133.710000 0.000000 0.125000 527
529 2 -26.650000 -133.650000 0.000000 0.125000 528
530 2 -27.710000 -133.590000 0.000000 0.125000 529
531 2 -28.230000 -133.020000 0.000000 0.125000 530
532 2 -28.730000 -132.460000 0.000000 0.125000 531
533 2 -29.230000 -131.900000 0.000000 0.125000 532
534 2 -29.740000 -131.330000 0.000000 0.125000 533
535 2 -30.800000 -131.270000 0.000000 0.125000 534
536 2 -31.310000 -130.710000 0.000000 0.125000 535
537 2 -32.380000 -130.650000 0.000000 0.125000 536
538 2 -33.450000 -130.590000 0.000000 0.125000 537
539 2 -33.970000 -130.030000 0.000000 0.125000 538
540 2 -35.020000 -129.960000 0.000000 0.125000 539
541 2 -36.090000 -129.900000 0.000000 0.125000 540
542 2 -37.160000 -129.840000 0.000000 0.125000 541
543 2 -37.660000 -129.280000 0.000000 0.125000 542
544 2 -38.750000 -129.220000 0.000000 0.125000 543
545 2 -39.800000 -129.150000 0.000000 0.125000 544
546 2 -40.320000 -128.590000 0.000000 0.125000 545
547 2 -41.370000 -128.550000 0.000000 0.125000 546
548 2 -42.450000 -128.490000 0.000000 0.125000 547
549 2 -43.510000 -128.410000 0.000000 0.125000 548
550 2 -44.590000 -128.360000 0.000000 0.125000 549
551 2 -45.650000 -128.310000 0.000000 0.125000 550
552 2 -46.730000 -128.250000 0.000000 0.125000 551
553 2 -47.800000 -128.180000 0.000000 0.125000 552
554 2 -48.870000 -128.120000 0.000000 0.125000 553
555 2 -49.940000 -128.080000 0.000000 0.125000 554
556 2 -51.010000 -128.000000 0.000000 0.125000 555
557 2 -52.080000 -127.950000 0.000000 0.125000 556
558 2 -53.150000 -127.900000 0.000000 0.125000 557
559 2 -54.220000 -127.840000 0.000000 0.125000 558
560 2 -55.290000 -127.760000 0.000000 0.125000 559
561 2 -56.360000 -127.710000 0.000000 0.125000 560
562 2 -57.430000 -127.650000 0.000000 0.125000 561
563 2 -57.930000 -127.090000 0.000000 0.125000 562
564 2 -59.010000 -127.040000 0.000000 0.125000 563
565 2 -60.050000 -126.980000 0.000000 0.125000 564
566 2 -60.570000 -126.400000 0.000000 0.125000 565
567 2 -61.080000 -125.840000 0.000000 0.125000 566
568 2 -114.580000 -75.150000 0.000000 0.125000 567
569 2 -115.660000 -75.090000 0.000000 0.125000 568
570 2 -116.710000 -75.040000 0.000000 0.125000 569
571 2 -117.270000 -75.540000 0.000000 0.125000 570
572 2 -117.850000 -76.060000 0.000000 0.125000 571
573 2 -118.410000 -76.560000 0.000000 0.125000 572
574 2 -118.980000 -77.060000 0.000000 0.125000 573
575 2 -119.540000 -77.560000 0.000000 0.125000 574
576 2 -120.100000 -78.070000 0.000000 0.125000 575
577 2 -120.680000 -78.590000 0.000000 0.125000 576
578 2 -121.230000 -79.090000 0.000000 0.125000 577
579 2 -121.790000 -79.590000 0.000000 0.125000 578
580 2 -122.370000 -80.090000 0.000000 0.125000 579
581 2 -122.930000 -80.600000 0.000000 0.125000 580
582 2 -123.990000 -80.540000 0.000000 0.125000 581
583 2 -125.070000 -80.480000 0.000000 0.125000 582
584 2 -126.150000 -80.430000 0.000000 0.125000 583
585 2 -126.710000 -80.930000 0.000000 0.125000 584
586 2 -127.270000 -81.430000 0.000000 0.125000 585
587 2 -127.830000 -81.930000 0.000000 0.125000 586
588 2 -128.390000 -82.430000 0.000000 0.125000 587
589 2 -129.450000 -82.390000 0.000000 0.125000 588
590 2 -130.540000 -82.320000 0.000000 0.125000 589
591 2 -131.600000 -82.260000 0.000000 0.125000 590
592 2 -132.660000 -82.200000 0.000000 0.125000 591
593 2 -133.730000 -82.150000 0.000000 0.125000 592
594 2 -134.820000 -82.090000 0.000000 0.125000 593
595 2 -135.880000 -82.030000 0.000000 0.125000 594
596 2 -136.940000 -81.980000 0.000000 0.125000 595
597 2 -137.510000 -82.480000 0.000000 0.125000 596
598 2 -138.070000 -82.980000 0.000000 0.125000 597
599 2 -139.140000 -82.930000 0.000000 0.125000 598
600 2 -140.220000 -82.850000 0.000000 0.125000 599
601 2 -141.290000 -82.810000 0.000000 0.125000 600
602 2 -142.350000 -82.750000 0.000000 0.125000 601
603 2 -142.910000 -83.250000 0.000000 0.125000 602
604 2 -143.980000 -83.180000 0.000000 0.125000 603
605 2 -145.060000 -83.120000 0.000000 0.125000 604
606 2 -146.110000 -83.060000 0.000000 0.125000 605
607 2 -147.190000 -83.010000 0.000000 0.125000 606
608 2 -147.760000 -83.510000 0.000000 0.125000 607
609 2 -148.320000 -84.030000 0.000000 0.125000 608
610 2 -148.880000 -84.540000 0.000000 0.125000 609
611 2 -149.950000 -84.480000 0.000000 0.125000 610
612 2 -150.530000 -84.980000 0.000000 0.125000 611
613 2 -151.090000 -85.480000 0.000000 0.125000 612
614 2 -151.640000 -85.980000 0.000000 0.125000 613
615 2 -152.730000 -85.930000 0.000000 0.125000 614
616 2 -153.790000 -85.870000 0.000000 0.125000 615
617 2 -154.860000 -85.810000 0.000000 0.125000 616
618 2 -155.410000 -86.310000 0.000000 0.125000 617
619 2 -156.500000 -86.260000 0.000000 0.125000 618
620 2 -157.560000 -86.200000 0.000000 0.125000 619
621 2 -158.630000 -86.140000 0.000000 0.125000 620
622 2 -159.190000 -86.650000 0.000000 0.125000 621
623 2 -159.760000 -87.150000 0.000000 0.125000 622
624 2 -160.320000 -87.650000 0.000000 0.125000 623
625 2 -161.380000 -87.590000 0.000000 0.125000 624
626 2 -161.950000 -88.090000 0.000000 0.125000 625
627 2 -163.030000 -88.040000 0.000000 0.125000 626
628 2 -163.590000 -88.540000 0.000000 0.125000 627
629 2 -164.660000 -88.480000 0.000000 0.125000 628
630 2 -165.230000 -89.000000 0.000000 0.125000 629
631 2 -166.290000 -88.930000 0.000000 0.125000 630
632 2 -166.850000 -89.430000 0.000000 0.125000 631
633 2 -167.920000 -89.370000 0.000000 0.125000 632
634 2 -168.500000 -89.870000 0.000000 0.125000 633
635 2 -169.560000 -89.820000 0.000000 0.125000 634
636 2 -170.630000 -89.760000 0.000000 0.125000 635
637 2 -171.690000 -89.700000 0.000000 0.125000 636
638 2 -172.260000 -90.200000 0.000000 0.125000 637
639 2 -172.820000 -90.700000 0.000000 0.125000 638
640 2 -173.890000 -90.650000 0.000000 0.125000 639
641 2 -174.970000 -90.600000 0.000000 0.125000 640
642 2 -175.530000 -91.100000 0.000000 0.125000 641
643 2 -176.600000 -91.040000 0.000000 0.125000 642
644 2 -177.160000 -91.560000 0.000000 0.125000 643
645 2 -177.730000 -92.060000 0.000000 0.125000 644
646 2 -178.290000 -92.560000 0.000000 0.125000 645
647 2 -179.360000 -92.500000 0.000000 0.125000 646
648 2 -179.920000 -93.010000 0.000000 0.125000 647
649 2 -180.500000 -93.510000 0.000000 0.125000 648
650 2 -181.060000 -94.010000 0.000000 0.125000 649
651 2 -182.130000 -93.950000 0.000000 0.125000 650
652 2 -182.690000 -94.450000 0.000000 0.125000 651
653 2 -183.760000 -94.400000 0.000000 0.125000 652
654 2 -184.320000 -94.900000 0.000000 0.125000 653
655 2 -185.390000 -94.840000 0.000000 0.125000 654
656 2 -186.470000 -94.790000 0.000000 0.125000 655
657 2 -187.030000 -95.290000 0.000000 0.125000 656
658 2 -188.090000 -95.230000 0.000000 0.125000 657
659 2 -188.660000 -95.750000 0.000000 0.125000 658
660 2 -189.730000 -95.680000 0.000000 0.125000 659
661 2 -190.790000 -95.620000 0.000000 0.125000 660
662 2 -191.360000 -96.120000 0.000000 0.125000 661
663 2 -192.440000 -96.060000 0.000000 0.125000 662
664 2 -193.500000 -96.010000 0.000000 0.125000 663
665 2 -194.060000 -96.510000 0.000000 0.125000 664
666 2 -195.130000 -96.450000 0.000000 0.125000 665
667 2 -195.690000 -96.950000 0.000000 0.125000 666
668 2 -196.760000 -96.900000 0.000000 0.125000 667
669 2 -197.340000 -97.400000 0.000000 0.125000 668
670 2 -198.390000 -97.350000 0.000000 0.125000 669
671 2 -198.950000 -97.850000 0.000000 0.125000 670
672 2 -199.530000 -98.370000 0.000000 0.125000 671
673 2 -200.090000 -98.870000 0.000000 0.125000 672
674 2 -200.640000 -99.370000 0.000000 0.125000 673
675 2 -201.160000 -98.810000 0.000000 0.125000 674
676 2 -201.660000 -98.250000 0.000000 0.125000 675
677 2 -202.730000 -98.180000 0.000000 0.125000 676
678 2 -203.810000 -98.120000 0.000000 0.125000 677
679 2 -204.880000 -98.060000 0.000000 0.125000 678
680 2 -205.940000 -98.010000 0.000000 0.125000 679
681 2 -207.010000 -97.930000 0.000000 0.125000 680
682 2 -208.070000 -97.890000 0.000000 0.125000 681
683 2 -208.640000 -98.400000 0.000000 0.125000 682
684 2 -209.200000 -98.900000 0.000000 0.125000 683
685 2 -209.760000 -99.400000 0.000000 0.125000 684
686 2 -220.350000 -96.670000 0.000000 0.125000 685
687 2 -221.420000 -96.600000 0.000000 0.125000 686
688 2 -222.480000 -96.540000 0.000000 0.125000 687
689 2 -223.560000 -96.500000 0.000000 0.125000 688
690 2 -224.630000 -96.430000 0.000000 0.125000 689
691 2 -225.690000 -96.370000 0.000000 0.125000 690
692 2 -226.760000 -96.310000 0.000000 0.125000 691
693 2 -227.320000 -96.820000 0.000000 0.125000 692
694 2 -227.890000 -97.340000 0.000000 0.125000 693
695 2 -228.450000 -97.840000 0.000000 0.125000 694
696 2 -229.010000 -98.340000 0.000000 0.125000 695
697 2 -230.100000 -98.290000 0.000000 0.125000 696
698 2 -231.160000 -98.230000 0.000000 0.125000 697
699 2 -231.730000 -98.730000 0.000000 0.125000 698
700 2 -232.790000 -98.670000 0.000000 0.125000 699
701 2 -233.350000 -99.180000 0.000000 0.125000 700
702 2 -234.420000 -99.100000 0.000000 0.125000 701
703 2 -234.980000 -99.620000 0.000000 0.125000 702
704 2 -236.060000 -99.560000 0.000000 0.125000 703
705 2 -237.130000 -99.500000 0.000000 0.125000 704
706 2 -237.690000 -100.000000 0.000000 0.125000 705
707 2 -238.750000 -99.950000 0.000000 0.125000 706
708 2 -239.320000 -100.450000 0.000000 0.125000 707
709 2 -240.380000 -100.400000 0.000000 0.125000 708
710 2 -241.450000 -100.320000 0.000000 0.125000 709
711 2 -242.030000 -100.840000 0.000000 0.125000 710
712 2 -243.090000 -100.780000 0.000000 0.125000 711
713 2 -243.640000 -101.280000 0.000000 0.125000 712
714 2 -244.720000 -101.210000 0.000000 0.125000 713
715 2 -245.290000 -101.730000 0.000000 0.125000 714
716 2 -246.350000 -101.670000 0.000000 0.125000 715
717 2 -247.420000 -101.590000 0.000000 0.125000 716
718 2 -248.500000 -101.560000 0.000000 0.125000 717
719 2 -249.060000 -102.060000 0.000000 0.125000 718
720 2 -250.130000 -102.000000 0.000000 0.125000 719
721 2 -250.690000 -102.510000 0.000000 0.125000 720
722 2 -250.750000 -103.570000 0.000000 0.125000 721
723 2 -251.320000 -104.090000 0.000000 0.125000 722
724 2 -252.380000 -104.010000 0.000000 0.125000 723
725 2 -253.450000 -103.950000 0.000000 0.125000 724
726 2 -254.030000 -104.460000 0.000000 0.125000 725
727 2 -255.090000 -104.400000 0.000000 0.125000 726
728 2 -256.160000 -104.340000 0.000000 0.125000 727
729 2 -256.720000 -104.850000 0.000000 0.125000 728
730 2 -257.790000 -104.790000 0.000000 0.125000 729
731 2 -258.850000 -104.730000 0.000000 0.125000 730
732 2 -259.420000 -105.230000 0.000000 0.125000 731
733 2 -260.490000 -105.180000 0.000000 0.125000 732
734 2 -261.560000 -105.120000 0.000000 0.125000 733
735 2 -262.640000 -105.060000 0.000000 0.125000 734
736 2 -263.710000 -105.000000 0.000000 0.125000 735
737 2 -264.770000 -104.950000 0.000000 0.125000 736
738 2 -265.850000 -104.890000 0.000000 0.125000 737
739 2 -266.910000 -104.810000 0.000000 0.125000 738
740 2 -267.980000 -104.760000 0.000000 0.125000 739
741 2 -269.040000 -104.700000 0.000000 0.125000 740
742 2 -270.110000 -104.640000 0.000000 0.125000 741
743 2 -271.180000 -104.570000 0.000000 0.125000 742
744 2 -272.250000 -104.530000 0.000000 0.125000 743
745 2 -273.310000 -104.480000 0.000000 0.125000 744
746 2 -274.400000 -104.420000 0.000000 0.125000 745
747 2 -275.470000 -104.350000 0.000000 0.125000 746
748 2 -276.540000 -104.290000 0.000000 0.125000 747
749 2 -277.600000 -104.230000 0.000000 0.125000 748
750 2 -278.670000 -104.180000 0.000000 0.125000 749
751 2 -279.740000 -104.120000 0.000000 0.125000 750
752 2 -280.810000 -104.060000 0.000000 0.125000 751
753 2 -281.870000 -104.000000 0.000000 0.125000 752
754 2 -282.950000 -103.930000 0.000000 0.125000 753
755 2 -284.020000 -103.890000 0.000000 0.125000 754
756 2 -285.090000 -103.820000 0.000000 0.125000 755
757 2 -294.110000 -111.900000 0.000000 0.125000 756
758 2 -293.600000 -112.460000 0.000000 0.125000 757
759 2 -293.100000 -113.030000 0.000000 0.125000 758
760 2 -292.600000 -113.590000 0.000000 0.125000 759
761 2 -292.100000 -114.150000 0.000000 0.125000 760
762 2 -291.600000 -114.710000 0.000000 0.125000 761
763 2 -291.090000 -115.290000 0.000000 0.125000 762
764 2 -290.590000 -115.840000 0.000000 0.125000 763
765 2 -290.080000 -116.420000 0.000000 0.125000 764
766 2 -289.580000 -116.980000 0.000000 0.125000 765
767 2 -289.060000 -117.540000 0.000000 0.125000 766
768 2 -288.560000 -118.100000 0.000000 0.125000 767
769 2 -288.050000 -118.680000 0.000000 0.125000 768
770 2 -287.550000 -119.230000 0.000000 0.125000 769
771 2 -287.040000 -119.790000 0.000000 0.125000 770
772 2 -286.540000 -120.370000 0.000000 0.125000 771
773 2 -286.040000 -120.930000 0.000000 0.125000 772
774 2 -285.540000 -121.480000 0.000000 0.125000 773
775 2 -285.030000 -122.060000 0.000000 0.125000 774
776 2 -284.520000 -122.620000 0.000000 0.125000 775
777 2 -284.020000 -123.180000 0.000000 0.125000 776
778 2 -283.520000 -123.750000 0.000000 0.125000 777
779 2 -282.990000 -124.310000 0.000000 0.125000 778
780 2 -282.490000 -124.870000 0.000000 0.125000 779
781 2 -281.980000 -125.430000 0.000000 0.125000 780
782 2 -281.480000 -126.010000 0.000000 0.125000 781
783 2 -281.540000 -127.070000 0.000000 0.125000 782
784 2 -281.600000 -128.150000 0.000000 0.125000 783
785 2 -281.660000 -129.210000 0.000000 0.125000 784
786 2 -281.160000 -129.780000 0.000000 0.125000 785
787 2 -280.650000 -130.340000 0.000000 0.125000 786
788 2 -280.150000 -130.900000 0.000000 0.125000 787
789 2 -279.650000 -131.460000 0.000000 0.125000 788
790 2 -279.140000 -132.030000 0.000000 0.125000 789
791 2 -278.620000 -132.610000 0.000000 0.125000 790
792 2 -278.700000 -133.660000 0.000000 0.125000 791
793 2 -278.180000 -134.240000 0.000000 0.125000 792
794 2 -277.680000 -134.810000 0.000000 0.125000 793
795 2 -277.180000 -135.370000 0.000000 0.125000 794
796 2 -276.670000 -135.930000 0.000000 0.125000 795
797 2 -276.730000 -137.000000 0.000000 0.125000 796
798 2 -276.230000 -137.560000 0.000000 0.125000 797
799 2 -275.730000 -138.120000 0.000000 0.125000 798
800 2 -275.220000 -138.690000 0.000000 0.125000 799
801 2 -274.720000 -139.250000 0.000000 0.125000 800
802 2 -274.780000 -140.310000 0.000000 0.125000 801
803 2 -274.270000 -140.880000 0.000000 0.125000 802
804 2 -273.750000 -141.440000 0.000000 0.125000 803
805 2 -273.250000 -142.020000 0.000000 0.125000 804
806 2 -272.750000 -142.580000 0.000000 0.125000 805
807 2 -272.240000 -143.130000 0.000000 0.125000 806
808 2 -272.300000 -144.210000 0.000000 0.125000 807
809 2 -271.790000 -144.780000 0.000000 0.125000 808
810 2 -271.290000 -145.330000 0.000000 0.125000 809
811 2 -270.790000 -145.900000 0.000000 0.125000 810
812 2 -270.290000 -146.460000 0.000000 0.125000 811
813 2 -269.790000 -147.030000 0.000000 0.125000 812
814 2 -269.280000 -147.590000 0.000000 0.125000 813
815 2 -269.340000 -148.660000 0.000000 0.125000 814
816 2 -268.830000 -149.220000 0.000000 0.125000 815
817 2 -268.330000 -149.780000 0.000000 0.125000 816
818 2 -267.810000 -150.360000 0.000000 0.125000 817
819 2 -267.300000 -150.910000 0.000000 0.125000 818
820 2 -266.800000 -151.470000 0.000000 0.125000 819
821 2 -266.300000 -152.050000 0.000000 0.125000 820
822 2 -265.790000 -152.620000 0.000000 0.125000 821
823 2 -265.290000 -153.180000 0.000000 0.125000 822
824 2 -264.790000 -153.740000 0.000000 0.125000 823
825 2 -264.290000 -154.310000 0.000000 0.125000 824
826 2 -263.780000 -154.870000 0.000000 0.125000 825
827 2 -263.830000 -155.930000 0.000000 0.125000 826
828 2 -263.330000 -156.500000 0.000000 0.125000 827
829 2 -262.810000 -157.060000 0.000000 0.125000 828
830 2 -262.310000 -157.620000 0.000000 0.125000 829
831 2 -261.810000 -158.180000 0.000000 0.125000 830
832 2 -261.870000 -159.270000 0.000000 0.125000 831
833 2 -261.360000 -159.830000 0.000000 0.125000 832
834 2 -260.850000 -160.400000 0.000000 0.125000 833
835 2 -260.350000 -160.960000 0.000000 0.125000 834
836 2 -259.850000 -161.520000 0.000000 0.125000 835
837 2 -259.350000 -162.090000 0.000000 0.125000 836
838 2 -294.620000 -111.340000 0.000000 0.125000 757
839 2 -295.700000 -111.280000 0.000000 0.125000 838
840 2 -296.200000 -110.710000 0.000000 0.125000 839
841 2 -296.710000 -110.150000 0.000000 0.125000 840
842 2 -297.210000 -109.570000 0.000000 0.125000 841
843 2 -298.280000 -109.540000 0.000000 0.125000 842
844 2 -298.790000 -108.980000 0.000000 0.125000 843
845 2 -299.850000 -108.900000 0.000000 0.125000 844
846 2 -300.350000 -108.340000 0.000000 0.125000 845
847 2 -300.850000 -107.780000 0.000000 0.125000 846
848 2 -301.920000 -107.710000 0.000000 0.125000 847
849 2 -302.430000 -107.150000 0.000000 0.125000 848
850 2 -302.930000 -106.590000 0.000000 0.125000 849
851 2 -304.000000 -106.540000 0.000000 0.125000 850
852 2 -304.520000 -105.960000 0.000000 0.125000 851
853 2 -305.020000 -105.400000 0.000000 0.125000 852
854 2 -317.550000 -99.340000 0.000000 0.125000 853
855 2 -318.100000 -99.840000 0.000000 0.125000 854
856 2 -318.670000 -100.350000 0.000000 0.125000 855
857 2 -319.240000 -100.850000 0.000000 0.125000 856
858 2 -319.800000 -101.370000 0.000000 0.125000 857
859 2 -320.360000 -101.870000 0.000000 0.125000 858
860 2 -320.930000 -102.370000 0.000000 0.125000 859
861 2 -321.500000 -102.870000 0.000000 0.125000 860
862 2 -322.050000 -103.370000 0.000000 0.125000 861
863 2 -322.620000 -103.900000 0.000000 0.125000 862
864 2 -323.200000 -104.400000 0.000000 0.125000 863
865 2 -323.750000 -104.900000 0.000000 0.125000 864
866 2 -324.310000 -105.400000 0.000000 0.125000 865
867 2 -325.400000 -105.340000 0.000000 0.125000 866
868 2 -326.460000 -105.290000 0.000000 0.125000 867
869 2 -327.530000 -105.230000 0.000000 0.125000 868
870 2 -328.600000 -105.170000 0.000000 0.125000 869
871 2 -329.660000 -105.120000 0.000000 0.125000 870
872 2 -330.730000 -105.060000 0.000000 0.125000 871
873 2 -331.800000 -105.000000 0.000000 0.125000 872
874 2 -332.870000 -104.930000 0.000000 0.125000 873
875 2 -333.450000 -105.430000 0.000000 0.125000 874
876 2 -334.000000 -105.950000 0.000000 0.125000 875
877 2 -334.560000 -106.450000 0.000000 0.125000 876
878 2 -335.640000 -106.400000 0.000000 0.125000 877
879 2 -336.200000 -106.900000 0.000000 0.125000 878
880 2 -337.280000 -106.840000 0.000000 0.125000 879
881 2 -338.340000 -106.780000 0.000000 0.125000 880
882 2 -338.910000 -107.290000 0.000000 0.125000 881
883 2 -339.480000 -107.790000 0.000000 0.125000 882
884 2 -340.040000 -108.290000 0.000000 0.125000 883
885 2 -340.600000 -108.790000 0.000000 0.125000 884
886 2 -341.160000 -109.310000 0.000000 0.125000 885
887 2 -341.730000 -109.810000 0.000000 0.125000 886
888 2 -342.790000 -109.750000 0.000000 0.125000 887
889 2 -343.860000 -109.680000 0.000000 0.125000 888
890 2 -344.930000 -109.620000 0.000000 0.125000 889
891 2 -346.000000 -109.560000 0.000000 0.125000 890
892 2 -346.560000 -110.060000 0.000000 0.125000 891
893 2 -347.140000 -110.590000 0.000000 0.125000 892
894 2 -347.700000 -111.090000 0.000000 0.125000 893
895 2 -348.250000 -111.590000 0.000000 0.125000 894
896 2 -348.830000 -112.090000 0.000000 0.125000 895
897 2 -349.400000 -112.600000 0.000000 0.125000 896
898 2 -349.960000 -113.100000 0.000000 0.125000 897
899 2 -350.520000 -113.620000 0.000000 0.125000 898
900 2 -351.090000 -114.120000 0.000000 0.125000 899
901 2 -351.650000 -114.620000 0.000000 0.125000 900
902 2 -352.210000 -115.120000 0.000000 0.125000 901
903 2 -352.780000 -115.640000 0.000000 0.125000 902
904 2 -353.350000 -116.150000 0.000000 0.125000 903
905 2 -353.910000 -116.650000 0.000000 0.125000 904
906 2 -354.470000 -117.150000 0.000000 0.125000 905
907 2 -355.040000 -117.650000 0.000000 0.125000 906
908 2 -355.600000 -118.170000 0.000000 0.125000 907
909 2 -356.160000 -118.670000 0.000000 0.125000 908
910 2 -356.730000 -119.170000 0.000000 0.125000 909
911 2 -357.290000 -119.680000 0.000000 0.125000 910
912 2 -317.500000 -98.280000 0.000000 0.125000 854
913 2 -317.430000 -97.200000 0.000000 0.125000 912
914 2 -317.370000 -96.140000 0.000000 0.125000 913
915 2 -316.810000 -95.640000 0.000000 0.125000 914
916 2 -316.240000 -95.120000 0.000000 0.125000 915
917 2 -315.680000 -94.620000 0.000000 0.125000 916
918 2 -277.060000 51.730000 0.000000 0.125000 917
919 2 -275.990000 51.680000 0.000000 0.125000 918
920 2 -274.920000 51.620000 0.000000 0.125000 919
921 2 -273.850000 51.550000 0.000000 0.125000 920
922 2 -273.350000 50.980000 0.000000 0.125000 921
923 2 -272.270000 50.940000 0.000000 0.125000 922
924 2 -271.200000 50.870000 0.000000 0.125000 923
925 2 -270.690000 50.320000 0.000000 0.125000 924
926 2 -269.620000 50.260000 0.000000 0.125000 925
927 2 -269.070000 50.760000 0.000000 0.125000 926
928 2 -268.500000 51.260000 0.000000 0.125000 927
929 2 -277.560000 52.300000 0.000000 0.125000 918
930 2 -278.630000 52.360000 0.000000 0.125000 929
931 2 -279.700000 52.410000 0.000000 0.125000 930
932 2 -280.200000 52.980000 0.000000 0.125000 931
933 2 -281.270000 53.040000 0.000000 0.125000 932
934 2 -281.770000 53.610000 0.000000 0.125000 933
935 2 -282.290000 54.180000 0.000000 0.125000 934
936 2 -283.360000 54.230000 0.000000 0.125000 935
937 2 -283.860000 54.790000 0.000000 0.125000 936
938 2 -284.370000 55.360000 0.000000 0.125000 937
939 2 -285.430000 55.410000 0.000000 0.125000 938
940 2 -285.930000 55.980000 0.000000 0.125000 939
941 2 -287.000000 56.050000 0.000000 0.125000 940
942 2 -288.070000 56.110000 0.000000 0.125000 941
943 2 -289.130000 56.150000 0.000000 0.125000 942
944 2 -289.640000 56.730000 0.000000 0.125000 943
945 2 -290.720000 56.790000 0.000000 0.125000 944
946 2 -291.220000 57.340000 0.000000 0.125000 945
947 2 -292.300000 57.400000 0.000000 0.125000 946
948 2 -293.370000 57.470000 0.000000 0.125000 947
949 2 -294.430000 57.520000 0.000000 0.125000 948
950 2 -294.930000 58.080000 0.000000 0.125000 949
951 2 -295.430000 58.650000 0.000000 0.125000 950
952 2 -295.940000 59.230000 0.000000 0.125000 951
953 2 -296.440000 59.790000 0.000000 0.125000 952
954 2 -296.940000 60.340000 0.000000 0.125000 953
955 2 -298.020000 60.400000 0.000000 0.125000 954
956 2 -299.100000 60.450000 0.000000 0.125000 955
957 2 -299.610000 61.020000 0.000000 0.125000 956
958 2 -300.670000 61.080000 0.000000 0.125000 957
959 2 -301.180000 61.650000 0.000000 0.125000 958
960 2 -302.250000 61.700000 0.000000 0.125000 959
961 2 -302.750000 62.260000 0.000000 0.125000 960
962 2 -303.250000 62.830000 0.000000 0.125000 961
963 2 -304.320000 62.900000 0.000000 0.125000 962
964 2 -304.820000 63.450000 0.000000 0.125000 963
965 2 -305.890000 63.510000 0.000000 0.125000 964
966 2 -306.410000 64.070000 0.000000 0.125000 965
967 2 -307.480000 64.130000 0.000000 0.125000 966
968 2 -307.980000 64.690000 0.000000 0.125000 967
969 2 -308.490000 65.270000 0.000000 0.125000 968
970 2 -309.550000 65.320000 0.000000 0.125000 969
971 2 -310.060000 65.900000 0.000000 0.125000 970
972 2 -311.120000 65.940000 0.000000 0.125000 971
973 2 -312.190000 66.010000 0.000000 0.125000 972
974 2 -313.250000 66.070000 0.000000 0.125000 973
975 2 -313.760000 66.650000 0.000000 0.125000 974
976 2 -314.260000 67.190000 0.000000 0.125000 975
977 2 -315.330000 67.260000 0.000000 0.125000 976
978 2 -315.850000 67.820000 0.000000 0.125000 977
979 2 -316.350000 68.380000 0.000000 0.125000 978
980 2 -317.420000 68.440000 0.000000 0.125000 979
981 2 -318.490000 68.520000 0.000000 0.125000 980
982 2 -318.990000 69.070000 0.000000 0.125000 981
983 2 -320.060000 69.130000 0.000000 0.125000 982
984 2 -320.560000 69.690000 0.000000 0.125000 983
985 2 -321.630000 69.760000 0.000000 0.125000 984
986 2 -322.130000 70.320000 0.000000 0.125000 985
987 2 -322.640000 70.880000 0.000000 0.125000 986
988 2 -323.160000 71.430000 0.000000 0.125000 987
989 2 -323.660000 72.010000 0.000000 0.125000 988
990 2 -324.160000 72.570000 0.000000 0.125000 989
991 2 -325.240000 72.630000 0.000000 0.125000 990
992 2 -325.740000 73.180000 0.000000 0.125000 991
993 2 -326.250000 73.760000 0.000000 0.125000 992
994 2 -327.310000 73.820000 0.000000 0.125000 993
995 2 -327.820000 74.380000 0.000000 0.125000 994
996 2 -328.320000 74.940000 0.000000 0.125000 995
997 2 -328.820000 75.510000 0.000000 0.125000 996
998 2 -329.330000 76.070000 0.000000 0.125000 997
999 2 -329.850000 76.630000 0.000000 0.125000 998
1000 2 -330.350000 77.190000 0.000000 0.125000 999
1001 2 -330.850000 77.770000 0.000000 0.125000 1000
1002 2 -331.360000 78.330000 0.000000 0.125000 1001
1003 2 -331.870000 78.900000 0.000000 0.125000 1002
1004 2 -332.370000 79.460000 0.000000 0.125000 1003
1005 2 -332.870000 80.020000 0.000000 0.125000 1004
1006 2 -333.370000 80.580000 0.000000 0.125000 1005
1007 2 -334.440000 80.650000 0.000000 0.125000 1006
1008 2 -334.940000 81.210000 0.000000 0.125000 1007
1009 2 -335.450000 81.770000 0.000000 0.125000 1008
1010 2 -336.520000 81.830000 0.000000 0.125000 1009
1011 2 -337.040000 82.410000 0.000000 0.125000 1010
1012 2 -337.540000 82.960000 0.000000 0.125000 1011
1013 2 -338.050000 83.520000 0.000000 0.125000 1012
1014 2 -338.550000 84.100000 0.000000 0.125000 1013
1015 2 -339.050000 84.660000 0.000000 0.125000 1014
1016 2 -339.560000 85.210000 0.000000 0.125000 1015
1017 2 -340.060000 85.790000 0.000000 0.125000 1016
1018 2 -340.560000 86.350000 0.000000 0.125000 1017
1019 2 -341.060000 86.910000 0.000000 0.125000 1018
1020 2 -341.570000 87.480000 0.000000 0.125000 1019
1021 2 -342.080000 88.040000 0.000000 0.125000 1020
1022 2 -342.580000 88.600000 0.000000 0.125000 1021
1023 2 -343.080000 89.160000 0.000000 0.125000 1022
1024 2 -343.600000 89.740000 0.000000 0.125000 1023
1025 2 -344.110000 90.300000 0.000000 0.125000 1024
1026 2 -344.610000 90.850000 0.000000 0.125000 1025
1027 2 -345.110000 91.430000 0.000000 0.125000 1026
1028 2 -345.620000 91.990000 0.000000 0.125000 1027
1029 2 -346.120000 92.550000 0.000000 0.125000 1028
1030 2 -346.620000 93.120000 0.000000 0.125000 1029
1031 2 -347.120000 93.680000 0.000000 0.125000 1030
1032 2 -347.630000 94.240000 0.000000 0.125000 1031
1033 2 -348.130000 94.790000 0.000000 0.125000 1032
1034 2 -348.640000 95.370000 0.000000 0.125000 1033
1035 2 -349.140000 95.930000 0.000000 0.125000 1034
1036 2 -349.640000 96.490000 0.000000 0.125000 1035
1037 2 -350.160000 97.050000 0.000000 0.125000 1036
1038 2 -351.230000 97.120000 0.000000 0.125000 1037
1039 2 -351.740000 97.680000 0.000000 0.125000 1038
1040 2 -352.800000 97.740000 0.000000 0.125000 1039
1041 2 -353.870000 97.800000 0.000000 0.125000 1040
1042 2 -354.370000 98.370000 0.000000 0.125000 1041
1043 2 -354.880000 98.930000 0.000000 0.125000 1042
1044 2 -355.390000 99.490000 0.000000 0.125000 1043
1045 2 -355.890000 100.070000 0.000000 0.125000 1044
1046 2 -356.980000 100.120000 0.000000 0.125000 1045
1047 2 -357.480000 100.680000 0.000000 0.125000 1046
1048 2 -357.980000 101.240000 0.000000 0.125000 1047
1049 2 -358.490000 101.820000 0.000000 0.125000 1048
1050 2 -359.000000 102.380000 0.000000 0.125000 1049
1051 2 -360.060000 102.430000 0.000000 0.125000 1050
1052 2 -360.560000 102.990000 0.000000 0.125000 1051
1053 2 -361.070000 103.570000 0.000000 0.125000 1052
1054 2 -361.570000 104.130000 0.000000 0.125000 1053
1055 2 -362.630000 104.180000 0.000000 0.125000 1054
1056 2 -363.140000 104.760000 0.000000 0.125000 1055
1057 2 -363.660000 105.320000 0.000000 0.125000 1056
1058 2 -364.160000 105.880000 0.000000 0.125000 1057
1059 2 -364.660000 106.440000 0.000000 0.125000 1058
1060 2 -365.740000 106.510000 0.000000 0.125000 1059
1061 2 -366.240000 107.070000 0.000000 0.125000 1060
1062 2 -366.740000 107.630000 0.000000 0.125000 1061
1063 2 -367.810000 107.690000 0.000000 0.125000 1062
1064 2 -368.310000 108.260000 0.000000 0.125000 1063
1065 2 -368.820000 108.820000 0.000000 0.125000 1064
1066 2 -369.320000 109.380000 0.000000 0.125000 1065
1067 2 -369.830000 109.940000 0.000000 0.125000 1066
1068 2 -370.890000 110.020000 0.000000 0.125000 1067
1069 2 -371.390000 110.570000 0.000000 0.125000 1068
1070 2 -371.910000 111.150000 0.000000 0.125000 1069
1071 2 -372.980000 111.190000 0.000000 0.125000 1070
1072 2 -373.480000 111.760000 0.000000 0.125000 1071
1073 2 -374.550000 111.800000 0.000000 0.125000 1072
1074 2 -375.060000 112.380000 0.000000 0.125000 1073
1075 2 -376.120000 112.440000 0.000000 0.125000 1074
1076 2 -377.180000 112.490000 0.000000 0.125000 1075
1077 2 -377.690000 113.070000 0.000000 0.125000 1076
1078 2 -378.760000 113.130000 0.000000 0.125000 1077
1079 2 -379.850000 113.180000 0.000000 0.125000 1078
1080 2 -380.350000 113.740000 0.000000 0.125000 1079
1081 2 -381.410000 113.800000 0.000000 0.125000 1080
1082 2 -381.920000 114.380000 0.000000 0.125000 1081
1083 2 -382.990000 114.430000 0.000000 0.125000 1082
1084 2 -383.490000 114.990000 0.000000 0.125000 1083
1085 2 -384.560000 115.050000 0.000000 0.125000 1084
1086 2 -385.060000 115.620000 0.000000 0.125000 1085
1087 2 -386.130000 115.660000 0.000000 0.125000 1086
1088 2 -387.190000 115.740000 0.000000 0.125000 1087
1089 2 -388.270000 115.790000 0.000000 0.125000 1088
1090 2 -389.330000 115.850000 0.000000 0.125000 1089
1091 2 -390.410000 115.910000 0.000000 0.125000 1090
1092 2 -391.480000 115.980000 0.000000 0.125000 1091
1093 2 -392.560000 116.040000 0.000000 0.125000 1092
1094 2 -393.620000 116.080000 0.000000 0.125000 1093
1095 2 -394.120000 116.660000 0.000000 0.125000 1094
1096 2 -394.630000 117.210000 0.000000 0.125000 1095
1097 2 -395.130000 117.790000 0.000000 0.125000 1096
1098 2 -395.630000 118.350000 0.000000 0.125000 1097
1099 2 -396.140000 118.910000 0.000000 0.125000 1098
1100 2 -396.660000 119.480000 0.000000 0.125000 1099
1101 2 -404.000000 122.020000 0.000000 0.125000 1100
1102 2 -404.570000 121.520000 0.000000 0.125000 1101
1103 2 -404.640000 120.440000 0.000000 0.125000 1102
1104 2 -404.690000 119.380000 0.000000 0.125000 1103
1105 2 -404.750000 118.320000 0.000000 0.125000 1104
1106 2 -404.810000 117.240000 0.000000 0.125000 1105
1107 2 -405.370000 116.740000 0.000000 0.125000 1106
1108 2 -405.430000 115.680000 0.000000 0.125000 1107
1109 2 -406.000000 115.160000 0.000000 0.125000 1108
1110 2 -406.060000 114.100000 0.000000 0.125000 1109
1111 2 -406.620000 113.600000 0.000000 0.125000 1110
1112 2 -406.680000 112.520000 0.000000 0.125000 1111
1113 2 -407.250000 112.020000 0.000000 0.125000 1112
1114 2 -407.310000 110.930000 0.000000 0.125000 1113
1115 2 -407.870000 110.430000 0.000000 0.125000 1114
1116 2 -408.430000 109.930000 0.000000 0.125000 1115
1117 2 -408.500000 108.870000 0.000000 0.125000 1116
1118 2 -408.560000 107.790000 0.000000 0.125000 1117
1119 2 -409.120000 107.290000 0.000000 0.125000 1118
1120 2 -409.180000 106.210000 0.000000 0.125000 1119
1121 2 -409.750000 105.710000 0.000000 0.125000 1120
1122 2 -409.810000 104.660000 0.000000 0.125000 1121
1123 2 -410.370000 104.150000 0.000000 0.125000 1122
1124 2 -410.430000 103.070000 0.000000 0.125000 1123
1125 2 -411.000000 102.570000 0.000000 0.125000 1124
1126 2 -411.560000 102.070000 0.000000 0.125000 1125
1127 2 -411.620000 100.990000 0.000000 0.125000 1126
1128 2 -411.680000 99.930000 0.000000 0.125000 1127
1129 2 -412.240000 99.430000 0.000000 0.125000 1128
1130 2 -412.800000 98.910000 0.000000 0.125000 1129
1131 2 -412.860000 97.850000 0.000000 0.125000 1130
1132 2 -413.430000 97.350000 0.000000 0.125000 1131
1133 2 -413.480000 96.270000 0.000000 0.125000 1132
1134 2 -414.050000 95.770000 0.000000 0.125000 1133
1135 2 -414.610000 95.270000 0.000000 0.125000 1134
1136 2 -415.180000 94.760000 0.000000 0.125000 1135
1137 2 -415.230000 93.680000 0.000000 0.125000 1136
1138 2 -415.290000 92.620000 0.000000 0.125000 1137
1139 2 -415.860000 92.100000 0.000000 0.125000 1138
1140 2 -416.420000 91.600000 0.000000 0.125000 1139
1141 2 -416.480000 90.540000 0.000000 0.125000 1140
1142 2 -416.540000 89.460000 0.000000 0.125000 1141
1143 2 -417.110000 88.960000 0.000000 0.125000 1142
1144 2 -417.670000 88.460000 0.000000 0.125000 1143
1145 2 -418.240000 87.960000 0.000000 0.125000 1144
1146 2 -418.290000 86.880000 0.000000 0.125000 1145
1147 2 -418.850000 86.380000 0.000000 0.125000 1146
1148 2 -418.920000 85.320000 0.000000 0.125000 1147
1149 2 -418.980000 84.240000 0.000000 0.125000 1148
1150 2 -419.040000 83.180000 0.000000 0.125000 1149
1151 2 -419.080000 82.100000 0.000000 0.125000 1150
1152 2 -419.160000 81.040000 0.000000 0.125000 1151
1153 2 -419.220000 79.960000 0.000000 0.125000 1152
1154 2 -419.260000 78.900000 0.000000 0.125000 1153
1155 2 -419.330000 77.830000 0.000000 0.125000 1154
1156 2 -419.890000 77.320000 0.000000 0.125000 1155
1157 2 -419.950000 76.260000 0.000000 0.125000 1156
1158 2 -420.000000 75.180000 0.000000 0.125000 1157
1159 2 -420.060000 74.120000 0.000000 0.125000 1158
1160 2 -420.120000 73.040000 0.000000 0.125000 1159
1161 2 -420.180000 71.980000 0.000000 0.125000 1160
1162 2 -420.240000 70.910000 0.000000 0.125000 1161
1163 2 -420.300000 69.830000 0.000000 0.125000 1162
1164 2 -420.370000 68.770000 0.000000 0.125000 1163
1165 2 -420.930000 68.270000 0.000000 0.125000 1164
1166 2 -420.990000 67.190000 0.000000 0.125000 1165
1167 2 -421.550000 66.680000 0.000000 0.125000 1166
1168 2 -422.120000 66.180000 0.000000 0.125000 1167
1169 2 -422.170000 65.100000 0.000000 0.125000 1168
1170 2 -422.740000 64.600000 0.000000 0.125000 1169
1171 2 -423.310000 64.100000 0.000000 0.125000 1170
1172 2 -423.360000 63.040000 0.000000 0.125000 1171
1173 2 -423.930000 62.520000 0.000000 0.125000 1172
1174 2 -424.500000 62.020000 0.000000 0.125000 1173
1175 2 -424.560000 60.940000 0.000000 0.125000 1174
1176 2 -425.120000 60.440000 0.000000 0.125000 1175
1177 2 -425.180000 59.370000 0.000000 0.125000 1176
1178 2 -425.740000 58.870000 0.000000 0.125000 1177
1179 2 -426.310000 58.370000 0.000000 0.125000 1178
1180 2 -426.870000 57.870000 0.000000 0.125000 1179
1181 2 -427.430000 57.360000 0.000000 0.125000 1180
1182 2 -428.000000 56.840000 0.000000 0.125000 1181
1183 2 -428.060000 55.790000 0.000000 0.125000 1182
1184 2 -428.620000 55.290000 0.000000 0.125000 1183
1185 2 -429.180000 54.770000 0.000000 0.125000 1184
1186 2 -429.750000 54.260000 0.000000 0.125000 1185
1187 2 -430.310000 53.760000 0.000000 0.125000 1186
1188 2 -431.370000 53.830000 0.000000 0.125000 1187
1189 2 -431.940000 53.320000 0.000000 0.125000 1188
1190 2 -432.500000 52.820000 0.000000 0.125000 1189
1191 2 -433.570000 52.870000 0.000000 0.125000 1190
1192 2 -434.660000 52.940000 0.000000 0.125000 1191
1193 2 -435.220000 52.430000 0.000000 0.125000 1192
1194 2 -436.270000 52.480000 0.000000 0.125000 1193
1195 2 -436.850000 51.980000 0.000000 0.125000 1194
1196 2 -437.920000 52.040000 0.000000 0.125000 1195
1197 2 -438.490000 51.540000 0.000000 0.125000 1196
1198 2 -439.550000 51.590000 0.000000 0.125000 1197
1199 2 -440.620000 51.650000 0.000000 0.125000 1198
1200 2 -441.680000 51.700000 0.000000 0.125000 1199
1201 2 -442.250000 51.200000 0.000000 0.125000 1200
1202 2 -442.810000 50.700000 0.000000 0.125000 1201
1203 2 -403.950000 123.080000 0.000000 0.125000 1101
1204 2 -403.910000 124.160000 0.000000 0.125000 1203
1205 2 -403.850000 125.230000 0.000000 0.125000 1204
1206 2 -403.270000 125.740000 0.000000 0.125000 1205
1207 2 -402.720000 126.240000 0.000000 0.125000 1206
1208 2 -411.380000 143.880000 0.000000 0.125000 1207
1209 2 -410.810000 144.380000 0.000000 0.125000 1208
1210 2 -410.250000 144.880000 0.000000 0.125000 1209
1211 2 -409.680000 145.390000 0.000000 0.125000 1210
1212 2 -409.120000 145.890000 0.000000 0.125000 1211
1213 2 -408.560000 146.410000 0.000000 0.125000 1212
1214 2 -408.000000 146.910000 0.000000 0.125000 1213
1215 2 -406.930000 146.850000 0.000000 0.125000 1214
1216 2 -406.370000 147.350000 0.000000 0.125000 1215
1217 2 -405.300000 147.290000 0.000000 0.125000 1216
1218 2 -404.740000 147.810000 0.000000 0.125000 1217
1219 2 -403.670000 147.730000 0.000000 0.125000 1218
1220 2 -403.100000 148.250000 0.000000 0.125000 1219
1221 2 -402.040000 148.190000 0.000000 0.125000 1220
1222 2 -401.480000 148.690000 0.000000 0.125000 1221
1223 2 -400.920000 149.190000 0.000000 0.125000 1222
1224 2 -400.350000 149.700000 0.000000 0.125000 1223
1225 2 -399.270000 149.640000 0.000000 0.125000 1224
1226 2 -398.720000 150.140000 0.000000 0.125000 1225
1227 2 -397.640000 150.090000 0.000000 0.125000 1226
1228 2 -397.070000 150.600000 0.000000 0.125000 1227
1229 2 -396.510000 151.110000 0.000000 0.125000 1228
1230 2 -395.950000 151.610000 0.000000 0.125000 1229
1231 2 -395.380000 152.110000 0.000000 0.125000 1230
1232 2 -394.810000 152.630000 0.000000 0.125000 1231
1233 2 -394.250000 153.130000 0.000000 0.125000 1232
1234 2 -393.690000 153.630000 0.000000 0.125000 1233
1235 2 -392.620000 153.570000 0.000000 0.125000 1234
1236 2 -392.060000 154.070000 0.000000 0.125000 1235
1237 2 -391.000000 154.010000 0.000000 0.125000 1236
1238 2 -389.930000 153.950000 0.000000 0.125000 1237
1239 2 -389.360000 154.470000 0.000000 0.125000 1238
1240 2 -388.800000 154.970000 0.000000 0.125000 1239
1241 2 -388.240000 155.480000 0.000000 0.125000 1240
1242 2 -387.670000 155.980000 0.000000 0.125000 1241
1243 2 -387.100000 156.480000 0.000000 0.125000 1242
1244 2 -386.540000 156.980000 0.000000 0.125000 1243
1245 2 -385.980000 157.500000 0.000000 0.125000 1244
1246 2 -385.410000 158.000000 0.000000 0.125000 1245
1247 2 -384.830000 158.510000 0.000000 0.125000 1246
1248 2 -384.290000 159.010000 0.000000 0.125000 1247
1249 2 -383.720000 159.510000 0.000000 0.125000 1248
1250 2 -383.660000 160.590000 0.000000 0.125000 1249
1251 2 -383.580000 161.660000 0.000000 0.125000 1250
1252 2 -383.020000 162.160000 0.000000 0.125000 1251
1253 2 -382.470000 162.660000 0.000000 0.125000 1252
1254 2 -381.890000 163.160000 0.000000 0.125000 1253
1255 2 -381.330000 163.660000 0.000000 0.125000 1254
1256 2 -380.270000 163.610000 0.000000 0.125000 1255
1257 2 -379.700000 164.110000 0.000000 0.125000 1256
1258 2 -379.140000 164.630000 0.000000 0.125000 1257
1259 2 -378.570000 165.130000 0.000000 0.125000 1258
1260 2 -377.500000 165.070000 0.000000 0.125000 1259
1261 2 -376.430000 165.010000 0.000000 0.125000 1260
1262 2 -375.870000 165.510000 0.000000 0.125000 1261
1263 2 -375.310000 166.010000 0.000000 0.125000 1262
1264 2 -374.750000 166.530000 0.000000 0.125000 1263
1265 2 -374.180000 167.030000 0.000000 0.125000 1264
1266 2 -373.620000 167.530000 0.000000 0.125000 1265
1267 2 -373.050000 168.040000 0.000000 0.125000 1266
1268 2 -389.190000 196.290000 0.000000 0.125000 1267
1269 2 -390.250000 196.350000 0.000000 0.125000 1268
1270 2 -391.320000 196.410000 0.000000 0.125000 1269
1271 2 -392.390000 196.470000 0.000000 0.125000 1270
1272 2 -393.450000 196.510000 0.000000 0.125000 1271
1273 2 -394.540000 196.570000 0.000000 0.125000 1272
1274 2 -395.610000 196.630000 0.000000 0.125000 1273
1275 2 -396.670000 196.700000 0.000000 0.125000 1274
1276 2 -397.740000 196.750000 0.000000 0.125000 1275
1277 2 -398.810000 196.810000 0.000000 0.125000 1276
1278 2 -399.880000 196.860000 0.000000 0.125000 1277
1279 2 -400.940000 196.940000 0.000000 0.125000 1278
1280 2 -402.010000 196.980000 0.000000 0.125000 1279
1281 2 -403.080000 197.040000 0.000000 0.125000 1280
1282 2 -404.170000 197.100000 0.000000 0.125000 1281
1283 2 -405.220000 197.160000 0.000000 0.125000 1282
1284 2 -406.300000 197.230000 0.000000 0.125000 1283
1285 2 -407.370000 197.290000 0.000000 0.125000 1284
1286 2 -408.430000 197.350000 0.000000 0.125000 1285
1287 2 -409.500000 197.410000 0.000000 0.125000 1286
1288 2 -410.570000 197.470000 0.000000 0.125000 1287
1289 2 -411.640000 197.530000 0.000000 0.125000 1288
1290 2 -412.700000 197.590000 0.000000 0.125000 1289
1291 2 -413.770000 197.640000 0.000000 0.125000 1290
1292 2 -414.290000 198.200000 0.000000 0.125000 1291
1293 2 -414.800000 198.780000 0.000000 0.125000 1292
1294 2 -415.870000 198.820000 0.000000 0.125000 1293
1295 2 -416.930000 198.890000 0.000000 0.125000 1294
1296 2 -418.000000 198.950000 0.000000 0.125000 1295
1297 2 -419.070000 199.010000 0.000000 0.125000 1296
1298 2 -420.140000 199.070000 0.000000 0.125000 1297
1299 2 -421.220000 199.130000 0.000000 0.125000 1298
1300 2 -422.290000 199.170000 0.000000 0.125000 1299
1301 2 -423.360000 199.230000 0.000000 0.125000 1300
1302 2 -424.430000 199.290000 0.000000 0.125000 1301
1303 2 -425.490000 199.350000 0.000000 0.125000 1302
1304 2 -426.560000 199.410000 0.000000 0.125000 1303
1305 2 -427.620000 199.470000 0.000000 0.125000 1304
1306 2 -428.190000 198.970000 0.000000 0.125000 1305
1307 2 -428.750000 198.470000 0.000000 0.125000 1306
1308 2 -429.310000 197.950000 0.000000 0.125000 1307
1309 2 -429.870000 197.440000 0.000000 0.125000 1308
1310 2 -430.430000 196.940000 0.000000 0.125000 1309
1311 2 -431.000000 196.440000 0.000000 0.125000 1310
1312 2 -431.560000 195.940000 0.000000 0.125000 1311
1313 2 -432.120000 195.440000 0.000000 0.125000 1312
1314 2 -432.690000 194.920000 0.000000 0.125000 1313
1315 2 -433.260000 194.420000 0.000000 0.125000 1314
1316 2 -433.820000 193.910000 0.000000 0.125000 1315
1317 2 -434.380000 193.410000 0.000000 0.125000 1316
1318 2 -434.950000 192.910000 0.000000 0.125000 1317
1319 2 -435.510000 192.410000 0.000000 0.125000 1318
1320 2 -436.080000 191.890000 0.000000 0.125000 1319
1321 2 -436.640000 191.390000 0.000000 0.125000 1320
1322 2 -437.220000 190.880000 0.000000 0.125000 1321
1323 2 -437.770000 190.380000 0.000000 0.125000 1322
1324 2 -438.350000 189.880000 0.000000 0.125000 1323
1325 2 -438.910000 189.380000 0.000000 0.125000 1324
1326 2 -439.470000 188.860000 0.000000 0.125000 1325
1327 2 -440.040000 188.360000 0.000000 0.125000 1326
1328 2 -440.600000 187.860000 0.000000 0.125000 1327
1329 2 -441.170000 187.350000 0.000000 0.125000 1328
1330 2 -441.730000 186.850000 0.000000 0.125000 1329
1331 2 -442.800000 186.910000 0.000000 0.125000 1330
1332 2 -443.870000 186.980000 0.000000 0.125000 1331
1333 2 -444.430000 186.470000 0.000000 0.125000 1332
1334 2 -445.000000 185.970000 0.000000 0.125000 1333
1335 2 -445.560000 185.470000 0.000000 0.125000 1334
1336 2 -446.120000 184.950000 0.000000 0.125000 1335
1337 2 -446.690000 184.440000 0.000000 0.125000 1336
1338 2 -447.250000 183.940000 0.000000 0.125000 1337
1339 2 -447.810000 183.440000 0.000000 0.125000 1338
1340 2 -448.880000 183.480000 0.000000 0.125000 1339
1341 2 -449.950000 183.540000 0.000000 0.125000 1340
1342 2 -451.020000 183.600000 0.000000 0.125000 1341
1343 2 -452.100000 183.660000 0.000000 0.125000 1342
1344 2 -453.170000 183.730000 0.000000 0.125000 1343
1345 2 -454.240000 183.790000 0.000000 0.125000 1344
1346 2 -455.300000 183.850000 0.000000 0.125000 1345
1347 2 -456.370000 183.910000 0.000000 0.125000 1346
1348 2 -457.430000 183.950000 0.000000 0.125000 1347
1349 2 -458.510000 184.010000 0.000000 0.125000 1348
1350 2 -459.010000 184.590000 0.000000 0.125000 1349
1351 2 -460.080000 184.660000 0.000000 0.125000 1350
1352 2 -461.160000 184.700000 0.000000 0.125000 1351
1353 2 -461.660000 185.260000 0.000000 0.125000 1352
1354 2 -462.740000 185.320000 0.000000 0.125000 1353
1355 2 -463.800000 185.380000 0.000000 0.125000 1354
1356 2 -464.870000 185.440000 0.000000 0.125000 1355
1357 2 -465.930000 185.510000 0.000000 0.125000 1356
1358 2 -466.430000 186.070000 0.000000 0.125000 1357
1359 2 -467.500000 186.130000 0.000000 0.125000 1358
1360 2 -468.010000 186.690000 0.000000 0.125000 1359
1361 2 -468.520000 187.260000 0.000000 0.125000 1360
1362 2 -469.580000 187.320000 0.000000 0.125000 1361
1363 2 -470.660000 187.380000 0.000000 0.125000 1362
1364 2 -471.730000 187.420000 0.000000 0.125000 1363
1365 2 -472.800000 187.500000 0.000000 0.125000 1364
1366 2 -473.870000 187.540000 0.000000 0.125000 1365
1367 2 -474.370000 188.110000 0.000000 0.125000 1366
1368 2 -474.870000 188.670000 0.000000 0.125000 1367
1369 2 -474.810000 189.760000 0.000000 0.125000 1368
1370 2 -474.750000 190.820000 0.000000 0.125000 1369
1371 2 -474.180000 191.320000 0.000000 0.125000 1370
1372 2 -474.690000 191.880000 0.000000 0.125000 1371
1373 2 -475.200000 192.450000 0.000000 0.125000 1372
1374 2 -475.700000 193.010000 0.000000 0.125000 1373
1375 2 -476.200000 193.570000 0.000000 0.125000 1374
1376 2 -476.720000 194.140000 0.000000 0.125000 1375
1377 2 -477.220000 194.700000 0.000000 0.125000 1376
1378 2 -477.730000 195.260000 0.000000 0.125000 1377
1379 2 -478.230000 195.840000 0.000000 0.125000 1378
1380 2 -479.310000 195.890000 0.000000 0.125000 1379
1381 2 -479.240000 196.950000 0.000000 0.125000 1380
1382 2 -452.160000 182.600000 0.000000 0.125000 1343
1383 2 -453.230000 182.660000 0.000000 0.125000 1382
1384 2 -454.290000 182.720000 0.000000 0.125000 1383
1385 2 -455.360000 182.780000 0.000000 0.125000 1384
1386 2 -456.430000 182.840000 0.000000 0.125000 1385
1387 2 -457.500000 182.890000 0.000000 0.125000 1386
1388 2 -458.560000 182.950000 0.000000 0.125000 1387
1389 2 -459.630000 183.010000 0.000000 0.125000 1388
1390 2 -460.720000 183.070000 0.000000 0.125000 1389
1391 2 -461.770000 183.130000 0.000000 0.125000 1390
1392 2 -462.850000 183.190000 0.000000 0.125000 1391
1393 2 -463.920000 183.250000 0.000000 0.125000 1392
1394 2 -464.990000 183.310000 0.000000 0.125000 1393
1395 2 -466.050000 183.360000 0.000000 0.125000 1394
1396 2 -467.120000 183.420000 0.000000 0.125000 1395
1397 2 -468.190000 183.480000 0.000000 0.125000 1396
1398 2 -468.690000 184.040000 0.000000 0.125000 1397
1399 2 -469.760000 184.110000 0.000000 0.125000 1398
1400 2 -470.260000 184.670000 0.000000 0.125000 1399
1401 2 -471.350000 184.730000 0.000000 0.125000 1400
1402 2 -472.410000 184.790000 0.000000 0.125000 1401
1403 2 -473.480000 184.850000 0.000000 0.125000 1402
1404 2 -474.550000 184.910000 0.000000 0.125000 1403
1405 2 -475.620000 184.970000 0.000000 0.125000 1404
1406 2 -476.680000 185.010000 0.000000 0.125000 1405
1407 2 -477.750000 185.070000 0.000000 0.125000 1406
1408 2 -478.260000 185.640000 0.000000 0.125000 1407
1409 2 -479.330000 185.720000 0.000000 0.125000 1408
1410 2 -480.390000 185.760000 0.000000 0.125000 1409
1411 2 -481.480000 185.820000 0.000000 0.125000 1410
1412 2 -482.540000 185.880000 0.000000 0.125000 1411
1413 2 -483.610000 185.940000 0.000000 0.125000 1412
1414 2 -484.680000 186.010000 0.000000 0.125000 1413
1415 2 -485.750000 186.070000 0.000000 0.125000 1414
1416 2 -486.810000 186.130000 0.000000 0.125000 1415
1417 2 -487.370000 185.610000 0.000000 0.125000 1416
1418 2 -488.440000 185.670000 0.000000 0.125000 1417
1419 2 -489.000000 185.170000 0.000000 0.125000 1418
1420 2 -490.070000 185.230000 0.000000 0.125000 1419
1421 2 -491.160000 185.290000 0.000000 0.125000 1420
1422 2 -492.220000 185.350000 0.000000 0.125000 1421
1423 2 -493.290000 185.410000 0.000000 0.125000 1422
1424 2 -494.360000 185.480000 0.000000 0.125000 1423
1425 2 -495.430000 185.540000 0.000000 0.125000 1424
1426 2 -496.500000 185.570000 0.000000 0.125000 1425
1427 2 -497.560000 185.630000 0.000000 0.125000 1426
1428 2 -498.630000 185.690000 0.000000 0.125000 1427
1429 2 -499.700000 185.760000 0.000000 0.125000 1428
1430 2 -500.760000 185.820000 0.000000 0.125000 1429
1431 2 -501.850000 185.880000 0.000000 0.125000 1430
1432 2 -501.790000 186.950000 0.000000 0.125000 1431
1433 2 -502.850000 187.010000 0.000000 0.125000 1432
1434 2 -503.930000 187.070000 0.000000 0.125000 1433
1435 2 -505.000000 187.130000 0.000000 0.125000 1434
1436 2 -506.060000 187.190000 0.000000 0.125000 1435
1437 2 -507.120000 187.250000 0.000000 0.125000 1436
1438 2 -508.200000 187.310000 0.000000 0.125000 1437
1439 2 -509.260000 187.360000 0.000000 0.125000 1438
1440 2 -510.330000 187.410000 0.000000 0.125000 1439
1441 2 -510.890000 186.910000 0.000000 0.125000 1440
1442 2 -511.980000 186.980000 0.000000 0.125000 1441
1443 2 -512.530000 186.480000 0.000000 0.125000 1442
1444 2 -513.610000 186.540000 0.000000 0.125000 1443
1445 2 -514.170000 186.030000 0.000000 0.125000 1444
1446 2 -514.730000 185.530000 0.000000 0.125000 1445
1447 2 -515.290000 185.010000 0.000000 0.125000 1446
1448 2 -515.870000 184.510000 0.000000 0.125000 1447
1449 2 -516.420000 184.010000 0.000000 0.125000 1448
1450 2 -516.990000 183.510000 0.000000 0.125000 1449
1451 2 -517.550000 183.000000 0.000000 0.125000 1450
1452 2 -518.120000 182.500000 0.000000 0.125000 1451
1453 2 -518.690000 181.980000 0.000000 0.125000 1452
1454 2 -519.250000 181.480000 0.000000 0.125000 1453
1455 2 -520.320000 181.540000 0.000000 0.125000 1454
1456 2 -521.380000 181.590000 0.000000 0.125000 1455
1457 2 -521.960000 181.070000 0.000000 0.125000 1456
1458 2 -523.010000 181.140000 0.000000 0.125000 1457
1459 2 -524.100000 181.200000 0.000000 0.125000 1458
1460 2 -524.650000 180.690000 0.000000 0.125000 1459
1461 2 -525.220000 180.190000 0.000000 0.125000 1460
1462 2 -525.780000 179.690000 0.000000 0.125000 1461
1463 2 -526.850000 179.750000 0.000000 0.125000 1462
1464 2 -527.400000 179.250000 0.000000 0.125000 1463
1465 2 -527.980000 178.730000 0.000000 0.125000 1464
1466 2 -528.540000 178.230000 0.000000 0.125000 1465
1467 2 -529.110000 177.730000 0.000000 0.125000 1466
1468 2 -529.660000 177.230000 0.000000 0.125000 1467
1469 2 -530.240000 176.720000 0.000000 0.125000 1468
1470 2 -530.790000 176.220000 0.000000 0.125000 1469
1471 2 -531.370000 175.690000 0.000000 0.125000 1470
1472 2 -531.920000 175.190000 0.000000 0.125000 1471
1473 2 -532.500000 174.680000 0.000000 0.125000 1472
1474 2 -533.050000 174.180000 0.000000 0.125000 1473
1475 2 -533.620000 173.680000 0.000000 0.125000 1474
1476 2 -534.170000 173.180000 0.000000 0.125000 1475
1477 2 -534.740000 172.660000 0.000000 0.125000 1476
1478 2 -535.820000 172.720000 0.000000 0.125000 1477
1479 2 -536.370000 172.220000 0.000000 0.125000 1478
1480 2 -537.450000 172.280000 0.000000 0.125000 1479
1481 2 -538.010000 171.780000 0.000000 0.125000 1480
1482 2 -538.570000 171.280000 0.000000 0.125000 1481
1483 2 -539.130000 170.780000 0.000000 0.125000 1482
1484 2 -539.200000 169.690000 0.000000 0.125000 1483
1485 2 -539.760000 169.190000 0.000000 0.125000 1484
1486 2 -539.820000 168.120000 0.000000 0.125000 1485
1487 2 -539.880000 167.060000 0.000000 0.125000 1486
1488 2 -540.450000 166.560000 0.000000 0.125000 1487
1489 2 -540.500000 165.490000 0.000000 0.125000 1488
1490 2 -540.550000 164.410000 0.000000 0.125000 1489
1491 2 -540.620000 163.340000 0.000000 0.125000 1490
1492 2 -540.690000 162.280000 0.000000 0.125000 1491
1493 2 -540.750000 161.210000 0.000000 0.125000 1492
1494 2 -541.300000 160.710000 0.000000 0.125000 1493
1495 2 -541.870000 160.190000 0.000000 0.125000 1494
1496 2 -451.080000 182.540000 0.000000 0.125000 1382
1497 2 -450.000000 182.480000 0.000000 0.125000 1496
1498 2 -448.940000 182.410000 0.000000 0.125000 1497
1499 2 -447.870000 182.350000 0.000000 0.125000 1498
1500 2 -446.810000 182.290000 0.000000 0.125000 1499
1501 2 -445.750000 182.250000 0.000000 0.125000 1500
1502 2 -444.680000 182.190000 0.000000 0.125000 1501
1503 2 -443.600000 182.130000 0.000000 0.125000 1502
1504 2 -442.540000 182.070000 0.000000 0.125000 1503
1505 2 -441.470000 182.010000 0.000000 0.125000 1504
1506 2 -440.390000 181.950000 0.000000 0.125000 1505
1507 2 -439.310000 181.890000 0.000000 0.125000 1506
1508 2 -438.250000 181.840000 0.000000 0.125000 1507
1509 2 -437.180000 181.780000 0.000000 0.125000 1508
1510 2 -436.970000 205.350000 0.000000 0.125000 1309
1511 2 -438.010000 205.410000 0.000000 0.125000 1510
1512 2 -438.580000 204.910000 0.000000 0.125000 1511
1513 2 -439.160000 204.410000 0.000000 0.125000 1512
1514 2 -439.220000 203.350000 0.000000 0.125000 1513
1515 2 -436.390000 205.860000 0.000000 0.125000 1510
1516 2 -436.320000 206.920000 0.000000 0.125000 1515
1517 2 -435.760000 207.420000 0.000000 0.125000 1516
1518 2 -435.200000 207.940000 0.000000 0.125000 1517
1519 2 -435.140000 209.010000 0.000000 0.125000 1518
1520 2 -435.080000 210.090000 0.000000 0.125000 1519
1521 2 -435.020000 211.140000 0.000000 0.125000 1520
1522 2 -434.970000 212.220000 0.000000 0.125000 1521
1523 2 -435.480000 212.790000 0.000000 0.125000 1522
1524 2 -435.980000 213.340000 0.000000 0.125000 1523
1525 2 -435.920000 214.410000 0.000000 0.125000 1524
1526 2 -435.860000 215.480000 0.000000 0.125000 1525
1527 2 -435.800000 216.560000 0.000000 0.125000 1526
1528 2 -435.740000 217.610000 0.000000 0.125000 1527
1529 2 -435.680000 218.690000 0.000000 0.125000 1528
1530 2 -435.110000 219.190000 0.000000 0.125000 1529
1531 2 -434.550000 219.690000 0.000000 0.125000 1530
1532 2 -433.990000 220.200000 0.000000 0.125000 1531
1533 2 -433.420000 220.720000 0.000000 0.125000 1532
1534 2 -432.860000 221.220000 0.000000 0.125000 1533
1535 2 -432.300000 221.720000 0.000000 0.125000 1534
1536 2 -432.240000 222.790000 0.000000 0.125000 1535
1537 2 -432.750000 223.350000 0.000000 0.125000 1536
1538 2 -433.250000 223.910000 0.000000 0.125000 1537
1539 2 -433.750000 224.480000 0.000000 0.125000 1538
1540 2 -434.260000 225.040000 0.000000 0.125000 1539
1541 2 -434.760000 225.610000 0.000000 0.125000 1540
1542 2 -435.260000 226.170000 0.000000 0.125000 1541
1543 2 -435.770000 226.750000 0.000000 0.125000 1542
1544 2 -436.290000 227.310000 0.000000 0.125000 1543
1545 2 -436.230000 228.360000 0.000000 0.125000 1544
1546 2 -436.170000 229.440000 0.000000 0.125000 1545
1547 2 -436.110000 230.510000 0.000000 0.125000 1546
1548 2 -436.610000 231.070000 0.000000 0.125000 1547
1549 2 -436.550000 232.140000 0.000000 0.125000 1548
1550 2 -436.500000 233.220000 0.000000 0.125000 1549
1551 2 -436.430000 234.290000 0.000000 0.125000 1550
1552 2 -436.370000 235.350000 0.000000 0.125000 1551
1553 2 -436.310000 236.420000 0.000000 0.125000 1552
1554 2 -436.250000 237.500000 0.000000 0.125000 1553
1555 2 -436.190000 238.570000 0.000000 0.125000 1554
1556 2 -436.120000 239.630000 0.000000 0.125000 1555
1557 2 -436.060000 240.700000 0.000000 0.125000 1556
1558 2 -436.570000 241.260000 0.000000 0.125000 1557
1559 2 -436.510000 242.320000 0.000000 0.125000 1558
1560 2 -436.450000 243.410000 0.000000 0.125000 1559
1561 2 -436.390000 244.480000 0.000000 0.125000 1560
1562 2 -436.910000 245.040000 0.000000 0.125000 1561
1563 2 -437.410000 245.600000 0.000000 0.125000 1562
1564 2 -437.910000 246.160000 0.000000 0.125000 1563
1565 2 -437.860000 247.230000 0.000000 0.125000 1564
1566 2 -438.360000 247.790000 0.000000 0.125000 1565
1567 2 -438.870000 248.350000 0.000000 0.125000 1566
1568 2 -439.380000 248.920000 0.000000 0.125000 1567
1569 2 -439.880000 249.500000 0.000000 0.125000 1568
1570 2 -440.380000 250.040000 0.000000 0.125000 1569
1571 2 -440.890000 250.610000 0.000000 0.125000 1570
1572 2 -441.410000 251.190000 0.000000 0.125000 1571
1573 2 -441.910000 251.750000 0.000000 0.125000 1572
1574 2 -442.410000 252.310000 0.000000 0.125000 1573
1575 2 -442.920000 252.880000 0.000000 0.125000 1574
1576 2 -443.430000 253.440000 0.000000 0.125000 1575
1577 2 -443.930000 254.000000 0.000000 0.125000 1576
1578 2 -444.430000 254.570000 0.000000 0.125000 1577
1579 2 -444.930000 255.130000 0.000000 0.125000 1578
1580 2 -445.440000 255.690000 0.000000 0.125000 1579
1581 2 -445.940000 256.250000 0.000000 0.125000 1580
1582 2 -446.440000 256.810000 0.000000 0.125000 1581
1583 2 -446.950000 257.390000 0.000000 0.125000 1582
1584 2 -447.450000 257.930000 0.000000 0.125000 1583
1585 2 -447.970000 258.500000 0.000000 0.125000 1584
1586 2 -448.470000 259.080000 0.000000 0.125000 1585
1587 2 -448.980000 259.640000 0.000000 0.125000 1586
1588 2 -449.480000 260.200000 0.000000 0.125000 1587
1589 2 -449.990000 260.770000 0.000000 0.125000 1588
1590 2 -450.490000 261.340000 0.000000 0.125000 1589
1591 2 -450.430000 262.410000 0.000000 0.125000 1590
1592 2 -450.370000 263.470000 0.000000 0.125000 1591
1593 2 -450.310000 264.540000 0.000000 0.125000 1592
1594 2 -449.370000 281.650000 0.000000 0.125000 1593
1595 2 -450.430000 281.710000 0.000000 0.125000 1594
1596 2 -451.500000 281.770000 0.000000 0.125000 1595
1597 2 -452.570000 281.830000 0.000000 0.125000 1596
1598 2 -448.300000 281.600000 0.000000 0.125000 1594
1599 2 -447.230000 281.530000 0.000000 0.125000 1598
1600 2 -446.670000 282.040000 0.000000 0.125000 1599
1601 2 -445.580000 281.980000 0.000000 0.125000 1600
1602 2 -444.520000 281.920000 0.000000 0.125000 1601
1603 2 -443.970000 282.420000 0.000000 0.125000 1602
1604 2 -442.890000 282.360000 0.000000 0.125000 1603
1605 2 -441.810000 282.300000 0.000000 0.125000 1604
1606 2 -440.750000 282.250000 0.000000 0.125000 1605
1607 2 -439.680000 282.200000 0.000000 0.125000 1606
1608 2 -438.620000 282.140000 0.000000 0.125000 1607
1609 2 -437.540000 282.080000 0.000000 0.125000 1608
1610 2 -436.480000 282.020000 0.000000 0.125000 1609
1611 2 -435.970000 281.460000 0.000000 0.125000 1610
1612 2 -434.910000 281.390000 0.000000 0.125000 1611
1613 2 -433.820000 281.330000 0.000000 0.125000 1612
1614 2 -433.320000 280.770000 0.000000 0.125000 1613
1615 2 -432.820000 280.210000 0.000000 0.125000 1614
1616 2 -431.750000 280.150000 0.000000 0.125000 1615
1617 2 -431.250000 279.590000 0.000000 0.125000 1616
1618 2 -430.180000 279.520000 0.000000 0.125000 1617
1619 2 -429.680000 278.950000 0.000000 0.125000 1618
1620 2 -429.170000 278.390000 0.000000 0.125000 1619
1621 2 -428.670000 277.830000 0.000000 0.125000 1620
1622 2 -427.600000 277.770000 0.000000 0.125000 1621
1623 2 -426.520000 277.710000 0.000000 0.125000 1622
1624 2 -425.450000 277.640000 0.000000 0.125000 1623
1625 2 -424.950000 277.080000 0.000000 0.125000 1624
1626 2 -423.880000 277.020000 0.000000 0.125000 1625
1627 2 -423.370000 276.460000 0.000000 0.125000 1626
1628 2 -422.310000 276.410000 0.000000 0.125000 1627
1629 2 -421.810000 275.840000 0.000000 0.125000 1628
1630 2 -420.730000 275.790000 0.000000 0.125000 1629
1631 2 -419.670000 275.720000 0.000000 0.125000 1630
1632 2 -419.170000 275.160000 0.000000 0.125000 1631
1633 2 -418.660000 274.600000 0.000000 0.125000 1632
1634 2 -418.160000 274.030000 0.000000 0.125000 1633
1635 2 -417.660000 273.470000 0.000000 0.125000 1634
1636 2 -417.140000 272.910000 0.000000 0.125000 1635
1637 2 -416.620000 272.340000 0.000000 0.125000 1636
1638 2 -415.560000 272.280000 0.000000 0.125000 1637
1639 2 -414.490000 272.230000 0.000000 0.125000 1638
1640 2 -413.420000 272.160000 0.000000 0.125000 1639
1641 2 -371.990000 167.980000 0.000000 0.125000 1267
1642 2 -371.420000 168.500000 0.000000 0.125000 1641
1643 2 -342.370000 170.100000 0.000000 0.125000 1642
1644 2 -341.810000 170.600000 0.000000 0.125000 1643
1645 2 -341.750000 171.690000 0.000000 0.125000 1644
1646 2 -341.180000 172.190000 0.000000 0.125000 1645
1647 2 -340.620000 172.690000 0.000000 0.125000 1646
1648 2 -340.060000 173.190000 0.000000 0.125000 1647
1649 2 -339.500000 173.700000 0.000000 0.125000 1648
1650 2 -338.930000 174.200000 0.000000 0.125000 1649
1651 2 -338.370000 174.700000 0.000000 0.125000 1650
1652 2 -337.810000 175.220000 0.000000 0.125000 1651
1653 2 -337.250000 175.720000 0.000000 0.125000 1652
1654 2 -336.680000 176.230000 0.000000 0.125000 1653
1655 2 -336.120000 176.730000 0.000000 0.125000 1654
1656 2 -335.560000 177.230000 0.000000 0.125000 1655
1657 2 -334.990000 177.730000 0.000000 0.125000 1656
1658 2 -334.420000 178.250000 0.000000 0.125000 1657
1659 2 -333.860000 178.750000 0.000000 0.125000 1658
1660 2 -333.300000 179.250000 0.000000 0.125000 1659
1661 2 -332.730000 179.760000 0.000000 0.125000 1660
1662 2 -332.170000 180.260000 0.000000 0.125000 1661
1663 2 -331.600000 180.760000 0.000000 0.125000 1662
1664 2 -331.040000 181.260000 0.000000 0.125000 1663
1665 2 -330.470000 181.780000 0.000000 0.125000 1664
1666 2 -329.390000 181.720000 0.000000 0.125000 1665
1667 2 -328.320000 181.660000 0.000000 0.125000 1666
1668 2 -327.260000 181.600000 0.000000 0.125000 1667
1669 2 -326.190000 181.540000 0.000000 0.125000 1668
1670 2 -325.120000 181.480000 0.000000 0.125000 1669
1671 2 -324.060000 181.410000 0.000000 0.125000 1670
1672 2 -322.990000 181.350000 0.000000 0.125000 1671
1673 2 -321.920000 181.310000 0.000000 0.125000 1672
1674 2 -321.350000 181.820000 0.000000 0.125000 1673
1675 2 -320.290000 181.750000 0.000000 0.125000 1674
1676 2 -319.220000 181.690000 0.000000 0.125000 1675
1677 2 -318.140000 181.630000 0.000000 0.125000 1676
1678 2 -317.580000 182.130000 0.000000 0.125000 1677
1679 2 -317.010000 182.640000 0.000000 0.125000 1678
1680 2 -316.440000 183.160000 0.000000 0.125000 1679
1681 2 -315.370000 183.100000 0.000000 0.125000 1680
1682 2 -314.810000 183.600000 0.000000 0.125000 1681
1683 2 -313.750000 183.540000 0.000000 0.125000 1682
1684 2 -313.180000 184.040000 0.000000 0.125000 1683
1685 2 -312.620000 184.540000 0.000000 0.125000 1684
1686 2 -312.060000 185.040000 0.000000 0.125000 1685
1687 2 -311.490000 185.560000 0.000000 0.125000 1686
1688 2 -310.420000 185.510000 0.000000 0.125000 1687
1689 2 -309.870000 186.010000 0.000000 0.125000 1688
1690 2 -309.300000 186.510000 0.000000 0.125000 1689
1691 2 -308.230000 186.440000 0.000000 0.125000 1690
1692 2 -307.660000 186.950000 0.000000 0.125000 1691
1693 2 -307.100000 187.450000 0.000000 0.125000 1692
1694 2 -306.520000 187.970000 0.000000 0.125000 1693
1695 2 -305.450000 187.910000 0.000000 0.125000 1694
1696 2 -304.390000 187.850000 0.000000 0.125000 1695
1697 2 -303.320000 187.790000 0.000000 0.125000 1696
1698 2 -302.250000 187.730000 0.000000 0.125000 1697
1699 2 -301.180000 187.660000 0.000000 0.125000 1698
1700 2 -300.120000 187.600000 0.000000 0.125000 1699
1701 2 -299.560000 188.110000 0.000000 0.125000 1700
1702 2 -298.990000 188.610000 0.000000 0.125000 1701
1703 2 -298.420000 189.130000 0.000000 0.125000 1702
1704 2 -297.870000 189.630000 0.000000 0.125000 1703
1705 2 -297.300000 190.140000 0.000000 0.125000 1704
1706 2 -296.730000 190.640000 0.000000 0.125000 1705
1707 2 -296.670000 191.700000 0.000000 0.125000 1706
1708 2 -297.180000 192.280000 0.000000 0.125000 1707
1709 2 -297.120000 193.350000 0.000000 0.125000 1708
1710 2 -297.060000 194.410000 0.000000 0.125000 1709
1711 2 -297.560000 194.980000 0.000000 0.125000 1710
1712 2 -298.060000 195.540000 0.000000 0.125000 1711
1713 2 -299.130000 195.600000 0.000000 0.125000 1712
1714 2 -298.420000 169.820000 0.000000 0.125000 1700
1715 2 -297.910000 169.250000 0.000000 0.125000 1714
1716 2 -297.410000 168.690000 0.000000 0.125000 1715
1717 2 -296.910000 168.130000 0.000000 0.125000 1716
1718 2 -296.390000 167.570000 0.000000 0.125000 1717
1719 2 -295.320000 167.510000 0.000000 0.125000 1718
1720 2 -294.250000 167.450000 0.000000 0.125000 1719
1721 2 -293.180000 167.380000 0.000000 0.125000 1720
1722 2 -292.620000 167.890000 0.000000 0.125000 1721
1723 2 -292.060000 168.390000 0.000000 0.125000 1722
1724 2 -291.490000 168.910000 0.000000 0.125000 1723
1725 2 -290.930000 169.410000 0.000000 0.125000 1724
1726 2 -290.370000 169.910000 0.000000 0.125000 1725
1727 2 -289.800000 170.410000 0.000000 0.125000 1726
1728 2 -289.240000 170.910000 0.000000 0.125000 1727
1729 2 -288.680000 171.420000 0.000000 0.125000 1728
1730 2 -288.110000 171.940000 0.000000 0.125000 1729
1731 2 -287.540000 172.440000 0.000000 0.125000 1730
1732 2 -286.990000 172.940000 0.000000 0.125000 1731
1733 2 -286.420000 173.440000 0.000000 0.125000 1732
1734 2 -285.860000 173.950000 0.000000 0.125000 1733
1735 2 -284.790000 173.890000 0.000000 0.125000 1734
1736 2 -283.720000 173.820000 0.000000 0.125000 1735
1737 2 -282.660000 173.780000 0.000000 0.125000 1736
1738 2 -272.390000 155.510000 0.000000 0.125000 1737
1739 2 -272.450000 154.450000 0.000000 0.125000 1738
1740 2 -272.510000 153.380000 0.000000 0.125000 1739
1741 2 -272.570000 152.310000 0.000000 0.125000 1740
1742 2 -272.620000 151.230000 0.000000 0.125000 1741
1743 2 -272.690000 150.170000 0.000000 0.125000 1742
1744 2 -272.750000 149.090000 0.000000 0.125000 1743
1745 2 -272.800000 148.030000 0.000000 0.125000 1744
1746 2 -273.370000 147.510000 0.000000 0.125000 1745
1747 2 -273.430000 146.440000 0.000000 0.125000 1746
1748 2 -273.490000 145.380000 0.000000 0.125000 1747
1749 2 -273.550000 144.320000 0.000000 0.125000 1748
1750 2 -273.610000 143.230000 0.000000 0.125000 1749
1751 2 -273.670000 142.170000 0.000000 0.125000 1750
1752 2 -273.730000 141.100000 0.000000 0.125000 1751
1753 2 -273.770000 140.040000 0.000000 0.125000 1752
1754 2 -273.850000 138.970000 0.000000 0.125000 1753
1755 2 -273.910000 137.890000 0.000000 0.125000 1754
1756 2 -273.950000 136.820000 0.000000 0.125000 1755
1757 2 -274.520000 136.320000 0.000000 0.125000 1756
1758 2 -275.100000 135.820000 0.000000 0.125000 1757
1759 2 -275.160000 134.750000 0.000000 0.125000 1758
1760 2 -275.200000 133.690000 0.000000 0.125000 1759
1761 2 -274.700000 133.110000 0.000000 0.125000 1760
1762 2 -274.760000 132.040000 0.000000 0.125000 1761
1763 2 -274.820000 130.970000 0.000000 0.125000 1762
1764 2 -274.880000 129.910000 0.000000 0.125000 1763
1765 2 -274.940000 128.840000 0.000000 0.125000 1764
1766 2 -275.000000 127.770000 0.000000 0.125000 1765
1767 2 -275.060000 126.690000 0.000000 0.125000 1766
1768 2 -275.120000 125.630000 0.000000 0.125000 1767
1769 2 -274.620000 125.070000 0.000000 0.125000 1768
1770 2 -274.680000 123.990000 0.000000 0.125000 1769
1771 2 -274.170000 123.430000 0.000000 0.125000 1770
1772 2 -273.660000 122.870000 0.000000 0.125000 1771
1773 2 -273.720000 121.790000 0.000000 0.125000 1772
1774 2 -273.220000 121.240000 0.000000 0.125000 1773
1775 2 -273.260000 120.160000 0.000000 0.125000 1774
1776 2 -272.760000 119.600000 0.000000 0.125000 1775
1777 2 -272.820000 118.520000 0.000000 0.125000 1776
1778 2 -272.320000 117.980000 0.000000 0.125000 1777
1779 2 -272.370000 116.910000 0.000000 0.125000 1778
1780 2 -271.870000 116.330000 0.000000 0.125000 1779
1781 2 -271.930000 115.270000 0.000000 0.125000 1780
1782 2 -272.000000 114.210000 0.000000 0.125000 1781
1783 2 -271.490000 113.650000 0.000000 0.125000 1782
1784 2 -270.980000 113.070000 0.000000 0.125000 1783
1785 2 -270.480000 112.510000 0.000000 0.125000 1784
1786 2 -269.980000 111.940000 0.000000 0.125000 1785
1787 2 -269.470000 111.380000 0.000000 0.125000 1786
1788 2 -268.950000 110.820000 0.000000 0.125000 1787
1789 2 -268.450000 110.260000 0.000000 0.125000 1788
1790 2 -267.950000 109.690000 0.000000 0.125000 1789
1791 2 -267.440000 109.130000 0.000000 0.125000 1790
1792 2 -266.940000 108.570000 0.000000 0.125000 1791
1793 2 -266.430000 107.990000 0.000000 0.125000 1792
1794 2 -265.930000 107.430000 0.000000 0.125000 1793
1795 2 -265.430000 106.870000 0.000000 0.125000 1794
1796 2 -264.930000 106.300000 0.000000 0.125000 1795
1797 2 -264.990000 105.240000 0.000000 0.125000 1796
1798 2 -265.050000 104.160000 0.000000 0.125000 1797
1799 2 -264.540000 103.600000 0.000000 0.125000 1798
1800 2 -264.040000 103.040000 0.000000 0.125000 1799
1801 2 -263.540000 102.460000 0.000000 0.125000 1800
1802 2 -263.580000 101.400000 0.000000 0.125000 1801
1803 2 -263.080000 100.820000 0.000000 0.125000 1802
1804 2 -262.580000 100.270000 0.000000 0.125000 1803
1805 2 -262.070000 99.710000 0.000000 0.125000 1804
1806 2 -262.120000 98.630000 0.000000 0.125000 1805
1807 2 -261.620000 98.070000 0.000000 0.125000 1806
1808 2 -261.120000 97.520000 0.000000 0.125000 1807
1809 2 -260.610000 96.940000 0.000000 0.125000 1808
1810 2 -260.680000 95.880000 0.000000 0.125000 1809
1811 2 -260.170000 95.320000 0.000000 0.125000 1810
1812 2 -259.660000 94.740000 0.000000 0.125000 1811
1813 2 -259.160000 94.180000 0.000000 0.125000 1812
1814 2 -258.660000 93.630000 0.000000 0.125000 1813
1815 2 -258.140000 93.050000 0.000000 0.125000 1814
1816 2 -257.630000 92.490000 0.000000 0.125000 1815
1817 2 -257.130000 91.930000 0.000000 0.125000 1816
1818 2 -256.630000 91.370000 0.000000 0.125000 1817
1819 2 -256.120000 90.790000 0.000000 0.125000 1818
1820 2 -255.620000 90.240000 0.000000 0.125000 1819
1821 2 -255.120000 89.660000 0.000000 0.125000 1820
1822 2 -254.620000 89.100000 0.000000 0.125000 1821
1823 2 -254.110000 88.540000 0.000000 0.125000 1822
1824 2 -253.590000 87.980000 0.000000 0.125000 1823
1825 2 -253.090000 87.410000 0.000000 0.125000 1824
1826 2 -252.590000 86.850000 0.000000 0.125000 1825
1827 2 -252.090000 86.290000 0.000000 0.125000 1826
1828 2 -251.580000 85.710000 0.000000 0.125000 1827
1829 2 -251.080000 85.160000 0.000000 0.125000 1828
1830 2 -250.580000 84.580000 0.000000 0.125000 1829
1831 2 -250.060000 84.020000 0.000000 0.125000 1830
1832 2 -250.130000 82.960000 0.000000 0.125000 1831
1833 2 -250.180000 81.880000 0.000000 0.125000 1832
1834 2 -250.250000 80.820000 0.000000 0.125000 1833
1835 2 -250.310000 79.740000 0.000000 0.125000 1834
1836 2 -250.370000 78.680000 0.000000 0.125000 1835
1837 2 -250.430000 77.620000 0.000000 0.125000 1836
1838 2 -250.470000 76.540000 0.000000 0.125000 1837
1839 2 -250.530000 75.460000 0.000000 0.125000 1838
1840 2 -250.590000 74.410000 0.000000 0.125000 1839
1841 2 -282.080000 174.290000 0.000000 0.125000 1737
1842 2 -281.520000 174.790000 0.000000 0.125000 1841
1843 2 -280.970000 175.290000 0.000000 0.125000 1842
1844 2 -280.390000 175.790000 0.000000 0.125000 1843
1845 2 -279.820000 176.310000 0.000000 0.125000 1844
1846 2 -279.260000 176.810000 0.000000 0.125000 1845
1847 2 -278.700000 177.310000 0.000000 0.125000 1846
1848 2 -277.620000 177.250000 0.000000 0.125000 1847
1849 2 -276.560000 177.190000 0.000000 0.125000 1848
1850 2 -275.500000 177.130000 0.000000 0.125000 1849
1851 2 -274.430000 177.070000 0.000000 0.125000 1850
1852 2 -273.360000 177.010000 0.000000 0.125000 1851
1853 2 -272.800000 177.510000 0.000000 0.125000 1852
1854 2 -271.730000 177.470000 0.000000 0.125000 1853
1855 2 -270.660000 177.410000 0.000000 0.125000 1854
1856 2 -270.080000 177.910000 0.000000 0.125000 1855
1857 2 -269.520000 178.410000 0.000000 0.125000 1856
1858 2 -268.970000 178.920000 0.000000 0.125000 1857
1859 2 -268.390000 179.420000 0.000000 0.125000 1858
1860 2 -267.830000 179.920000 0.000000 0.125000 1859
1861 2 -266.760000 179.860000 0.000000 0.125000 1860
1862 2 -266.190000 180.380000 0.000000 0.125000 1861
1863 2 -265.620000 180.880000 0.000000 0.125000 1862
1864 2 -265.060000 181.380000 0.000000 0.125000 1863
1865 2 -264.000000 181.320000 0.000000 0.125000 1864
1866 2 -263.430000 181.820000 0.000000 0.125000 1865
1867 2 -262.370000 181.780000 0.000000 0.125000 1866
1868 2 -261.810000 182.280000 0.000000 0.125000 1867
1869 2 -261.240000 182.790000 0.000000 0.125000 1868
1870 2 -260.680000 183.290000 0.000000 0.125000 1869
1871 2 -260.120000 183.790000 0.000000 0.125000 1870
1872 2 -259.550000 184.290000 0.000000 0.125000 1871
1873 2 -258.990000 184.810000 0.000000 0.125000 1872
1874 2 -258.430000 185.310000 0.000000 0.125000 1873
1875 2 -257.860000 185.820000 0.000000 0.125000 1874
1876 2 -257.290000 186.320000 0.000000 0.125000 1875
1877 2 -256.730000 186.820000 0.000000 0.125000 1876
1878 2 -256.170000 187.320000 0.000000 0.125000 1877
1879 2 -255.590000 187.840000 0.000000 0.125000 1878
1880 2 -255.030000 188.340000 0.000000 0.125000 1879
1881 2 -254.460000 188.850000 0.000000 0.125000 1880
1882 2 -253.900000 189.350000 0.000000 0.125000 1881
1883 2 -253.340000 189.850000 0.000000 0.125000 1882
1884 2 -252.780000 190.350000 0.000000 0.125000 1883
1885 2 -252.210000 190.850000 0.000000 0.125000 1884
1886 2 -251.650000 191.360000 0.000000 0.125000 1885
1887 2 -251.090000 191.880000 0.000000 0.125000 1886
1888 2 -250.520000 192.380000 0.000000 0.125000 1887
1889 2 -249.960000 192.880000 0.000000 0.125000 1888
1890 2 -249.380000 193.380000 0.000000 0.125000 1889
1891 2 -248.830000 193.890000 0.000000 0.125000 1890
1892 2 -248.270000 194.390000 0.000000 0.125000 1891
1893 2 -247.690000 194.910000 0.000000 0.125000 1892
1894 2 -247.130000 195.410000 0.000000 0.125000 1893
1895 2 -247.060000 196.480000 0.000000 0.125000 1894
1896 2 -246.500000 196.980000 0.000000 0.125000 1895
1897 2 -245.430000 196.920000 0.000000 0.125000 1896
1898 2 -244.370000 196.860000 0.000000 0.125000 1897
1899 2 -243.300000 196.810000 0.000000 0.125000 1898
1900 2 -242.220000 196.750000 0.000000 0.125000 1899
1901 2 -241.150000 196.690000 0.000000 0.125000 1900
1902 2 -240.090000 196.630000 0.000000 0.125000 1901
1903 2 -239.530000 197.130000 0.000000 0.125000 1902
1904 2 -238.460000 197.070000 0.000000 0.125000 1903
1905 2 -237.880000 197.570000 0.000000 0.125000 1904
1906 2 -236.810000 197.510000 0.000000 0.125000 1905
1907 2 -236.250000 198.010000 0.000000 0.125000 1906
1908 2 -235.180000 197.970000 0.000000 0.125000 1907
1909 2 -234.630000 198.480000 0.000000 0.125000 1908
1910 2 -233.560000 198.410000 0.000000 0.125000 1909
1911 2 -232.500000 198.350000 0.000000 0.125000 1910
1912 2 -231.410000 198.290000 0.000000 0.125000 1911
1913 2 -230.870000 198.810000 0.000000 0.125000 1912
1914 2 -229.800000 198.730000 0.000000 0.125000 1913
1915 2 -228.720000 198.670000 0.000000 0.125000 1914
1916 2 -227.650000 198.630000 0.000000 0.125000 1915
1917 2 -226.590000 198.560000 0.000000 0.125000 1916
1918 2 -226.030000 199.070000 0.000000 0.125000 1917
1919 2 -225.460000 199.570000 0.000000 0.125000 1918
1920 2 -224.380000 199.510000 0.000000 0.125000 1919
1921 2 -223.870000 198.940000 0.000000 0.125000 1920
1922 2 -223.370000 198.380000 0.000000 0.125000 1921
1923 2 -249.870000 204.130000 0.000000 0.125000 1896
1924 2 -249.310000 204.630000 0.000000 0.125000 1923
1925 2 -248.740000 205.140000 0.000000 0.125000 1924
1926 2 -248.180000 205.640000 0.000000 0.125000 1925
1927 2 -247.620000 206.160000 0.000000 0.125000 1926
1928 2 -247.050000 206.660000 0.000000 0.125000 1927
1929 2 -246.470000 207.170000 0.000000 0.125000 1928
1930 2 -245.910000 207.670000 0.000000 0.125000 1929
1931 2 -245.360000 208.170000 0.000000 0.125000 1930
1932 2 -244.780000 208.690000 0.000000 0.125000 1931
1933 2 -244.220000 209.190000 0.000000 0.125000 1932
1934 2 -243.660000 209.690000 0.000000 0.125000 1933
1935 2 -243.610000 210.760000 0.000000 0.125000 1934
1936 2 -243.550000 211.840000 0.000000 0.125000 1935
1937 2 -243.490000 212.910000 0.000000 0.125000 1936
1938 2 -243.430000 213.970000 0.000000 0.125000 1937
1939 2 -243.370000 215.040000 0.000000 0.125000 1938
1940 2 -243.310000 216.110000 0.000000 0.125000 1939
1941 2 -242.750000 216.610000 0.000000 0.125000 1940
1942 2 -242.180000 217.130000 0.000000 0.125000 1941
1943 2 -242.120000 218.190000 0.000000 0.125000 1942
1944 2 -242.060000 219.260000 0.000000 0.125000 1943
1945 2 -242.000000 220.320000 0.000000 0.125000 1944
1946 2 -241.940000 221.410000 0.000000 0.125000 1945
1947 2 -241.370000 221.910000 0.000000 0.125000 1946
1948 2 -241.310000 222.980000 0.000000 0.125000 1947
1949 2 -240.770000 223.480000 0.000000 0.125000 1948
1950 2 -240.690000 224.540000 0.000000 0.125000 1949
1951 2 -240.130000 225.060000 0.000000 0.125000 1950
1952 2 -240.090000 226.110000 0.000000 0.125000 1951
1953 2 -239.520000 226.630000 0.000000 0.125000 1952
1954 2 -238.940000 227.130000 0.000000 0.125000 1953
1955 2 -238.880000 228.200000 0.000000 0.125000 1954
1956 2 -238.830000 229.260000 0.000000 0.125000 1955
1957 2 -238.270000 229.780000 0.000000 0.125000 1956
1958 2 -237.690000 230.280000 0.000000 0.125000 1957
1959 2 -237.130000 230.780000 0.000000 0.125000 1958
1960 2 -237.080000 231.850000 0.000000 0.125000 1959
1961 2 -236.520000 232.350000 0.000000 0.125000 1960
1962 2 -236.460000 233.440000 0.000000 0.125000 1961
1963 2 -236.400000 234.500000 0.000000 0.125000 1962
1964 2 -236.340000 235.570000 0.000000 0.125000 1963
1965 2 -235.770000 236.070000 0.000000 0.125000 1964
1966 2 -235.710000 237.140000 0.000000 0.125000 1965
1967 2 -235.150000 237.640000 0.000000 0.125000 1966
1968 2 -234.590000 238.160000 0.000000 0.125000 1967
1969 2 -234.530000 239.230000 0.000000 0.125000 1968
1970 2 -233.960000 239.730000 0.000000 0.125000 1969
1971 2 -233.900000 240.790000 0.000000 0.125000 1970
1972 2 -233.340000 241.290000 0.000000 0.125000 1971
1973 2 -233.280000 242.360000 0.000000 0.125000 1972
1974 2 -232.710000 242.860000 0.000000 0.125000 1973
1975 2 -232.650000 243.940000 0.000000 0.125000 1974
1976 2 -232.590000 245.010000 0.000000 0.125000 1975
1977 2 -232.030000 245.510000 0.000000 0.125000 1976
1978 2 -231.460000 246.030000 0.000000 0.125000 1977
1979 2 -231.400000 247.090000 0.000000 0.125000 1978
1980 2 -230.840000 247.600000 0.000000 0.125000 1979
1981 2 -230.280000 248.100000 0.000000 0.125000 1980
1982 2 -230.220000 249.160000 0.000000 0.125000 1981
1983 2 -229.650000 249.670000 0.000000 0.125000 1982
1984 2 -229.590000 250.750000 0.000000 0.125000 1983
1985 2 -229.050000 251.250000 0.000000 0.125000 1984
1986 2 -228.470000 251.760000 0.000000 0.125000 1985
1987 2 -213.970000 242.380000 0.000000 0.125000 1986
1988 2 -212.900000 242.320000 0.000000 0.125000 1987
1989 2 -211.830000 242.260000 0.000000 0.125000 1988
1990 2 -210.770000 242.190000 0.000000 0.125000 1989
1991 2 -209.690000 242.130000 0.000000 0.125000 1990
1992 2 -208.620000 242.070000 0.000000 0.125000 1991
1993 2 -208.120000 241.510000 0.000000 0.125000 1992
1994 2 -207.050000 241.450000 0.000000 0.125000 1993
1995 2 -206.550000 240.890000 0.000000 0.125000 1994
1996 2 -206.030000 240.320000 0.000000 0.125000 1995
1997 2 -205.530000 239.760000 0.000000 0.125000 1996
1998 2 -205.030000 239.200000 0.000000 0.125000 1997
1999 2 -203.960000 239.130000 0.000000 0.125000 1998
2000 2 -203.460000 238.570000 0.000000 0.125000 1999
2001 2 -202.380000 238.510000 0.000000 0.125000 2000
2002 2 -201.310000 238.450000 0.000000 0.125000 2001
2003 2 -200.810000 237.880000 0.000000 0.125000 2002
2004 2 -200.310000 237.340000 0.000000 0.125000 2003
2005 2 -199.810000 236.760000 0.000000 0.125000 2004
2006 2 -198.720000 236.700000 0.000000 0.125000 2005
2007 2 -197.660000 236.640000 0.000000 0.125000 2006
2008 2 -196.590000 236.600000 0.000000 0.125000 2007
2009 2 -196.030000 237.100000 0.000000 0.125000 2008
2010 2 -194.960000 237.040000 0.000000 0.125000 2009
2011 2 -193.900000 236.980000 0.000000 0.125000 2010
2012 2 -193.330000 237.480000 0.000000 0.125000 2011
2013 2 -192.750000 237.980000 0.000000 0.125000 2012
2014 2 -191.690000 237.920000 0.000000 0.125000 2013
2015 2 -191.120000 238.440000 0.000000 0.125000 2014
2016 2 -190.560000 238.940000 0.000000 0.125000 2015
2017 2 -190.000000 239.440000 0.000000 0.125000 2016
2018 2 -188.930000 239.380000 0.000000 0.125000 2017
2019 2 -187.870000 239.320000 0.000000 0.125000 2018
2020 2 -186.780000 239.260000 0.000000 0.125000 2019
2021 2 -185.720000 239.200000 0.000000 0.125000 2020
2022 2 -184.650000 239.140000 0.000000 0.125000 2021
2023 2 -183.590000 239.090000 0.000000 0.125000 2022
2024 2 -183.030000 239.590000 0.000000 0.125000 2023
2025 2 -181.960000 239.540000 0.000000 0.125000 2024
2026 2 -181.400000 240.040000 0.000000 0.125000 2025
2027 2 -180.830000 240.540000 0.000000 0.125000 2026
2028 2 -179.750000 240.480000 0.000000 0.125000 2027
2029 2 -178.680000 240.420000 0.000000 0.125000 2028
2030 2 -178.120000 240.920000 0.000000 0.125000 2029
2031 2 -177.050000 240.860000 0.000000 0.125000 2030
2032 2 -175.990000 240.820000 0.000000 0.125000 2031
2033 2 -175.430000 241.320000 0.000000 0.125000 2032
2034 2 -174.340000 241.260000 0.000000 0.125000 2033
2035 2 -173.280000 241.200000 0.000000 0.125000 2034
2036 2 -172.710000 241.700000 0.000000 0.125000 2035
2037 2 -171.650000 241.640000 0.000000 0.125000 2036
2038 2 -171.080000 242.160000 0.000000 0.125000 2037
2039 2 -170.520000 242.660000 0.000000 0.125000 2038
2040 2 -169.460000 242.600000 0.000000 0.125000 2039
2041 2 -168.880000 243.100000 0.000000 0.125000 2040
2042 2 -167.810000 243.040000 0.000000 0.125000 2041
2043 2 -166.750000 242.980000 0.000000 0.125000 2042
2044 2 -166.180000 243.500000 0.000000 0.125000 2043
2045 2 -165.620000 244.000000 0.000000 0.125000 2044
2046 2 -165.060000 244.500000 0.000000 0.125000 2045
2047 2 -164.490000 245.010000 0.000000 0.125000 2046
2048 2 -163.930000 245.510000 0.000000 0.125000 2047
2049 2 -163.360000 246.010000 0.000000 0.125000 2048
2050 2 -162.800000 246.510000 0.000000 0.125000 2049
2051 2 -162.220000 247.030000 0.000000 0.125000 2050
2052 2 -161.660000 247.540000 0.000000 0.125000 2051
2053 2 -161.110000 248.040000 0.000000 0.125000 2052
2054 2 -160.550000 248.540000 0.000000 0.125000 2053
2055 2 -159.990000 249.040000 0.000000 0.125000 2054
2056 2 -159.410000 249.560000 0.000000 0.125000 2055
2057 2 -158.860000 250.060000 0.000000 0.125000 2056
2058 2 -158.280000 250.560000 0.000000 0.125000 2057
2059 2 -157.720000 251.070000 0.000000 0.125000 2058
2060 2 -156.650000 251.000000 0.000000 0.125000 2059
2061 2 -156.090000 251.510000 0.000000 0.125000 2060
2062 2 -155.530000 252.010000 0.000000 0.125000 2061
2063 2 -154.960000 252.510000 0.000000 0.125000 2062
2064 2 -153.900000 252.450000 0.000000 0.125000 2063
2065 2 -153.340000 252.970000 0.000000 0.125000 2064
2066 2 -152.770000 253.480000 0.000000 0.125000 2065
2067 2 -152.190000 253.980000 0.000000 0.125000 2066
2068 2 -151.650000 254.480000 0.000000 0.125000 2067
2069 2 -151.080000 254.980000 0.000000 0.125000 2068
2070 2 -150.500000 255.500000 0.000000 0.125000 2069
2071 2 -149.430000 255.440000 0.000000 0.125000 2070
2072 2 -148.870000 255.940000 0.000000 0.125000 2071
2073 2 -148.310000 256.450000 0.000000 0.125000 2072
2074 2 -147.750000 256.960000 0.000000 0.125000 2073
2075 2 -146.680000 256.900000 0.000000 0.125000 2074
2076 2 -146.120000 257.400000 0.000000 0.125000 2075
2077 2 -145.550000 257.910000 0.000000 0.125000 2076
2078 2 -144.990000 258.410000 0.000000 0.125000 2077
2079 2 -143.910000 258.350000 0.000000 0.125000 2078
2080 2 -143.360000 258.850000 0.000000 0.125000 2079
2081 2 -142.780000 259.360000 0.000000 0.125000 2080
2082 2 -142.220000 259.860000 0.000000 0.125000 2081
2083 2 -141.660000 260.370000 0.000000 0.125000 2082
2084 2 -141.090000 260.870000 0.000000 0.125000 2083
2085 2 -140.530000 261.390000 0.000000 0.125000 2084
2086 2 -139.960000 261.890000 0.000000 0.125000 2085
2087 2 -139.900000 262.960000 0.000000 0.125000 2086
2088 2 -139.340000 263.460000 0.000000 0.125000 2087
2089 2 -138.770000 263.970000 0.000000 0.125000 2088
2090 2 -138.210000 264.470000 0.000000 0.125000 2089
2091 2 -137.650000 264.980000 0.000000 0.125000 2090
2092 2 -137.080000 265.480000 0.000000 0.125000 2091
2093 2 -136.520000 265.980000 0.000000 0.125000 2092
2094 2 -135.960000 266.480000 0.000000 0.125000 2093
2095 2 -135.380000 266.990000 0.000000 0.125000 2094
2096 2 -134.830000 267.490000 0.000000 0.125000 2095
2097 2 -134.270000 267.990000 0.000000 0.125000 2096
2098 2 -133.690000 268.500000 0.000000 0.125000 2097
2099 2 -133.120000 269.020000 0.000000 0.125000 2098
2100 2 -132.560000 269.520000 0.000000 0.125000 2099
2101 2 -132.000000 270.020000 0.000000 0.125000 2100
2102 2 -131.430000 270.530000 0.000000 0.125000 2101
2103 2 -130.870000 271.040000 0.000000 0.125000 2102
2104 2 -130.310000 271.540000 0.000000 0.125000 2103
2105 2 -129.750000 272.040000 0.000000 0.125000 2104
2106 2 -129.180000 272.540000 0.000000 0.125000 2105
2107 2 -128.620000 273.050000 0.000000 0.125000 2106
2108 2 -128.060000 273.550000 0.000000 0.125000 2107
2109 2 -127.500000 274.050000 0.000000 0.125000 2108
2110 2 -126.930000 274.560000 0.000000 0.125000 2109
2111 2 -126.370000 275.060000 0.000000 0.125000 2110
2112 2 -125.810000 275.580000 0.000000 0.125000 2111
2113 2 -125.230000 276.080000 0.000000 0.125000 2112
2114 2 -124.680000 276.580000 0.000000 0.125000 2113
2115 2 -124.120000 277.090000 0.000000 0.125000 2114
2116 2 -123.540000 277.600000 0.000000 0.125000 2115
2117 2 -122.980000 278.100000 0.000000 0.125000 2116
2118 2 -122.430000 278.600000 0.000000 0.125000 2117
2119 2 -121.850000 279.110000 0.000000 0.125000 2118
2120 2 -121.290000 279.620000 0.000000 0.125000 2119
2121 2 -120.730000 280.120000 0.000000 0.125000 2120
2122 2 -119.670000 280.080000 0.000000 0.125000 2121
2123 2 -119.090000 280.580000 0.000000 0.125000 2122
2124 2 -118.030000 280.520000 0.000000 0.125000 2123
2125 2 -117.450000 281.030000 0.000000 0.125000 2124
2126 2 -116.900000 281.530000 0.000000 0.125000 2125
2127 2 -115.820000 281.470000 0.000000 0.125000 2126
2128 2 -114.760000 281.410000 0.000000 0.125000 2127
2129 2 -113.700000 281.350000 0.000000 0.125000 2128
2130 2 -113.120000 281.850000 0.000000 0.125000 2129
2131 2 -112.060000 281.790000 0.000000 0.125000 2130
2132 2 -111.500000 282.290000 0.000000 0.125000 2131
2133 2 -110.420000 282.230000 0.000000 0.125000 2132
2134 2 -109.850000 282.740000 0.000000 0.125000 2133
2135 2 -109.290000 283.240000 0.000000 0.125000 2134
2136 2 -108.730000 283.740000 0.000000 0.125000 2135
2137 2 -108.170000 284.250000 0.000000 0.125000 2136
2138 2 -107.590000 284.770000 0.000000 0.125000 2137
2139 2 -107.030000 285.270000 0.000000 0.125000 2138
2140 2 -106.460000 285.770000 0.000000 0.125000 2139
2141 2 -105.900000 286.280000 0.000000 0.125000 2140
2142 2 -105.340000 286.790000 0.000000 0.125000 2141
2143 2 -104.780000 287.290000 0.000000 0.125000 2142
2144 2 -104.210000 287.790000 0.000000 0.125000 2143
2145 2 -103.650000 288.290000 0.000000 0.125000 2144
2146 2 -103.590000 289.360000 0.000000 0.125000 2145
2147 2 -103.030000 289.860000 0.000000 0.125000 2146
2148 2 -102.460000 290.370000 0.000000 0.125000 2147
2149 2 -101.900000 290.890000 0.000000 0.125000 2148
2150 2 -101.340000 291.390000 0.000000 0.125000 2149
2151 2 -100.760000 291.890000 0.000000 0.125000 2150
2152 2 -60.460000 274.120000 0.000000 0.125000 2151
2153 2 -59.900000 274.620000 0.000000 0.125000 2152
2154 2 -59.340000 275.120000 0.000000 0.125000 2153
2155 2 -58.270000 275.060000 0.000000 0.125000 2154
2156 2 -57.710000 275.560000 0.000000 0.125000 2155
2157 2 -57.140000 276.080000 0.000000 0.125000 2156
2158 2 -56.570000 276.590000 0.000000 0.125000 2157
2159 2 -56.000000 277.090000 0.000000 0.125000 2158
2160 2 -55.450000 277.590000 0.000000 0.125000 2159
2161 2 -54.890000 278.100000 0.000000 0.125000 2160
2162 2 -53.810000 278.040000 0.000000 0.125000 2161
2163 2 -52.750000 277.980000 0.000000 0.125000 2162
2164 2 -51.670000 277.910000 0.000000 0.125000 2163
2165 2 -50.600000 277.850000 0.000000 0.125000 2164
2166 2 -49.530000 277.800000 0.000000 0.125000 2165
2167 2 -48.460000 277.740000 0.000000 0.125000 2166
2168 2 -47.390000 277.680000 0.000000 0.125000 2167
2169 2 -46.320000 277.620000 0.000000 0.125000 2168
2170 2 -45.250000 277.560000 0.000000 0.125000 2169
2171 2 -44.200000 277.520000 0.000000 0.125000 2170
2172 2 -43.110000 277.460000 0.000000 0.125000 2171
2173 2 -42.040000 277.400000 0.000000 0.125000 2172
2174 2 -40.990000 277.340000 0.000000 0.125000 2173
2175 2 -40.470000 276.770000 0.000000 0.125000 2174
2176 2 -39.400000 276.710000 0.000000 0.125000 2175
2177 2 -38.340000 276.650000 0.000000 0.125000 2176
2178 2 -37.840000 276.090000 0.000000 0.125000 2177
2179 2 -37.320000 275.530000 0.000000 0.125000 2178
2180 2 -36.250000 275.470000 0.000000 0.125000 2179
2181 2 -35.750000 274.910000 0.000000 0.125000 2180
2182 2 -34.680000 274.840000 0.000000 0.125000 2181
2183 2 -33.610000 274.780000 0.000000 0.125000 2182
2184 2 -32.540000 274.720000 0.000000 0.125000 2183
2185 2 -32.040000 274.160000 0.000000 0.125000 2184
2186 2 -31.530000 273.600000 0.000000 0.125000 2185
2187 2 -30.460000 273.530000 0.000000 0.125000 2186
2188 2 -29.960000 272.960000 0.000000 0.125000 2187
2189 2 -28.890000 272.910000 0.000000 0.125000 2188
2190 2 -28.370000 272.340000 0.000000 0.125000 2189
2191 2 -27.870000 271.780000 0.000000 0.125000 2190
2192 2 -27.370000 271.220000 0.000000 0.125000 2191
2193 2 -27.440000 270.150000 0.000000 0.125000 2192
2194 2 -26.350000 270.090000 0.000000 0.125000 2193
2195 2 -25.280000 270.030000 0.000000 0.125000 2194
2196 2 -24.210000 269.980000 0.000000 0.125000 2195
2197 2 -23.710000 269.410000 0.000000 0.125000 2196
2198 2 -22.640000 269.350000 0.000000 0.125000 2197
2199 2 -22.140000 268.790000 0.000000 0.125000 2198
2200 2 -21.640000 268.230000 0.000000 0.125000 2199
2201 2 -20.570000 268.160000 0.000000 0.125000 2200
2202 2 -19.500000 268.100000 0.000000 0.125000 2201
2203 2 -19.000000 267.540000 0.000000 0.125000 2202
2204 2 -17.920000 267.480000 0.000000 0.125000 2203
2205 2 -16.850000 267.410000 0.000000 0.125000 2204
2206 2 -16.350000 266.850000 0.000000 0.125000 2205
2207 2 -15.280000 266.790000 0.000000 0.125000 2206
2208 2 -14.210000 266.730000 0.000000 0.125000 2207
2209 2 -13.150000 266.670000 0.000000 0.125000 2208
2210 2 -12.080000 266.610000 0.000000 0.125000 2209
2211 2 -11.000000 266.550000 0.000000 0.125000 2210
2212 2 -9.920000 266.500000 0.000000 0.125000 2211
2213 2 -8.860000 266.430000 0.000000 0.125000 2212
2214 2 -7.790000 266.390000 0.000000 0.125000 2213
2215 2 -6.730000 266.330000 0.000000 0.125000 2214
2216 2 -5.660000 266.270000 0.000000 0.125000 2215
2217 2 -4.590000 266.210000 0.000000 0.125000 2216
2218 2 -3.520000 266.160000 0.000000 0.125000 2217
2219 2 -2.950000 266.660000 0.000000 0.125000 2218
2220 2 -1.880000 266.590000 0.000000 0.125000 2219
2221 2 -0.810000 266.540000 0.000000 0.125000 2220
2222 2 -100.700000 292.970000 0.000000 0.125000 2151
2223 2 -100.150000 293.470000 0.000000 0.125000 2222
2224 2 -100.090000 294.540000 0.000000 0.125000 2223
2225 2 -100.030000 295.600000 0.000000 0.125000 2224
2226 2 -99.960000 296.670000 0.000000 0.125000 2225
2227 2 -99.920000 297.740000 0.000000 0.125000 2226
2228 2 -99.850000 298.800000 0.000000 0.125000 2227
2229 2 -99.790000 299.870000 0.000000 0.125000 2228
2230 2 -99.730000 300.960000 0.000000 0.125000 2229
2231 2 -99.670000 302.020000 0.000000 0.125000 2230
2232 2 -99.620000 303.090000 0.000000 0.125000 2231
2233 2 -99.060000 303.600000 0.000000 0.125000 2232
2234 2 -99.000000 304.670000 0.000000 0.125000 2233
2235 2 -98.430000 305.170000 0.000000 0.125000 2234
2236 2 -98.370000 306.240000 0.000000 0.125000 2235
2237 2 -98.310000 307.310000 0.000000 0.125000 2236
2238 2 -98.260000 308.370000 0.000000 0.125000 2237
2239 2 -97.680000 308.890000 0.000000 0.125000 2238
2240 2 -97.120000 309.400000 0.000000 0.125000 2239
2241 2 -159.620000 236.160000 0.000000 0.125000 2044
2242 2 -160.180000 235.640000 0.000000 0.125000 2241
2243 2 -160.250000 234.570000 0.000000 0.125000 2242
2244 2 -159.740000 234.010000 0.000000 0.125000 2243
2245 2 -159.800000 232.950000 0.000000 0.125000 2244
2246 2 -159.860000 231.880000 0.000000 0.125000 2245
2247 2 -160.430000 231.380000 0.000000 0.125000 2246
2248 2 -160.990000 230.880000 0.000000 0.125000 2247
2249 2 -161.550000 230.360000 0.000000 0.125000 2248
2250 2 -162.120000 229.850000 0.000000 0.125000 2249
2251 2 -162.680000 229.350000 0.000000 0.125000 2250
2252 2 -163.240000 228.850000 0.000000 0.125000 2251
2253 2 -164.310000 228.910000 0.000000 0.125000 2252
2254 2 -165.370000 228.970000 0.000000 0.125000 2253
2255 2 -166.440000 229.030000 0.000000 0.125000 2254
2256 2 -167.520000 229.090000 0.000000 0.125000 2255
2257 2 -168.590000 229.140000 0.000000 0.125000 2256
2258 2 -169.650000 229.200000 0.000000 0.125000 2257
2259 2 -170.720000 229.260000 0.000000 0.125000 2258
2260 2 -171.800000 229.320000 0.000000 0.125000 2259
2261 2 -172.870000 229.380000 0.000000 0.125000 2260
2262 2 -173.430000 228.880000 0.000000 0.125000 2261
2263 2 -174.000000 228.360000 0.000000 0.125000 2262
2264 2 -174.560000 227.860000 0.000000 0.125000 2263
2265 2 -175.120000 227.350000 0.000000 0.125000 2264
2266 2 -175.680000 226.850000 0.000000 0.125000 2265
2267 2 -176.250000 226.350000 0.000000 0.125000 2266
2268 2 -176.810000 225.850000 0.000000 0.125000 2267
2269 2 -177.880000 225.890000 0.000000 0.125000 2268
2270 2 -178.440000 225.390000 0.000000 0.125000 2269
2271 2 -179.520000 225.450000 0.000000 0.125000 2270
2272 2 -180.590000 225.510000 0.000000 0.125000 2271
2273 2 -181.650000 225.570000 0.000000 0.125000 2272
2274 2 -182.210000 225.070000 0.000000 0.125000 2273
2275 2 -182.780000 224.560000 0.000000 0.125000 2274
2276 2 -183.340000 224.060000 0.000000 0.125000 2275
2277 2 -183.900000 223.560000 0.000000 0.125000 2276
2278 2 -184.460000 223.040000 0.000000 0.125000 2277
2279 2 -185.030000 222.540000 0.000000 0.125000 2278
2280 2 -185.590000 222.040000 0.000000 0.125000 2279
2281 2 -186.150000 221.540000 0.000000 0.125000 2280
2282 2 -187.240000 221.600000 0.000000 0.125000 2281
2283 2 -187.800000 221.090000 0.000000 0.125000 2282
2284 2 -188.360000 220.590000 0.000000 0.125000 2283
2285 2 -189.430000 220.640000 0.000000 0.125000 2284
2286 2 -190.500000 220.690000 0.000000 0.125000 2285
2287 2 -191.560000 220.760000 0.000000 0.125000 2286
2288 2 -192.630000 220.820000 0.000000 0.125000 2287
2289 2 -193.710000 220.880000 0.000000 0.125000 2288
2290 2 -194.780000 220.940000 0.000000 0.125000 2289
2291 2 -195.840000 221.010000 0.000000 0.125000 2290
2292 2 -196.910000 221.070000 0.000000 0.125000 2291
2293 2 -197.990000 221.130000 0.000000 0.125000 2292
2294 2 -199.060000 221.160000 0.000000 0.125000 2293
2295 2 -199.620000 220.660000 0.000000 0.125000 2294
2296 2 -200.180000 220.160000 0.000000 0.125000 2295
2297 2 -200.750000 219.660000 0.000000 0.125000 2296
2298 2 -201.310000 219.160000 0.000000 0.125000 2297
2299 2 -201.870000 218.640000 0.000000 0.125000 2298
2300 2 -202.940000 218.700000 0.000000 0.125000 2299
2301 2 -204.020000 218.760000 0.000000 0.125000 2300
2302 2 -205.090000 218.820000 0.000000 0.125000 2301
2303 2 -206.150000 218.880000 0.000000 0.125000 2302
2304 2 -207.220000 218.940000 0.000000 0.125000 2303
2305 2 -208.300000 219.010000 0.000000 0.125000 2304
2306 2 -209.360000 219.060000 0.000000 0.125000 2305
2307 2 -209.910000 218.560000 0.000000 0.125000 2306
2308 2 -210.490000 218.040000 0.000000 0.125000 2307
2309 2 -159.060000 236.660000 0.000000 0.125000 2241
2310 2 -158.500000 237.160000 0.000000 0.125000 2309
2311 2 -157.930000 237.660000 0.000000 0.125000 2310
2312 2 -156.860000 237.610000 0.000000 0.125000 2311
2313 2 -156.280000 238.110000 0.000000 0.125000 2312
2314 2 -155.720000 238.610000 0.000000 0.125000 2313
2315 2 -155.160000 239.130000 0.000000 0.125000 2314
2316 2 -154.590000 239.630000 0.000000 0.125000 2315
2317 2 -153.530000 239.570000 0.000000 0.125000 2316
2318 2 -152.960000 240.070000 0.000000 0.125000 2317
2319 2 -152.400000 240.570000 0.000000 0.125000 2318
2320 2 -151.840000 241.090000 0.000000 0.125000 2319
2321 2 -151.280000 241.590000 0.000000 0.125000 2320
2322 2 -150.210000 241.540000 0.000000 0.125000 2321
2323 2 -149.130000 241.480000 0.000000 0.125000 2322
2324 2 -148.060000 241.410000 0.000000 0.125000 2323
2325 2 -147.000000 241.350000 0.000000 0.125000 2324
2326 2 -146.430000 241.860000 0.000000 0.125000 2325
2327 2 -145.360000 241.820000 0.000000 0.125000 2326
2328 2 -144.300000 241.750000 0.000000 0.125000 2327
2329 2 -267.180000 211.000000 0.000000 0.125000 1923
2330 2 -267.750000 210.480000 0.000000 0.125000 2329
2331 2 -268.310000 209.980000 0.000000 0.125000 2330
2332 2 -268.370000 208.910000 0.000000 0.125000 2331
2333 2 -268.930000 208.410000 0.000000 0.125000 2332
2334 2 -269.000000 207.350000 0.000000 0.125000 2333
2335 2 -269.060000 206.280000 0.000000 0.125000 2334
2336 2 -269.110000 205.200000 0.000000 0.125000 2335
2337 2 -269.180000 204.130000 0.000000 0.125000 2336
2338 2 -269.240000 203.070000 0.000000 0.125000 2337
2339 2 -269.300000 202.000000 0.000000 0.125000 2338
2340 2 -269.860000 201.500000 0.000000 0.125000 2339
2341 2 -270.420000 200.980000 0.000000 0.125000 2340
2342 2 -270.990000 200.480000 0.000000 0.125000 2341
2343 2 -271.560000 199.980000 0.000000 0.125000 2342
2344 2 -272.120000 199.480000 0.000000 0.125000 2343
2345 2 -272.680000 198.970000 0.000000 0.125000 2344
2346 2 -273.250000 198.440000 0.000000 0.125000 2345
2347 2 -267.120000 212.070000 0.000000 0.125000 2329
2348 2 -267.060000 213.130000 0.000000 0.125000 2347
2349 2 -266.500000 213.640000 0.000000 0.125000 2348
2350 2 -266.440000 214.700000 0.000000 0.125000 2349
2351 2 -266.380000 215.780000 0.000000 0.125000 2350
2352 2 -266.320000 216.850000 0.000000 0.125000 2351
2353 2 -266.260000 217.920000 0.000000 0.125000 2352
2354 2 -266.200000 218.980000 0.000000 0.125000 2353
2355 2 -266.140000 220.060000 0.000000 0.125000 2354
2356 2 -266.080000 221.130000 0.000000 0.125000 2355
2357 2 -266.020000 222.190000 0.000000 0.125000 2356
2358 2 -265.980000 223.260000 0.000000 0.125000 2357
2359 2 -265.410000 223.760000 0.000000 0.125000 2358
2360 2 -265.350000 224.840000 0.000000 0.125000 2359
2361 2 -265.300000 225.910000 0.000000 0.125000 2360
2362 2 -265.240000 226.980000 0.000000 0.125000 2361
2363 2 -265.180000 228.040000 0.000000 0.125000 2362
2364 2 -265.120000 229.110000 0.000000 0.125000 2363
2365 2 -265.060000 230.190000 0.000000 0.125000 2364
2366 2 -265.000000 231.250000 0.000000 0.125000 2365
2367 2 -264.930000 232.320000 0.000000 0.125000 2366
2368 2 -264.880000 233.380000 0.000000 0.125000 2367
2369 2 -264.820000 234.470000 0.000000 0.125000 2368
2370 2 -264.750000 235.530000 0.000000 0.125000 2369
2371 2 -264.690000 236.600000 0.000000 0.125000 2370
2372 2 -264.640000 237.660000 0.000000 0.125000 2371
2373 2 -264.570000 238.730000 0.000000 0.125000 2372
2374 2 -264.510000 239.810000 0.000000 0.125000 2373
2375 2 -264.470000 240.880000 0.000000 0.125000 2374
2376 2 -263.890000 241.380000 0.000000 0.125000 2375
2377 2 -263.830000 242.450000 0.000000 0.125000 2376
2378 2 -263.770000 243.510000 0.000000 0.125000 2377
2379 2 -264.270000 244.090000 0.000000 0.125000 2378
2380 2 -264.230000 245.160000 0.000000 0.125000 2379
2381 2 -264.740000 245.720000 0.000000 0.125000 2380
2382 2 -264.670000 246.790000 0.000000 0.125000 2381
2383 2 -264.610000 247.850000 0.000000 0.125000 2382
2384 2 -265.120000 248.420000 0.000000 0.125000 2383
2385 2 -265.620000 248.980000 0.000000 0.125000 2384
2386 2 -266.130000 249.540000 0.000000 0.125000 2385
2387 2 -266.630000 250.110000 0.000000 0.125000 2386
2388 2 -267.140000 250.690000 0.000000 0.125000 2387
2389 2 -267.070000 251.750000 0.000000 0.125000 2388
2390 2 -267.020000 252.820000 0.000000 0.125000 2389
2391 2 -266.970000 253.880000 0.000000 0.125000 2390
2392 2 -266.890000 254.950000 0.000000 0.125000 2391
2393 2 -267.410000 255.510000 0.000000 0.125000 2392
2394 2 -267.920000 256.090000 0.000000 0.125000 2393
2395 2 -268.420000 256.660000 0.000000 0.125000 2394
2396 2 -268.920000 257.210000 0.000000 0.125000 2395
2397 2 -268.870000 258.280000 0.000000 0.125000 2396
2398 2 -269.370000 258.850000 0.000000 0.125000 2397
2399 2 -269.880000 259.410000 0.000000 0.125000 2398
2400 2 -270.380000 259.970000 0.000000 0.125000 2399
2401 2 -270.880000 260.540000 0.000000 0.125000 2400
2402 2 -271.390000 261.100000 0.000000 0.125000 2401
2403 2 -271.320000 262.160000 0.000000 0.125000 2402
2404 2 -271.830000 262.730000 0.000000 0.125000 2403
2405 2 -272.350000 263.290000 0.000000 0.125000 2404
2406 2 -272.850000 263.850000 0.000000 0.125000 2405
2407 2 -273.350000 264.410000 0.000000 0.125000 2406
2408 2 -273.860000 264.980000 0.000000 0.125000 2407
2409 2 -274.370000 265.540000 0.000000 0.125000 2408
2410 2 -274.870000 266.100000 0.000000 0.125000 2409
2411 2 -275.370000 266.670000 0.000000 0.125000 2410
2412 2 -275.870000 267.230000 0.000000 0.125000 2411
2413 2 -276.380000 267.800000 0.000000 0.125000 2412
2414 2 -276.310000 268.870000 0.000000 0.125000 2413
2415 2 -276.820000 269.430000 0.000000 0.125000 2414
2416 2 -277.320000 270.000000 0.000000 0.125000 2415
2417 2 -277.830000 270.580000 0.000000 0.125000 2416
2418 2 -278.330000 271.120000 0.000000 0.125000 2417
2419 2 -278.850000 271.700000 0.000000 0.125000 2418
2420 2 -279.350000 272.270000 0.000000 0.125000 2419
2421 2 -279.860000 272.830000 0.000000 0.125000 2420
2422 2 -280.370000 273.390000 0.000000 0.125000 2421
2423 2 -280.870000 273.960000 0.000000 0.125000 2422
2424 2 -281.370000 274.530000 0.000000 0.125000 2423
2425 2 -281.870000 275.080000 0.000000 0.125000 2424
2426 2 -282.380000 275.650000 0.000000 0.125000 2425
2427 2 -282.890000 276.220000 0.000000 0.125000 2426
2428 2 -283.390000 276.780000 0.000000 0.125000 2427
2429 2 -283.890000 277.340000 0.000000 0.125000 2428
2430 2 -283.850000 278.410000 0.000000 0.125000 2429
2431 2 -283.790000 279.480000 0.000000 0.125000 2430
2432 2 -283.730000 280.540000 0.000000 0.125000 2431
2433 2 -266.350000 294.060000 0.000000 0.125000 2432
2434 2 -266.290000 295.150000 0.000000 0.125000 2433
2435 2 -265.230000 295.080000 0.000000 0.125000 2434
2436 2 -264.140000 295.020000 0.000000 0.125000 2435
2437 2 -263.070000 294.960000 0.000000 0.125000 2436
2438 2 -262.010000 294.910000 0.000000 0.125000 2437
2439 2 -260.940000 294.840000 0.000000 0.125000 2438
2440 2 -259.870000 294.780000 0.000000 0.125000 2439
2441 2 -258.810000 294.730000 0.000000 0.125000 2440
2442 2 -257.740000 294.660000 0.000000 0.125000 2441
2443 2 -256.670000 294.600000 0.000000 0.125000 2442
2444 2 -255.590000 294.540000 0.000000 0.125000 2443
2445 2 -254.530000 294.480000 0.000000 0.125000 2444
2446 2 -253.460000 294.420000 0.000000 0.125000 2445
2447 2 -252.380000 294.360000 0.000000 0.125000 2446
2448 2 -251.330000 294.310000 0.000000 0.125000 2447
2449 2 -250.250000 294.250000 0.000000 0.125000 2448
2450 2 -249.180000 294.180000 0.000000 0.125000 2449
2451 2 -248.110000 294.120000 0.000000 0.125000 2450
2452 2 -247.550000 294.650000 0.000000 0.125000 2451
2453 2 -246.990000 295.150000 0.000000 0.125000 2452
2454 2 -246.410000 295.650000 0.000000 0.125000 2453
2455 2 -245.860000 296.160000 0.000000 0.125000 2454
2456 2 -245.280000 296.660000 0.000000 0.125000 2455
2457 2 -244.720000 297.160000 0.000000 0.125000 2456
2458 2 -244.160000 297.660000 0.000000 0.125000 2457
2459 2 -243.610000 298.170000 0.000000 0.125000 2458
2460 2 -243.050000 298.670000 0.000000 0.125000 2459
2461 2 -242.470000 299.180000 0.000000 0.125000 2460
2462 2 -241.410000 299.120000 0.000000 0.125000 2461
2463 2 -240.900000 298.560000 0.000000 0.125000 2462
2464 2 -240.400000 297.990000 0.000000 0.125000 2463
2465 2 -239.330000 297.930000 0.000000 0.125000 2464
2466 2 -238.270000 297.870000 0.000000 0.125000 2465
2467 2 -237.190000 297.810000 0.000000 0.125000 2466
2468 2 -236.120000 297.750000 0.000000 0.125000 2467
2469 2 -235.060000 297.700000 0.000000 0.125000 2468
2470 2 -233.990000 297.640000 0.000000 0.125000 2469
2471 2 -232.910000 297.590000 0.000000 0.125000 2470
2472 2 -231.840000 297.530000 0.000000 0.125000 2471
2473 2 -230.780000 297.470000 0.000000 0.125000 2472
2474 2 -229.690000 297.410000 0.000000 0.125000 2473
2475 2 -228.620000 297.350000 0.000000 0.125000 2474
2476 2 -227.560000 297.290000 0.000000 0.125000 2475
2477 2 -226.500000 297.230000 0.000000 0.125000 2476
2478 2 -225.410000 297.160000 0.000000 0.125000 2477
2479 2 -224.340000 297.100000 0.000000 0.125000 2478
2480 2 -223.280000 297.040000 0.000000 0.125000 2479
2481 2 -222.780000 296.480000 0.000000 0.125000 2480
2482 2 -222.280000 295.920000 0.000000 0.125000 2481
2483 2 -221.770000 295.350000 0.000000 0.125000 2482
2484 2 -220.710000 295.300000 0.000000 0.125000 2483
2485 2 -220.190000 294.730000 0.000000 0.125000 2484
2486 2 -220.130000 295.810000 0.000000 0.125000 2485
2487 2 -219.560000 296.310000 0.000000 0.125000 2486
2488 2 -219.000000 296.810000 0.000000 0.125000 2487
2489 2 -217.930000 296.750000 0.000000 0.125000 2488
2490 2 -217.370000 297.270000 0.000000 0.125000 2489
2491 2 -216.830000 297.770000 0.000000 0.125000 2490
2492 2 -215.750000 297.710000 0.000000 0.125000 2491
2493 2 -215.180000 298.220000 0.000000 0.125000 2492
2494 2 -215.120000 299.290000 0.000000 0.125000 2493
2495 2 -214.560000 299.790000 0.000000 0.125000 2494
2496 2 -214.000000 300.290000 0.000000 0.125000 2495
2497 2 -213.430000 300.790000 0.000000 0.125000 2496
2498 2 -212.870000 301.300000 0.000000 0.125000 2497
2499 2 -212.310000 301.800000 0.000000 0.125000 2498
2500 2 -211.740000 302.310000 0.000000 0.125000 2499
2501 2 -211.180000 302.810000 0.000000 0.125000 2500
2502 2 -210.610000 303.330000 0.000000 0.125000 2501
2503 2 -210.050000 303.830000 0.000000 0.125000 2502
2504 2 -209.470000 304.340000 0.000000 0.125000 2503
2505 2 -208.910000 304.840000 0.000000 0.125000 2504
2506 2 -208.360000 305.340000 0.000000 0.125000 2505
2507 2 -207.780000 305.850000 0.000000 0.125000 2506
2508 2 -207.220000 306.350000 0.000000 0.125000 2507
2509 2 -206.660000 306.850000 0.000000 0.125000 2508
2510 2 -206.090000 307.350000 0.000000 0.125000 2509
2511 2 -205.530000 307.860000 0.000000 0.125000 2510
2512 2 -204.960000 308.370000 0.000000 0.125000 2511
2513 2 -203.900000 308.300000 0.000000 0.125000 2512
2514 2 -202.840000 308.250000 0.000000 0.125000 2513
2515 2 -201.750000 308.200000 0.000000 0.125000 2514
2516 2 -201.190000 308.710000 0.000000 0.125000 2515
2517 2 -200.630000 309.210000 0.000000 0.125000 2516
2518 2 -199.560000 309.150000 0.000000 0.125000 2517
2519 2 -199.000000 309.650000 0.000000 0.125000 2518
2520 2 -197.910000 309.600000 0.000000 0.125000 2519
2521 2 -197.370000 310.100000 0.000000 0.125000 2520
2522 2 -196.300000 310.040000 0.000000 0.125000 2521
2523 2 -195.220000 309.980000 0.000000 0.125000 2522
2524 2 -194.150000 309.910000 0.000000 0.125000 2523
2525 2 -193.090000 309.860000 0.000000 0.125000 2524
2526 2 -192.020000 309.800000 0.000000 0.125000 2525
2527 2 -190.960000 309.740000 0.000000 0.125000 2526
2528 2 -189.870000 309.680000 0.000000 0.125000 2527
2529 2 -188.810000 309.620000 0.000000 0.125000 2528
2530 2 -187.740000 309.560000 0.000000 0.125000 2529
2531 2 -186.680000 309.500000 0.000000 0.125000 2530
2532 2 -186.160000 308.930000 0.000000 0.125000 2531
2533 2 -185.090000 308.890000 0.000000 0.125000 2532
2534 2 -184.590000 308.310000 0.000000 0.125000 2533
2535 2 -183.520000 308.250000 0.000000 0.125000 2534
2536 2 -182.460000 308.210000 0.000000 0.125000 2535
2537 2 -181.380000 308.150000 0.000000 0.125000 2536
2538 2 -180.310000 308.090000 0.000000 0.125000 2537
2539 2 -179.250000 308.030000 0.000000 0.125000 2538
2540 2 -178.180000 307.970000 0.000000 0.125000 2539
2541 2 -177.110000 307.910000 0.000000 0.125000 2540
2542 2 -176.030000 307.850000 0.000000 0.125000 2541
2543 2 -174.960000 307.790000 0.000000 0.125000 2542
2544 2 -173.900000 307.730000 0.000000 0.125000 2543
2545 2 -172.830000 307.670000 0.000000 0.125000 2544
2546 2 -171.750000 307.610000 0.000000 0.125000 2545
2547 2 -170.690000 307.550000 0.000000 0.125000 2546
2548 2 -169.620000 307.490000 0.000000 0.125000 2547
2549 2 -168.560000 307.430000 0.000000 0.125000 2548
2550 2 -284.230000 281.100000 0.000000 0.125000 2432
2551 2 -285.310000 281.160000 0.000000 0.125000 2550
2552 2 -285.360000 280.100000 0.000000 0.125000 2551
2553 2 -299.640000 283.580000 0.000000 0.125000 2551
2554 2 -300.200000 283.060000 0.000000 0.125000 2553
2555 2 -300.770000 282.550000 0.000000 0.125000 2554
2556 2 -301.350000 282.050000 0.000000 0.125000 2555
2557 2 -301.910000 281.550000 0.000000 0.125000 2556
2558 2 -302.470000 281.040000 0.000000 0.125000 2557
2559 2 -303.040000 280.540000 0.000000 0.125000 2558
2560 2 -303.600000 280.040000 0.000000 0.125000 2559
2561 2 -304.160000 279.540000 0.000000 0.125000 2560
2562 2 -305.230000 279.590000 0.000000 0.125000 2561
2563 2 -306.300000 279.650000 0.000000 0.125000 2562
2564 2 -307.370000 279.710000 0.000000 0.125000 2563
2565 2 -308.430000 279.770000 0.000000 0.125000 2564
2566 2 -309.500000 279.830000 0.000000 0.125000 2565
2567 2 -310.560000 279.890000 0.000000 0.125000 2566
2568 2 -311.070000 280.460000 0.000000 0.125000 2567
2569 2 -311.570000 281.020000 0.000000 0.125000 2568
2570 2 -312.080000 281.580000 0.000000 0.125000 2569
2571 2 -312.600000 282.150000 0.000000 0.125000 2570
2572 2 -313.100000 282.720000 0.000000 0.125000 2571
2573 2 -313.040000 283.780000 0.000000 0.125000 2572
2574 2 -312.980000 284.850000 0.000000 0.125000 2573
2575 2 -312.920000 285.910000 0.000000 0.125000 2574
2576 2 -312.860000 286.980000 0.000000 0.125000 2575
2577 2 -312.800000 288.050000 0.000000 0.125000 2576
2578 2 -312.750000 289.120000 0.000000 0.125000 2577
2579 2 -313.250000 289.680000 0.000000 0.125000 2578
2580 2 -314.310000 289.740000 0.000000 0.125000 2579
2581 2 -314.820000 290.300000 0.000000 0.125000 2580
2582 2 -315.320000 290.870000 0.000000 0.125000 2581
2583 2 -315.830000 291.450000 0.000000 0.125000 2582
2584 2 -316.330000 292.000000 0.000000 0.125000 2583
2585 2 -316.850000 292.560000 0.000000 0.125000 2584
2586 2 -317.350000 293.140000 0.000000 0.125000 2585
2587 2 -317.860000 293.700000 0.000000 0.125000 2586
2588 2 -317.790000 294.770000 0.000000 0.125000 2587
2589 2 -317.730000 295.840000 0.000000 0.125000 2588
2590 2 -317.680000 296.910000 0.000000 0.125000 2589
2591 2 -318.180000 297.470000 0.000000 0.125000 2590
2592 2 -318.690000 298.040000 0.000000 0.125000 2591
2593 2 -318.630000 299.100000 0.000000 0.125000 2592
2594 2 -319.130000 299.660000 0.000000 0.125000 2593
2595 2 -319.630000 300.230000 0.000000 0.125000 2594
2596 2 -320.140000 300.790000 0.000000 0.125000 2595
2597 2 -320.660000 301.360000 0.000000 0.125000 2596
2598 2 -321.720000 301.410000 0.000000 0.125000 2597
2599 2 -322.790000 301.480000 0.000000 0.125000 2598
2600 2 -323.360000 300.970000 0.000000 0.125000 2599
2601 2 -323.920000 300.460000 0.000000 0.125000 2600
2602 2 -324.490000 299.960000 0.000000 0.125000 2601
2603 2 -325.050000 299.450000 0.000000 0.125000 2602
2604 2 -325.610000 298.950000 0.000000 0.125000 2603
2605 2 -326.180000 298.430000 0.000000 0.125000 2604
2606 2 -327.250000 298.500000 0.000000 0.125000 2605
2607 2 -328.310000 298.560000 0.000000 0.125000 2606
2608 2 -329.380000 298.610000 0.000000 0.125000 2607
2609 2 -330.450000 298.670000 0.000000 0.125000 2608
2610 2 -331.520000 298.740000 0.000000 0.125000 2609
2611 2 -332.080000 298.230000 0.000000 0.125000 2610
2612 2 -333.160000 298.290000 0.000000 0.125000 2611
2613 2 -334.220000 298.350000 0.000000 0.125000 2612
2614 2 -335.300000 298.410000 0.000000 0.125000 2613
2615 2 -336.370000 298.480000 0.000000 0.125000 2614
2616 2 -337.430000 298.530000 0.000000 0.125000 2615
2617 2 -338.500000 298.600000 0.000000 0.125000 2616
2618 2 -339.570000 298.660000 0.000000 0.125000 2617
2619 2 -340.630000 298.710000 0.000000 0.125000 2618
2620 2 -341.200000 298.200000 0.000000 0.125000 2619
2621 2 -341.760000 297.700000 0.000000 0.125000 2620
2622 2 -342.310000 297.180000 0.000000 0.125000 2621
2623 2 -342.880000 296.680000 0.000000 0.125000 2622
2624 2 -343.440000 296.180000 0.000000 0.125000 2623
2625 2 -344.510000 296.240000 0.000000 0.125000 2624
2626 2 -345.080000 295.730000 0.000000 0.125000 2625
2627 2 -345.660000 295.230000 0.000000 0.125000 2626
2628 2 -346.720000 295.290000 0.000000 0.125000 2627
2629 2 -347.790000 295.350000 0.000000 0.125000 2628
2630 2 -348.860000 295.400000 0.000000 0.125000 2629
2631 2 -349.930000 295.470000 0.000000 0.125000 2630
2632 2 -351.000000 295.530000 0.000000 0.125000 2631
2633 2 -352.060000 295.590000 0.000000 0.125000 2632
2634 2 -352.630000 295.080000 0.000000 0.125000 2633
2635 2 -353.690000 295.140000 0.000000 0.125000 2634
2636 2 -354.250000 294.620000 0.000000 0.125000 2635
2637 2 -355.330000 294.680000 0.000000 0.125000 2636
2638 2 -356.410000 294.740000 0.000000 0.125000 2637
2639 2 -357.480000 294.810000 0.000000 0.125000 2638
2640 2 -358.540000 294.860000 0.000000 0.125000 2639
2641 2 -359.110000 294.350000 0.000000 0.125000 2640
2642 2 -360.170000 294.420000 0.000000 0.125000 2641
2643 2 -361.250000 294.480000 0.000000 0.125000 2642
2644 2 -362.310000 294.540000 0.000000 0.125000 2643
2645 2 -363.380000 294.600000 0.000000 0.125000 2644
2646 2 -364.440000 294.660000 0.000000 0.125000 2645
2647 2 -365.510000 294.720000 0.000000 0.125000 2646
2648 2 -366.580000 294.780000 0.000000 0.125000 2647
2649 2 -367.660000 294.850000 0.000000 0.125000 2648
2650 2 -368.730000 294.910000 0.000000 0.125000 2649
2651 2 -369.800000 294.960000 0.000000 0.125000 2650
2652 2 -370.870000 295.020000 0.000000 0.125000 2651
2653 2 -371.430000 294.520000 0.000000 0.125000 2652
2654 2 -372.500000 294.560000 0.000000 0.125000 2653
2655 2 -373.570000 294.620000 0.000000 0.125000 2654
2656 2 -374.630000 294.680000 0.000000 0.125000 2655
2657 2 -375.190000 294.170000 0.000000 0.125000 2656
2658 2 -375.760000 293.660000 0.000000 0.125000 2657
2659 2 -376.320000 293.160000 0.000000 0.125000 2658
2660 2 -377.390000 293.230000 0.000000 0.125000 2659
2661 2 -378.470000 293.290000 0.000000 0.125000 2660
2662 2 -379.540000 293.350000 0.000000 0.125000 2661
2663 2 -380.610000 293.400000 0.000000 0.125000 2662
2664 2 -381.680000 293.470000 0.000000 0.125000 2663
2665 2 -382.250000 292.960000 0.000000 0.125000 2664
2666 2 -386.800000 298.040000 0.000000 0.125000 2665
2667 2 -387.300000 298.600000 0.000000 0.125000 2666
2668 2 -387.810000 299.160000 0.000000 0.125000 2667
2669 2 -388.310000 299.730000 0.000000 0.125000 2668
2670 2 -388.810000 300.290000 0.000000 0.125000 2669
2671 2 -389.310000 300.850000 0.000000 0.125000 2670
2672 2 -389.820000 301.420000 0.000000 0.125000 2671
2673 2 -390.320000 301.980000 0.000000 0.125000 2672
2674 2 -390.830000 302.550000 0.000000 0.125000 2673
2675 2 -391.330000 303.110000 0.000000 0.125000 2674
2676 2 -391.850000 303.680000 0.000000 0.125000 2675
2677 2 -392.350000 304.240000 0.000000 0.125000 2676
2678 2 -392.860000 304.800000 0.000000 0.125000 2677
2679 2 -393.930000 304.860000 0.000000 0.125000 2678
2680 2 -394.990000 304.920000 0.000000 0.125000 2679
2681 2 -395.500000 305.490000 0.000000 0.125000 2680
2682 2 -396.560000 305.550000 0.000000 0.125000 2681
2683 2 -397.070000 306.110000 0.000000 0.125000 2682
2684 2 -397.570000 306.660000 0.000000 0.125000 2683
2685 2 -398.070000 307.230000 0.000000 0.125000 2684
2686 2 -399.160000 307.290000 0.000000 0.125000 2685
2687 2 -399.660000 307.860000 0.000000 0.125000 2686
2688 2 -400.160000 308.420000 0.000000 0.125000 2687
2689 2 -400.670000 308.980000 0.000000 0.125000 2688
2690 2 -401.180000 309.550000 0.000000 0.125000 2689
2691 2 -401.680000 310.110000 0.000000 0.125000 2690
2692 2 -402.180000 310.670000 0.000000 0.125000 2691
2693 2 -402.680000 311.240000 0.000000 0.125000 2692
2694 2 -403.190000 311.810000 0.000000 0.125000 2693
2695 2 -403.690000 312.370000 0.000000 0.125000 2694
2696 2 -404.190000 312.930000 0.000000 0.125000 2695
2697 2 -404.700000 313.500000 0.000000 0.125000 2696
2698 2 -405.770000 313.560000 0.000000 0.125000 2697
2699 2 -406.270000 314.120000 0.000000 0.125000 2698
2700 2 -406.790000 314.680000 0.000000 0.125000 2699
2701 2 -407.300000 315.250000 0.000000 0.125000 2700
2702 2 -407.800000 315.810000 0.000000 0.125000 2701
2703 2 -408.300000 316.390000 0.000000 0.125000 2702
2704 2 -408.810000 316.950000 0.000000 0.125000 2703
2705 2 -409.310000 317.520000 0.000000 0.125000 2704
2706 2 -409.810000 318.080000 0.000000 0.125000 2705
2707 2 -410.310000 318.640000 0.000000 0.125000 2706
2708 2 -410.820000 319.210000 0.000000 0.125000 2707
2709 2 -411.320000 319.770000 0.000000 0.125000 2708
2710 2 -411.830000 320.340000 0.000000 0.125000 2709
2711 2 -412.330000 320.900000 0.000000 0.125000 2710
2712 2 -412.850000 321.470000 0.000000 0.125000 2711
2713 2 -413.350000 322.030000 0.000000 0.125000 2712
2714 2 -413.870000 322.590000 0.000000 0.125000 2713
2715 2 -414.370000 323.160000 0.000000 0.125000 2714
2716 2 -414.870000 323.730000 0.000000 0.125000 2715
2717 2 -415.370000 324.290000 0.000000 0.125000 2716
2718 2 -415.880000 324.850000 0.000000 0.125000 2717
2719 2 -416.380000 325.410000 0.000000 0.125000 2718
2720 2 -417.440000 325.480000 0.000000 0.125000 2719
2721 2 -418.520000 325.540000 0.000000 0.125000 2720
2722 2 -419.600000 325.600000 0.000000 0.125000 2721
2723 2 -420.660000 325.660000 0.000000 0.125000 2722
2724 2 -421.160000 326.220000 0.000000 0.125000 2723
2725 2 -422.240000 326.270000 0.000000 0.125000 2724
2726 2 -423.310000 326.330000 0.000000 0.125000 2725
2727 2 -424.370000 326.370000 0.000000 0.125000 2726
2728 2 -425.430000 326.450000 0.000000 0.125000 2727
2729 2 -426.510000 326.500000 0.000000 0.125000 2728
2730 2 -427.580000 326.560000 0.000000 0.125000 2729
2731 2 -428.660000 326.610000 0.000000 0.125000 2730
2732 2 -429.160000 327.180000 0.000000 0.125000 2731
2733 2 -429.670000 327.740000 0.000000 0.125000 2732
2734 2 -430.180000 328.310000 0.000000 0.125000 2733
2735 2 -430.680000 328.870000 0.000000 0.125000 2734
2736 2 -431.180000 329.450000 0.000000 0.125000 2735
2737 2 -431.680000 330.000000 0.000000 0.125000 2736
2738 2 -432.180000 330.560000 0.000000 0.125000 2737
2739 2 -432.690000 331.140000 0.000000 0.125000 2738
2740 2 -433.190000 331.700000 0.000000 0.125000 2739
2741 2 -433.700000 332.270000 0.000000 0.125000 2740
2742 2 -434.200000 332.830000 0.000000 0.125000 2741
2743 2 -434.720000 333.400000 0.000000 0.125000 2742
2744 2 -435.220000 333.960000 0.000000 0.125000 2743
2745 2 -435.720000 334.520000 0.000000 0.125000 2744
2746 2 -436.230000 335.090000 0.000000 0.125000 2745
2747 2 -436.740000 335.650000 0.000000 0.125000 2746
2748 2 -437.240000 336.220000 0.000000 0.125000 2747
2749 2 -437.740000 336.780000 0.000000 0.125000 2748
2750 2 -438.250000 337.350000 0.000000 0.125000 2749
2751 2 -438.750000 337.910000 0.000000 0.125000 2750
2752 2 -439.250000 338.480000 0.000000 0.125000 2751
2753 2 -439.750000 339.040000 0.000000 0.125000 2752
2754 2 -440.260000 339.600000 0.000000 0.125000 2753
2755 2 -440.770000 340.160000 0.000000 0.125000 2754
2756 2 -441.270000 340.730000 0.000000 0.125000 2755
2757 2 -441.770000 341.290000 0.000000 0.125000 2756
2758 2 -442.290000 341.850000 0.000000 0.125000 2757
2759 2 -442.800000 342.420000 0.000000 0.125000 2758
2760 2 -443.300000 342.980000 0.000000 0.125000 2759
2761 2 -443.240000 344.050000 0.000000 0.125000 2760
2762 2 -443.740000 344.620000 0.000000 0.125000 2761
2763 2 -444.240000 345.180000 0.000000 0.125000 2762
2764 2 -444.750000 345.740000 0.000000 0.125000 2763
2765 2 -445.250000 346.310000 0.000000 0.125000 2764
2766 2 -445.750000 346.890000 0.000000 0.125000 2765
2767 2 -445.700000 347.950000 0.000000 0.125000 2766
2768 2 -445.640000 349.030000 0.000000 0.125000 2767
2769 2 -445.600000 350.090000 0.000000 0.125000 2768
2770 2 -445.540000 351.160000 0.000000 0.125000 2769
2771 2 -445.470000 352.230000 0.000000 0.125000 2770
2772 2 -445.410000 353.290000 0.000000 0.125000 2771
2773 2 -445.360000 354.360000 0.000000 0.125000 2772
2774 2 -445.860000 354.920000 0.000000 0.125000 2773
2775 2 -446.370000 355.480000 0.000000 0.125000 2774
2776 2 -446.870000 356.040000 0.000000 0.125000 2775
2777 2 -447.370000 356.610000 0.000000 0.125000 2776
2778 2 -447.870000 357.170000 0.000000 0.125000 2777
2779 2 -448.380000 357.730000 0.000000 0.125000 2778
2780 2 -448.880000 358.300000 0.000000 0.125000 2779
2781 2 -449.380000 358.860000 0.000000 0.125000 2780
2782 2 -448.200000 380.250000 0.000000 0.125000 2781
2783 2 -449.290000 380.310000 0.000000 0.125000 2782
2784 2 -450.350000 380.360000 0.000000 0.125000 2783
2785 2 -451.420000 380.430000 0.000000 0.125000 2784
2786 2 -452.490000 380.490000 0.000000 0.125000 2785
2787 2 -453.560000 380.550000 0.000000 0.125000 2786
2788 2 -454.620000 380.600000 0.000000 0.125000 2787
2789 2 -455.690000 380.670000 0.000000 0.125000 2788
2790 2 -456.760000 380.730000 0.000000 0.125000 2789
2791 2 -457.830000 380.790000 0.000000 0.125000 2790
2792 2 -458.390000 380.280000 0.000000 0.125000 2791
2793 2 -458.950000 379.780000 0.000000 0.125000 2792
2794 2 -460.020000 379.840000 0.000000 0.125000 2793
2795 2 -461.110000 379.900000 0.000000 0.125000 2794
2796 2 -462.170000 379.970000 0.000000 0.125000 2795
2797 2 -462.670000 380.530000 0.000000 0.125000 2796
2798 2 -463.750000 380.590000 0.000000 0.125000 2797
2799 2 -464.250000 381.150000 0.000000 0.125000 2798
2800 2 -465.310000 381.210000 0.000000 0.125000 2799
2801 2 -466.380000 381.270000 0.000000 0.125000 2800
2802 2 -466.940000 380.770000 0.000000 0.125000 2801
2803 2 -467.510000 380.250000 0.000000 0.125000 2802
2804 2 -467.570000 379.180000 0.000000 0.125000 2803
2805 2 -467.630000 378.120000 0.000000 0.125000 2804
2806 2 -468.190000 377.610000 0.000000 0.125000 2805
2807 2 -468.760000 377.100000 0.000000 0.125000 2806
2808 2 -468.820000 376.040000 0.000000 0.125000 2807
2809 2 -469.880000 376.100000 0.000000 0.125000 2808
2810 2 -470.450000 375.600000 0.000000 0.125000 2809
2811 2 -471.520000 375.640000 0.000000 0.125000 2810
2812 2 -472.600000 375.700000 0.000000 0.125000 2811
2813 2 -472.640000 374.640000 0.000000 0.125000 2812
2814 2 -473.220000 374.120000 0.000000 0.125000 2813
2815 2 -473.790000 373.610000 0.000000 0.125000 2814
2816 2 -474.330000 373.110000 0.000000 0.125000 2815
2817 2 -474.910000 372.600000 0.000000 0.125000 2816
2818 2 -475.480000 372.100000 0.000000 0.125000 2817
2819 2 -476.020000 371.600000 0.000000 0.125000 2818
2820 2 -476.580000 371.100000 0.000000 0.125000 2819
2821 2 -477.160000 370.590000 0.000000 0.125000 2820
2822 2 -477.730000 370.090000 0.000000 0.125000 2821
2823 2 -478.270000 369.590000 0.000000 0.125000 2822
2824 2 -479.360000 369.650000 0.000000 0.125000 2823
2825 2 -479.920000 369.140000 0.000000 0.125000 2824
2826 2 -480.490000 368.620000 0.000000 0.125000 2825
2827 2 -481.560000 368.700000 0.000000 0.125000 2826
2828 2 -482.120000 368.180000 0.000000 0.125000 2827
2829 2 -483.190000 368.240000 0.000000 0.125000 2828
2830 2 -483.750000 367.740000 0.000000 0.125000 2829
2831 2 -484.310000 367.240000 0.000000 0.125000 2830
2832 2 -484.880000 366.730000 0.000000 0.125000 2831
2833 2 -485.440000 366.230000 0.000000 0.125000 2832
2834 2 -486.000000 365.730000 0.000000 0.125000 2833
2835 2 -486.570000 365.230000 0.000000 0.125000 2834
2836 2 -487.140000 364.720000 0.000000 0.125000 2835
2837 2 -488.200000 364.770000 0.000000 0.125000 2836
2838 2 -488.760000 364.270000 0.000000 0.125000 2837
2839 2 -489.330000 363.770000 0.000000 0.125000 2838
2840 2 -490.410000 363.830000 0.000000 0.125000 2839
2841 2 -491.750000 339.230000 0.000000 0.125000 2840
2842 2 -492.320000 338.730000 0.000000 0.125000 2841
2843 2 -492.380000 337.660000 0.000000 0.125000 2842
2844 2 -492.950000 337.150000 0.000000 0.125000 2843
2845 2 -493.000000 336.090000 0.000000 0.125000 2844
2846 2 -493.570000 335.580000 0.000000 0.125000 2845
2847 2 -494.140000 335.080000 0.000000 0.125000 2846
2848 2 -494.700000 334.560000 0.000000 0.125000 2847
2849 2 -495.260000 334.060000 0.000000 0.125000 2848
2850 2 -495.830000 333.550000 0.000000 0.125000 2849
2851 2 -496.390000 333.040000 0.000000 0.125000 2850
2852 2 -496.450000 331.980000 0.000000 0.125000 2851
2853 2 -496.510000 330.910000 0.000000 0.125000 2852
2854 2 -496.570000 329.840000 0.000000 0.125000 2853
2855 2 -496.630000 328.770000 0.000000 0.125000 2854
2856 2 -496.680000 327.700000 0.000000 0.125000 2855
2857 2 -497.250000 327.180000 0.000000 0.125000 2856
2858 2 -497.320000 326.120000 0.000000 0.125000 2857
2859 2 -497.370000 325.050000 0.000000 0.125000 2858
2860 2 -497.430000 323.980000 0.000000 0.125000 2859
2861 2 -497.500000 322.910000 0.000000 0.125000 2860
2862 2 -497.560000 321.850000 0.000000 0.125000 2861
2863 2 -497.610000 320.780000 0.000000 0.125000 2862
2864 2 -497.670000 319.710000 0.000000 0.125000 2863
2865 2 -497.730000 318.640000 0.000000 0.125000 2864
2866 2 -497.790000 317.560000 0.000000 0.125000 2865
2867 2 -497.850000 316.490000 0.000000 0.125000 2866
2868 2 -497.910000 315.420000 0.000000 0.125000 2867
2869 2 -497.970000 314.360000 0.000000 0.125000 2868
2870 2 -498.010000 313.290000 0.000000 0.125000 2869
2871 2 -498.070000 312.230000 0.000000 0.125000 2870
2872 2 -498.140000 311.160000 0.000000 0.125000 2871
2873 2 -498.190000 310.090000 0.000000 0.125000 2872
2874 2 -498.250000 309.020000 0.000000 0.125000 2873
2875 2 -498.310000 307.950000 0.000000 0.125000 2874
2876 2 -498.380000 306.870000 0.000000 0.125000 2875
2877 2 -498.430000 305.810000 0.000000 0.125000 2876
2878 2 -498.500000 304.730000 0.000000 0.125000 2877
2879 2 -498.560000 303.670000 0.000000 0.125000 2878
2880 2 -498.620000 302.600000 0.000000 0.125000 2879
2881 2 -498.680000 301.540000 0.000000 0.125000 2880
2882 2 -498.740000 300.460000 0.000000 0.125000 2881
2883 2 -497.670000 300.410000 0.000000 0.125000 2882
2884 2 -497.160000 299.840000 0.000000 0.125000 2883
2885 2 -496.660000 299.280000 0.000000 0.125000 2884
2886 2 -496.720000 298.210000 0.000000 0.125000 2885
2887 2 -496.760000 297.140000 0.000000 0.125000 2886
2888 2 -496.820000 296.060000 0.000000 0.125000 2887
2889 2 -496.880000 294.990000 0.000000 0.125000 2888
2890 2 -496.940000 293.920000 0.000000 0.125000 2889
2891 2 -497.000000 292.850000 0.000000 0.125000 2890
2892 2 -497.060000 291.790000 0.000000 0.125000 2891
2893 2 -497.120000 290.720000 0.000000 0.125000 2892
2894 2 -497.180000 289.660000 0.000000 0.125000 2893
2895 2 -497.240000 288.590000 0.000000 0.125000 2894
2896 2 -517.590000 279.520000 0.000000 0.125000 2895
2897 2 -518.100000 280.090000 0.000000 0.125000 2896
2898 2 -518.600000 280.660000 0.000000 0.125000 2897
2899 2 -519.110000 281.220000 0.000000 0.125000 2898
2900 2 -519.610000 281.780000 0.000000 0.125000 2899
2901 2 -520.120000 282.350000 0.000000 0.125000 2900
2902 2 -520.620000 282.910000 0.000000 0.125000 2901
2903 2 -521.120000 283.470000 0.000000 0.125000 2902
2904 2 -521.620000 284.030000 0.000000 0.125000 2903
2905 2 -522.130000 284.600000 0.000000 0.125000 2904
2906 2 -522.630000 285.160000 0.000000 0.125000 2905
2907 2 -522.580000 286.230000 0.000000 0.125000 2906
2908 2 -523.090000 286.790000 0.000000 0.125000 2907
2909 2 -523.020000 287.860000 0.000000 0.125000 2908
2910 2 -522.970000 288.920000 0.000000 0.125000 2909
2911 2 -522.900000 289.990000 0.000000 0.125000 2910
2912 2 -522.850000 291.060000 0.000000 0.125000 2911
2913 2 -523.350000 291.640000 0.000000 0.125000 2912
2914 2 -523.280000 292.710000 0.000000 0.125000 2913
2915 2 -523.240000 293.770000 0.000000 0.125000 2914
2916 2 -523.170000 294.840000 0.000000 0.125000 2915
2917 2 -523.120000 295.910000 0.000000 0.125000 2916
2918 2 -523.040000 296.980000 0.000000 0.125000 2917
2919 2 -523.570000 297.540000 0.000000 0.125000 2918
2920 2 -523.500000 298.610000 0.000000 0.125000 2919
2921 2 -523.450000 299.680000 0.000000 0.125000 2920
2922 2 -523.380000 300.750000 0.000000 0.125000 2921
2923 2 -523.340000 301.810000 0.000000 0.125000 2922
2924 2 -523.270000 302.890000 0.000000 0.125000 2923
2925 2 -523.210000 303.960000 0.000000 0.125000 2924
2926 2 -523.150000 305.030000 0.000000 0.125000 2925
2927 2 -523.100000 306.100000 0.000000 0.125000 2926
2928 2 -523.600000 306.660000 0.000000 0.125000 2927
2929 2 -523.530000 307.730000 0.000000 0.125000 2928
2930 2 -523.480000 308.800000 0.000000 0.125000 2929
2931 2 -523.420000 309.860000 0.000000 0.125000 2930
2932 2 -523.920000 310.420000 0.000000 0.125000 2931
2933 2 -524.420000 310.990000 0.000000 0.125000 2932
2934 2 -524.940000 311.550000 0.000000 0.125000 2933
2935 2 -525.450000 312.120000 0.000000 0.125000 2934
2936 2 -525.370000 313.200000 0.000000 0.125000 2935
2937 2 -525.880000 313.750000 0.000000 0.125000 2936
2938 2 -526.380000 314.330000 0.000000 0.125000 2937
2939 2 -526.330000 315.400000 0.000000 0.125000 2938
2940 2 -526.260000 316.470000 0.000000 0.125000 2939
2941 2 -526.220000 317.530000 0.000000 0.125000 2940
2942 2 -526.150000 318.600000 0.000000 0.125000 2941
2943 2 -526.090000 319.660000 0.000000 0.125000 2942
2944 2 -526.600000 320.230000 0.000000 0.125000 2943
2945 2 -527.100000 320.800000 0.000000 0.125000 2944
2946 2 -527.610000 321.360000 0.000000 0.125000 2945
2947 2 -528.110000 321.920000 0.000000 0.125000 2946
2948 2 -528.620000 322.490000 0.000000 0.125000 2947
2949 2 -528.570000 323.560000 0.000000 0.125000 2948
2950 2 -529.070000 324.120000 0.000000 0.125000 2949
2951 2 -529.000000 325.200000 0.000000 0.125000 2950
2952 2 -529.510000 325.750000 0.000000 0.125000 2951
2953 2 -530.020000 326.330000 0.000000 0.125000 2952
2954 2 -530.520000 326.880000 0.000000 0.125000 2953
2955 2 -531.020000 327.440000 0.000000 0.125000 2954
2956 2 -531.530000 328.010000 0.000000 0.125000 2955
2957 2 -532.040000 328.580000 0.000000 0.125000 2956
2958 2 -531.980000 329.640000 0.000000 0.125000 2957
2959 2 -532.490000 330.210000 0.000000 0.125000 2958
2960 2 -532.420000 331.280000 0.000000 0.125000 2959
2961 2 -532.920000 331.840000 0.000000 0.125000 2960
2962 2 -533.440000 332.400000 0.000000 0.125000 2961
2963 2 -533.370000 333.470000 0.000000 0.125000 2962
2964 2 -533.880000 334.030000 0.000000 0.125000 2963
2965 2 -534.380000 334.590000 0.000000 0.125000 2964
2966 2 -534.330000 335.660000 0.000000 0.125000 2965
2967 2 -534.840000 336.230000 0.000000 0.125000 2966
2968 2 -535.340000 336.790000 0.000000 0.125000 2967
2969 2 -535.270000 337.860000 0.000000 0.125000 2968
2970 2 -535.770000 338.440000 0.000000 0.125000 2969
2971 2 -536.280000 338.990000 0.000000 0.125000 2970
2972 2 -536.230000 340.050000 0.000000 0.125000 2971
2973 2 -536.740000 340.630000 0.000000 0.125000 2972
2974 2 -536.670000 341.700000 0.000000 0.125000 2973
2975 2 -536.620000 342.780000 0.000000 0.125000 2974
2976 2 -537.120000 343.330000 0.000000 0.125000 2975
2977 2 -537.620000 343.900000 0.000000 0.125000 2976
2978 2 -538.120000 344.470000 0.000000 0.125000 2977
2979 2 -538.620000 345.030000 0.000000 0.125000 2978
2980 2 -539.130000 345.590000 0.000000 0.125000 2979
2981 2 -539.080000 346.660000 0.000000 0.125000 2980
2982 2 -539.030000 347.720000 0.000000 0.125000 2981
2983 2 -538.970000 348.790000 0.000000 0.125000 2982
2984 2 -538.900000 349.860000 0.000000 0.125000 2983
2985 2 -542.450000 353.820000 0.000000 0.125000 2984
2986 2 -541.870000 354.330000 0.000000 0.125000 2985
2987 2 -541.830000 355.390000 0.000000 0.125000 2986
2988 2 -541.760000 356.470000 0.000000 0.125000 2987
2989 2 -541.700000 357.530000 0.000000 0.125000 2988
2990 2 -541.630000 358.600000 0.000000 0.125000 2989
2991 2 -541.590000 359.660000 0.000000 0.125000 2990
2992 2 -541.510000 360.730000 0.000000 0.125000 2991
2993 2 -541.460000 361.800000 0.000000 0.125000 2992
2994 2 -541.970000 362.380000 0.000000 0.125000 2993
2995 2 -542.480000 362.940000 0.000000 0.125000 2994
2996 2 -542.410000 363.990000 0.000000 0.125000 2995
2997 2 -542.360000 365.080000 0.000000 0.125000 2996
2998 2 -542.290000 366.150000 0.000000 0.125000 2997
2999 2 -542.250000 367.220000 0.000000 0.125000 2998
3000 2 -542.170000 368.280000 0.000000 0.125000 2999
3001 2 -542.120000 369.350000 0.000000 0.125000 3000
3002 2 -542.050000 370.420000 0.000000 0.125000 3001
3003 2 -542.000000 371.480000 0.000000 0.125000 3002
3004 2 -541.950000 372.550000 0.000000 0.125000 3003
3005 2 -541.880000 373.630000 0.000000 0.125000 3004
3006 2 -541.830000 374.710000 0.000000 0.125000 3005
3007 2 -541.760000 375.770000 0.000000 0.125000 3006
3008 2 -541.710000 376.840000 0.000000 0.125000 3007
3009 2 -542.220000 377.400000 0.000000 0.125000 3008
3010 2 -542.720000 377.960000 0.000000 0.125000 3009
3011 2 -543.230000 378.530000 0.000000 0.125000 3010
3012 2 -543.730000 379.090000 0.000000 0.125000 3011
3013 2 -544.240000 379.650000 0.000000 0.125000 3012
3014 2 -544.160000 380.720000 0.000000 0.125000 3013
3015 2 -544.110000 381.790000 0.000000 0.125000 3014
3016 2 -544.050000 382.860000 0.000000 0.125000 3015
3017 2 -544.000000 383.940000 0.000000 0.125000 3016
3018 2 -543.940000 385.010000 0.000000 0.125000 3017
3019 2 -543.870000 386.070000 0.000000 0.125000 3018
3020 2 -543.820000 387.150000 0.000000 0.125000 3019
3021 2 -543.750000 388.210000 0.000000 0.125000 3020
3022 2 -544.250000 388.780000 0.000000 0.125000 3021
3023 2 -544.210000 389.840000 0.000000 0.125000 3022
3024 2 -544.140000 390.910000 0.000000 0.125000 3023
3025 2 -544.090000 391.980000 0.000000 0.125000 3024
3026 2 -543.510000 392.480000 0.000000 0.125000 3025
3027 2 -542.960000 392.980000 0.000000 0.125000 3026
3028 2 -542.380000 393.490000 0.000000 0.125000 3027
3029 2 -541.830000 394.010000 0.000000 0.125000 3028
3030 2 -541.250000 394.510000 0.000000 0.125000 3029
3031 2 -540.700000 395.010000 0.000000 0.125000 3030
3032 2 -540.130000 395.520000 0.000000 0.125000 3031
3033 2 -539.570000 396.030000 0.000000 0.125000 3032
3034 2 -539.000000 396.530000 0.000000 0.125000 3033
3035 2 -538.450000 397.030000 0.000000 0.125000 3034
3036 2 -537.380000 396.970000 0.000000 0.125000 3035
3037 2 -536.300000 396.910000 0.000000 0.125000 3036
3038 2 -535.250000 396.840000 0.000000 0.125000 3037
3039 2 -534.170000 396.780000 0.000000 0.125000 3038
3040 2 -533.110000 396.730000 0.000000 0.125000 3039
3041 2 -532.030000 396.670000 0.000000 0.125000 3040
3042 2 -530.960000 396.610000 0.000000 0.125000 3041
3043 2 -529.880000 396.560000 0.000000 0.125000 3042
3044 2 -528.820000 396.500000 0.000000 0.125000 3043
3045 2 -527.750000 396.450000 0.000000 0.125000 3044
3046 2 -526.670000 396.390000 0.000000 0.125000 3045
3047 2 -525.620000 396.340000 0.000000 0.125000 3046
3048 2 -525.050000 396.840000 0.000000 0.125000 3047
3049 2 -524.500000 397.340000 0.000000 0.125000 3048
3050 2 -523.420000 397.280000 0.000000 0.125000 3049
3051 2 -522.350000 397.220000 0.000000 0.125000 3050
3052 2 -521.270000 397.160000 0.000000 0.125000 3051
3053 2 -520.760000 396.600000 0.000000 0.125000 3052
3054 2 -519.700000 396.540000 0.000000 0.125000 3053
3055 2 -519.200000 395.980000 0.000000 0.125000 3054
3056 2 -518.120000 395.920000 0.000000 0.125000 3055
3057 2 -517.050000 395.860000 0.000000 0.125000 3056
3058 2 -515.990000 395.790000 0.000000 0.125000 3057
3059 2 -514.910000 395.730000 0.000000 0.125000 3058
3060 2 -514.350000 396.240000 0.000000 0.125000 3059
3061 2 -513.790000 396.750000 0.000000 0.125000 3060
3062 2 -513.240000 397.250000 0.000000 0.125000 3061
3063 2 -512.660000 397.750000 0.000000 0.125000 3062
3064 2 -512.610000 398.840000 0.000000 0.125000 3063
3065 2 -512.550000 399.900000 0.000000 0.125000 3064
3066 2 -513.070000 400.470000 0.000000 0.125000 3065
3067 2 -513.570000 401.030000 0.000000 0.125000 3066
3068 2 -514.070000 401.600000 0.000000 0.125000 3067
3069 2 -515.130000 401.660000 0.000000 0.125000 3068
3070 2 -515.630000 402.220000 0.000000 0.125000 3069
3071 2 -516.140000 402.790000 0.000000 0.125000 3070
3072 2 -516.640000 403.350000 0.000000 0.125000 3071
3073 2 -517.150000 403.910000 0.000000 0.125000 3072
3074 2 -517.650000 404.480000 0.000000 0.125000 3073
3075 2 -518.160000 405.040000 0.000000 0.125000 3074
3076 2 -518.660000 405.600000 0.000000 0.125000 3075
3077 2 -519.170000 406.170000 0.000000 0.125000 3076
3078 2 -519.670000 406.730000 0.000000 0.125000 3077
3079 2 -520.190000 407.290000 0.000000 0.125000 3078
3080 2 -520.690000 407.860000 0.000000 0.125000 3079
3081 2 -521.190000 408.410000 0.000000 0.125000 3080
3082 2 -521.700000 408.980000 0.000000 0.125000 3081
3083 2 -522.210000 409.540000 0.000000 0.125000 3082
3084 2 -522.710000 410.110000 0.000000 0.125000 3083
3085 2 -523.210000 410.670000 0.000000 0.125000 3084
3086 2 -523.720000 411.230000 0.000000 0.125000 3085
3087 2 -524.230000 411.800000 0.000000 0.125000 3086
3088 2 -524.160000 412.860000 0.000000 0.125000 3087
3089 2 -524.660000 413.430000 0.000000 0.125000 3088
3090 2 -524.610000 414.500000 0.000000 0.125000 3089
3091 2 -525.120000 415.060000 0.000000 0.125000 3090
3092 2 -525.040000 416.140000 0.000000 0.125000 3091
3093 2 -524.990000 417.210000 0.000000 0.125000 3092
3094 2 -524.940000 418.280000 0.000000 0.125000 3093
3095 2 -525.450000 418.850000 0.000000 0.125000 3094
3096 2 -525.950000 419.410000 0.000000 0.125000 3095
3097 2 -525.880000 420.480000 0.000000 0.125000 3096
3098 2 -525.840000 421.540000 0.000000 0.125000 3097
3099 2 -525.760000 422.610000 0.000000 0.125000 3098
3100 2 -525.720000 423.670000 0.000000 0.125000 3099
3101 2 -525.650000 424.750000 0.000000 0.125000 3100
3102 2 -525.600000 425.830000 0.000000 0.125000 3101
3103 2 -525.530000 426.890000 0.000000 0.125000 3102
3104 2 -525.480000 427.960000 0.000000 0.125000 3103
3105 2 -525.410000 429.040000 0.000000 0.125000 3104
3106 2 -525.360000 430.100000 0.000000 0.125000 3105
3107 2 -525.300000 431.160000 0.000000 0.125000 3106
3108 2 -525.250000 432.230000 0.000000 0.125000 3107
3109 2 -525.190000 433.300000 0.000000 0.125000 3108
3110 2 -525.120000 434.360000 0.000000 0.125000 3109
3111 2 -524.550000 434.870000 0.000000 0.125000 3110
3112 2 -524.500000 435.950000 0.000000 0.125000 3111
3113 2 -525.000000 436.520000 0.000000 0.125000 3112
3114 2 -525.500000 437.090000 0.000000 0.125000 3113
3115 2 -525.450000 438.150000 0.000000 0.125000 3114
3116 2 -525.950000 438.720000 0.000000 0.125000 3115
3117 2 -525.890000 439.780000 0.000000 0.125000 3116
3118 2 -526.390000 440.340000 0.000000 0.125000 3117
3119 2 -526.900000 440.910000 0.000000 0.125000 3118
3120 2 -526.850000 441.980000 0.000000 0.125000 3119
3121 2 -527.350000 442.540000 0.000000 0.125000 3120
3122 2 -527.860000 443.100000 0.000000 0.125000 3121
3123 2 -528.920000 443.160000 0.000000 0.125000 3122
3124 2 -529.990000 443.230000 0.000000 0.125000 3123
3125 2 -531.050000 443.290000 0.000000 0.125000 3124
3126 2 -531.620000 442.770000 0.000000 0.125000 3125
3127 2 -532.700000 442.830000 0.000000 0.125000 3126
3128 2 -533.250000 442.330000 0.000000 0.125000 3127
3129 2 -533.830000 441.820000 0.000000 0.125000 3128
3130 2 -534.380000 441.320000 0.000000 0.125000 3129
3131 2 -534.950000 440.820000 0.000000 0.125000 3130
3132 2 -535.510000 440.300000 0.000000 0.125000 3131
3133 2 -536.080000 439.790000 0.000000 0.125000 3132
3134 2 -536.640000 439.290000 0.000000 0.125000 3133
3135 2 -537.210000 438.790000 0.000000 0.125000 3134
3136 2 -537.770000 438.280000 0.000000 0.125000 3135
3137 2 -538.340000 437.780000 0.000000 0.125000 3136
3138 2 -538.890000 437.280000 0.000000 0.125000 3137
3139 2 -539.470000 436.780000 0.000000 0.125000 3138
3140 2 -540.020000 436.270000 0.000000 0.125000 3139
3141 2 -540.600000 435.760000 0.000000 0.125000 3140
3142 2 -541.150000 435.260000 0.000000 0.125000 3141
3143 2 -541.730000 434.760000 0.000000 0.125000 3142
3144 2 -542.280000 434.240000 0.000000 0.125000 3143
3145 2 -542.860000 433.730000 0.000000 0.125000 3144
3146 2 -543.410000 433.230000 0.000000 0.125000 3145
3147 2 -543.980000 432.730000 0.000000 0.125000 3146
3148 2 -544.540000 432.220000 0.000000 0.125000 3147
3149 2 -545.110000 431.720000 0.000000 0.125000 3148
3150 2 -546.170000 431.780000 0.000000 0.125000 3149
3151 2 -546.750000 431.270000 0.000000 0.125000 3150
3152 2 -546.800000 430.200000 0.000000 0.125000 3151
3153 2 -546.860000 429.130000 0.000000 0.125000 3152
3154 2 -546.920000 428.070000 0.000000 0.125000 3153
3155 2 -546.990000 426.980000 0.000000 0.125000 3154
3156 2 -547.030000 425.920000 0.000000 0.125000 3155
3157 2 -547.100000 424.840000 0.000000 0.125000 3156
3158 2 -547.660000 424.340000 0.000000 0.125000 3157
3159 2 -548.230000 423.840000 0.000000 0.125000 3158
3160 2 -552.570000 423.020000 0.000000 0.125000 3159
3161 2 -553.130000 422.510000 0.000000 0.125000 3160
3162 2 -553.700000 422.010000 0.000000 0.125000 3161
3163 2 -554.260000 421.490000 0.000000 0.125000 3162
3164 2 -554.820000 420.990000 0.000000 0.125000 3163
3165 2 -555.370000 420.480000 0.000000 0.125000 3164
3166 2 -555.950000 419.980000 0.000000 0.125000 3165
3167 2 -556.500000 419.480000 0.000000 0.125000 3166
3168 2 -557.580000 419.530000 0.000000 0.125000 3167
3169 2 -558.130000 419.030000 0.000000 0.125000 3168
3170 2 -558.700000 418.530000 0.000000 0.125000 3169
3171 2 -559.260000 418.020000 0.000000 0.125000 3170
3172 2 -559.830000 417.520000 0.000000 0.125000 3171
3173 2 -560.390000 417.010000 0.000000 0.125000 3172
3174 2 -560.960000 416.510000 0.000000 0.125000 3173
3175 2 -561.020000 415.440000 0.000000 0.125000 3174
3176 2 -561.090000 414.360000 0.000000 0.125000 3175
3177 2 -561.140000 413.290000 0.000000 0.125000 3176
3178 2 -561.200000 412.220000 0.000000 0.125000 3177
3179 2 -561.250000 411.160000 0.000000 0.125000 3178
3180 2 -561.320000 410.090000 0.000000 0.125000 3179
3181 2 -561.370000 409.020000 0.000000 0.125000 3180
3182 2 -561.440000 407.960000 0.000000 0.125000 3181
3183 2 -561.500000 406.890000 0.000000 0.125000 3182
3184 2 -561.000000 406.320000 0.000000 0.125000 3183
3185 2 -561.050000 405.260000 0.000000 0.125000 3184
3186 2 -561.110000 404.190000 0.000000 0.125000 3185
3187 2 -560.610000 403.610000 0.000000 0.125000 3186
3188 2 -560.660000 402.540000 0.000000 0.125000 3187
3189 2 -560.730000 401.470000 0.000000 0.125000 3188
3190 2 -560.230000 400.910000 0.000000 0.125000 3189
3191 2 -559.720000 400.340000 0.000000 0.125000 3190
3192 2 -559.210000 399.780000 0.000000 0.125000 3191
3193 2 -559.260000 398.720000 0.000000 0.125000 3192
3194 2 -558.760000 398.150000 0.000000 0.125000 3193
3195 2 -558.830000 397.090000 0.000000 0.125000 3194
3196 2 -558.320000 396.530000 0.000000 0.125000 3195
3197 2 -558.370000 395.450000 0.000000 0.125000 3196
3198 2 -558.420000 394.380000 0.000000 0.125000 3197
3199 2 -558.490000 393.300000 0.000000 0.125000 3198
3200 2 -559.040000 392.800000 0.000000 0.125000 3199
3201 2 -559.120000 391.730000 0.000000 0.125000 3200
3202 2 -559.170000 390.660000 0.000000 0.125000 3201
3203 2 -559.740000 390.160000 0.000000 0.125000 3202
3204 2 -559.790000 389.090000 0.000000 0.125000 3203
3205 2 -560.360000 388.590000 0.000000 0.125000 3204
3206 2 -560.420000 387.520000 0.000000 0.125000 3205
3207 2 -560.990000 387.020000 0.000000 0.125000 3206
3208 2 -561.040000 385.950000 0.000000 0.125000 3207
3209 2 -561.620000 385.440000 0.000000 0.125000 3208
3210 2 -562.160000 384.940000 0.000000 0.125000 3209
3211 2 -562.230000 383.860000 0.000000 0.125000 3210
3212 2 -562.790000 383.350000 0.000000 0.125000 3211
3213 2 -563.360000 382.850000 0.000000 0.125000 3212
3214 2 -563.920000 382.350000 0.000000 0.125000 3213
3215 2 -563.990000 381.280000 0.000000 0.125000 3214
3216 2 -564.540000 380.780000 0.000000 0.125000 3215
3217 2 -565.110000 380.280000 0.000000 0.125000 3216
3218 2 -565.170000 379.210000 0.000000 0.125000 3217
3219 2 -565.740000 378.700000 0.000000 0.125000 3218
3220 2 -565.790000 377.630000 0.000000 0.125000 3219
3221 2 -566.360000 377.130000 0.000000 0.125000 3220
3222 2 -566.410000 376.050000 0.000000 0.125000 3221
3223 2 -566.480000 374.970000 0.000000 0.125000 3222
3224 2 -567.040000 374.470000 0.000000 0.125000 3223
3225 2 -567.610000 373.970000 0.000000 0.125000 3224
3226 2 -567.660000 372.900000 0.000000 0.125000 3225
3227 2 -568.240000 372.400000 0.000000 0.125000 3226
3228 2 -568.270000 371.340000 0.000000 0.125000 3227
3229 2 -568.850000 370.830000 0.000000 0.125000 3228
3230 2 -568.900000 369.760000 0.000000 0.125000 3229
3231 2 -568.970000 368.700000 0.000000 0.125000 3230
3232 2 -569.020000 367.630000 0.000000 0.125000 3231
3233 2 -569.090000 366.540000 0.000000 0.125000 3232
3234 2 -569.140000 365.470000 0.000000 0.125000 3233
3235 2 -569.210000 364.410000 0.000000 0.125000 3234
3236 2 -569.760000 363.900000 0.000000 0.125000 3235
3237 2 -569.830000 362.840000 0.000000 0.125000 3236
3238 2 -570.390000 362.330000 0.000000 0.125000 3237
3239 2 -571.460000 362.390000 0.000000 0.125000 3238
3240 2 -572.520000 362.440000 0.000000 0.125000 3239
3241 2 -573.030000 363.010000 0.000000 0.125000 3240
3242 2 -573.530000 363.580000 0.000000 0.125000 3241
3243 2 -574.620000 363.640000 0.000000 0.125000 3242
3244 2 -575.670000 363.690000 0.000000 0.125000 3243
3245 2 -576.750000 363.740000 0.000000 0.125000 3244
3246 2 -577.820000 363.800000 0.000000 0.125000 3245
3247 2 -578.880000 363.860000 0.000000 0.125000 3246
3248 2 -579.950000 363.920000 0.000000 0.125000 3247
3249 2 -581.020000 363.980000 0.000000 0.125000 3248
3250 2 -582.100000 364.040000 0.000000 0.125000 3249
3251 2 -583.150000 364.100000 0.000000 0.125000 3250
3252 2 -584.230000 364.160000 0.000000 0.125000 3251
3253 2 -585.300000 364.220000 0.000000 0.125000 3252
3254 2 -586.370000 364.280000 0.000000 0.125000 3253
3255 2 -587.440000 364.340000 0.000000 0.125000 3254
3256 2 -588.000000 363.840000 0.000000 0.125000 3255
3257 2 -588.570000 363.340000 0.000000 0.125000 3256
3258 2 -589.130000 362.830000 0.000000 0.125000 3257
3259 2 -589.700000 362.330000 0.000000 0.125000 3258
3260 2 -602.620000 371.080000 0.000000 0.125000 3259
3261 2 -603.190000 370.580000 0.000000 0.125000 3260
3262 2 -603.750000 370.080000 0.000000 0.125000 3261
3263 2 -604.300000 369.570000 0.000000 0.125000 3262
3264 2 -604.870000 369.050000 0.000000 0.125000 3263
3265 2 -604.920000 367.990000 0.000000 0.125000 3264
3266 2 -605.500000 367.480000 0.000000 0.125000 3265
3267 2 -606.070000 366.970000 0.000000 0.125000 3266
3268 2 -606.620000 366.470000 0.000000 0.125000 3267
3269 2 -606.670000 365.400000 0.000000 0.125000 3268
3270 2 -606.170000 364.840000 0.000000 0.125000 3269
3271 2 -602.570000 372.150000 0.000000 0.125000 3260
3272 2 -602.000000 372.650000 0.000000 0.125000 3271
3273 2 -601.440000 373.150000 0.000000 0.125000 3272
3274 2 -600.870000 373.650000 0.000000 0.125000 3273
3275 2 -600.800000 374.730000 0.000000 0.125000 3274
3276 2 -600.250000 375.230000 0.000000 0.125000 3275
3277 2 -599.690000 375.730000 0.000000 0.125000 3276
3278 2 -599.620000 376.820000 0.000000 0.125000 3277
3279 2 -599.550000 377.880000 0.000000 0.125000 3278
3280 2 -599.000000 378.380000 0.000000 0.125000 3279
3281 2 -598.440000 378.890000 0.000000 0.125000 3280
3282 2 -597.870000 379.390000 0.000000 0.125000 3281
3283 2 -597.800000 380.470000 0.000000 0.125000 3282
3284 2 -597.250000 380.970000 0.000000 0.125000 3283
3285 2 -597.190000 382.030000 0.000000 0.125000 3284
3286 2 -597.120000 383.100000 0.000000 0.125000 3285
3287 2 -596.570000 383.600000 0.000000 0.125000 3286
3288 2 -596.000000 384.110000 0.000000 0.125000 3287
3289 2 -595.440000 384.630000 0.000000 0.125000 3288
3290 2 -594.870000 385.140000 0.000000 0.125000 3289
3291 2 -594.320000 385.640000 0.000000 0.125000 3290
3292 2 -593.750000 386.150000 0.000000 0.125000 3291
3293 2 -593.170000 386.650000 0.000000 0.125000 3292
3294 2 -592.620000 387.150000 0.000000 0.125000 3293
3295 2 -592.050000 387.650000 0.000000 0.125000 3294
3296 2 -591.490000 388.160000 0.000000 0.125000 3295
3297 2 -591.410000 389.230000 0.000000 0.125000 3296
3298 2 -590.870000 389.730000 0.000000 0.125000 3297
3299 2 -590.290000 390.230000 0.000000 0.125000 3298
3300 2 -589.730000 390.740000 0.000000 0.125000 3299
3301 2 -589.660000 391.820000 0.000000 0.125000 3300
3302 2 -589.620000 392.890000 0.000000 0.125000 3301
3303 2 -589.040000 393.400000 0.000000 0.125000 3302
3304 2 -588.490000 393.900000 0.000000 0.125000 3303
3305 2 -587.920000 394.400000 0.000000 0.125000 3304
3306 2 -587.360000 394.900000 0.000000 0.125000 3305
3307 2 -587.290000 395.970000 0.000000 0.125000 3306
3308 2 -587.250000 397.030000 0.000000 0.125000 3307
3309 2 -586.690000 397.540000 0.000000 0.125000 3308
3310 2 -586.120000 398.050000 0.000000 0.125000 3309
3311 2 -585.540000 398.550000 0.000000 0.125000 3310
3312 2 -585.000000 399.050000 0.000000 0.125000 3311
3313 2 -584.940000 400.140000 0.000000 0.125000 3312
3314 2 -584.370000 400.640000 0.000000 0.125000 3313
3315 2 -583.790000 401.150000 0.000000 0.125000 3314
3316 2 -583.750000 402.220000 0.000000 0.125000 3315
3317 2 -583.170000 402.720000 0.000000 0.125000 3316
3318 2 -582.620000 403.220000 0.000000 0.125000 3317
3319 2 -582.040000 403.730000 0.000000 0.125000 3318
3320 2 -581.490000 404.230000 0.000000 0.125000 3319
3321 2 -580.920000 404.730000 0.000000 0.125000 3320
3322 2 -580.360000 405.240000 0.000000 0.125000 3321
3323 2 -580.300000 406.320000 0.000000 0.125000 3322
3324 2 -579.740000 406.820000 0.000000 0.125000 3323
3325 2 -579.670000 407.890000 0.000000 0.125000 3324
3326 2 -579.620000 408.960000 0.000000 0.125000 3325
3327 2 -579.050000 409.460000 0.000000 0.125000 3326
3328 2 -578.490000 409.970000 0.000000 0.125000 3327
3329 2 -577.910000 410.470000 0.000000 0.125000 3328
3330 2 -577.870000 411.530000 0.000000 0.125000 3329
3331 2 -577.790000 412.600000 0.000000 0.125000 3330
3332 2 -577.750000 413.670000 0.000000 0.125000 3331
3333 2 -577.690000 414.740000 0.000000 0.125000 3332
3334 2 -577.620000 415.820000 0.000000 0.125000 3333
3335 2 -577.570000 416.890000 0.000000 0.125000 3334
3336 2 -577.500000 417.960000 0.000000 0.125000 3335
3337 2 -577.450000 419.030000 0.000000 0.125000 3336
3338 2 -576.880000 419.530000 0.000000 0.125000 3337
3339 2 -576.320000 420.030000 0.000000 0.125000 3338
3340 2 -553.730000 431.110000 0.000000 0.125000 3151
3341 2 -553.660000 432.190000 0.000000 0.125000 3340
3342 2 -554.160000 432.760000 0.000000 0.125000 3341
3343 2 -555.240000 432.800000 0.000000 0.125000 3342
3344 2 -556.300000 432.860000 0.000000 0.125000 3343
3345 2 -557.370000 432.940000 0.000000 0.125000 3344
3346 2 -558.450000 432.990000 0.000000 0.125000 3345
3347 2 -558.950000 433.550000 0.000000 0.125000 3346
3348 2 -559.460000 434.110000 0.000000 0.125000 3347
3349 2 -559.970000 434.690000 0.000000 0.125000 3348
3350 2 -561.020000 434.730000 0.000000 0.125000 3349
3351 2 -561.530000 435.300000 0.000000 0.125000 3350
3352 2 -562.040000 435.880000 0.000000 0.125000 3351
3353 2 -563.120000 435.940000 0.000000 0.125000 3352
3354 2 -564.170000 435.980000 0.000000 0.125000 3353
3355 2 -565.250000 436.040000 0.000000 0.125000 3354
3356 2 -565.750000 436.610000 0.000000 0.125000 3355
3357 2 -566.830000 436.670000 0.000000 0.125000 3356
3358 2 -567.330000 437.230000 0.000000 0.125000 3357
3359 2 -568.390000 437.290000 0.000000 0.125000 3358
3360 2 -568.900000 437.860000 0.000000 0.125000 3359
3361 2 -569.400000 438.410000 0.000000 0.125000 3360
3362 2 -569.910000 438.980000 0.000000 0.125000 3361
3363 2 -570.410000 439.540000 0.000000 0.125000 3362
3364 2 -571.490000 439.600000 0.000000 0.125000 3363
3365 2 -572.550000 439.660000 0.000000 0.125000 3364
3366 2 -573.620000 439.720000 0.000000 0.125000 3365
3367 2 -574.130000 440.280000 0.000000 0.125000 3366
3368 2 -574.630000 440.840000 0.000000 0.125000 3367
3369 2 -575.130000 441.410000 0.000000 0.125000 3368
3370 2 -575.640000 441.970000 0.000000 0.125000 3369
3371 2 -576.150000 442.540000 0.000000 0.125000 3370
3372 2 -577.220000 442.600000 0.000000 0.125000 3371
3373 2 -577.720000 443.170000 0.000000 0.125000 3372
3374 2 -578.230000 443.730000 0.000000 0.125000 3373
3375 2 -579.290000 443.790000 0.000000 0.125000 3374
3376 2 -579.790000 444.350000 0.000000 0.125000 3375
3377 2 -580.300000 444.920000 0.000000 0.125000 3376
3378 2 -580.820000 445.480000 0.000000 0.125000 3377
3379 2 -581.320000 446.040000 0.000000 0.125000 3378
3380 2 -581.830000 446.610000 0.000000 0.125000 3379
3381 2 -582.340000 447.190000 0.000000 0.125000 3380
3382 2 -582.850000 447.740000 0.000000 0.125000 3381
3383 2 -578.750000 463.600000 0.000000 0.125000 3382
3384 2 -577.660000 463.540000 0.000000 0.125000 3383
3385 2 -576.610000 463.480000 0.000000 0.125000 3384
3386 2 -575.530000 463.440000 0.000000 0.125000 3385
3387 2 -574.470000 463.380000 0.000000 0.125000 3386
3388 2 -573.390000 463.320000 0.000000 0.125000 3387
3389 2 -572.320000 463.230000 0.000000 0.125000 3388
3390 2 -571.250000 463.190000 0.000000 0.125000 3389
3391 2 -570.170000 463.140000 0.000000 0.125000 3390
3392 2 -569.120000 463.070000 0.000000 0.125000 3391
3393 2 -568.040000 463.020000 0.000000 0.125000 3392
3394 2 -566.980000 462.960000 0.000000 0.125000 3393
3395 2 -566.400000 463.470000 0.000000 0.125000 3394
3396 2 -565.850000 463.970000 0.000000 0.125000 3395
3397 2 -565.280000 464.470000 0.000000 0.125000 3396
3398 2 -564.720000 464.970000 0.000000 0.125000 3397
3399 2 -564.140000 465.480000 0.000000 0.125000 3398
3400 2 -563.600000 465.980000 0.000000 0.125000 3399
3401 2 -563.020000 466.490000 0.000000 0.125000 3400
3402 2 -562.460000 466.990000 0.000000 0.125000 3401
3403 2 -561.890000 467.490000 0.000000 0.125000 3402
3404 2 -561.340000 468.010000 0.000000 0.125000 3403
3405 2 -560.760000 468.520000 0.000000 0.125000 3404
3406 2 -560.200000 469.020000 0.000000 0.125000 3405
3407 2 -560.140000 470.090000 0.000000 0.125000 3406
3408 2 -559.590000 470.590000 0.000000 0.125000 3407
3409 2 -559.020000 471.090000 0.000000 0.125000 3408
3410 2 -558.470000 471.590000 0.000000 0.125000 3409
3411 2 -558.390000 472.660000 0.000000 0.125000 3410
3412 2 -557.840000 473.170000 0.000000 0.125000 3411
3413 2 -556.760000 473.110000 0.000000 0.125000 3412
3414 2 -555.710000 473.050000 0.000000 0.125000 3413
3415 2 -554.630000 472.990000 0.000000 0.125000 3414
3416 2 -553.570000 472.940000 0.000000 0.125000 3415
3417 2 -553.050000 472.380000 0.000000 0.125000 3416
3418 2 -552.540000 471.800000 0.000000 0.125000 3417
3419 2 -551.490000 471.760000 0.000000 0.125000 3418
3420 2 -551.530000 470.690000 0.000000 0.125000 3419
3421 2 -550.460000 470.630000 0.000000 0.125000 3420
3422 2 -549.390000 470.570000 0.000000 0.125000 3421
3423 2 -548.330000 470.510000 0.000000 0.125000 3422
3424 2 -547.250000 470.450000 0.000000 0.125000 3423
3425 2 -546.750000 469.880000 0.000000 0.125000 3424
3426 2 -546.250000 469.320000 0.000000 0.125000 3425
3427 2 -545.740000 468.760000 0.000000 0.125000 3426
3428 2 -545.240000 468.200000 0.000000 0.125000 3427
3429 2 -544.160000 468.130000 0.000000 0.125000 3428
3430 2 -543.660000 467.570000 0.000000 0.125000 3429
3431 2 -542.600000 467.520000 0.000000 0.125000 3430
3432 2 -541.520000 467.460000 0.000000 0.125000 3431
3433 2 -540.460000 467.400000 0.000000 0.125000 3432
3434 2 -539.380000 467.340000 0.000000 0.125000 3433
3435 2 -538.320000 467.280000 0.000000 0.125000 3434
3436 2 -537.800000 466.710000 0.000000 0.125000 3435
3437 2 -537.300000 466.150000 0.000000 0.125000 3436
3438 2 -536.800000 465.590000 0.000000 0.125000 3437
3439 2 -535.730000 465.530000 0.000000 0.125000 3438
3440 2 -534.660000 465.470000 0.000000 0.125000 3439
3441 2 -533.600000 465.400000 0.000000 0.125000 3440
3442 2 -532.520000 465.340000 0.000000 0.125000 3441
3443 2 -531.450000 465.280000 0.000000 0.125000 3442
3444 2 -530.950000 464.720000 0.000000 0.125000 3443
3445 2 -530.450000 464.160000 0.000000 0.125000 3444
3446 2 -529.370000 464.100000 0.000000 0.125000 3445
3447 2 -528.870000 463.540000 0.000000 0.125000 3446
3448 2 -527.800000 463.480000 0.000000 0.125000 3447
3449 2 -527.290000 462.910000 0.000000 0.125000 3448
3450 2 -526.790000 462.350000 0.000000 0.125000 3449
3451 2 -526.290000 461.790000 0.000000 0.125000 3450
3452 2 -525.780000 461.230000 0.000000 0.125000 3451
3453 2 -525.270000 460.660000 0.000000 0.125000 3452
3454 2 -524.770000 460.100000 0.000000 0.125000 3453
3455 2 -524.270000 459.540000 0.000000 0.125000 3454
3456 2 -523.200000 459.480000 0.000000 0.125000 3455
3457 2 -542.720000 484.670000 0.000000 0.125000 3424
3458 2 -542.650000 485.740000 0.000000 0.125000 3457
3459 2 -542.600000 486.800000 0.000000 0.125000 3458
3460 2 -542.530000 487.890000 0.000000 0.125000 3459
3461 2 -542.480000 488.960000 0.000000 0.125000 3460
3462 2 -542.410000 490.030000 0.000000 0.125000 3461
3463 2 -542.920000 490.590000 0.000000 0.125000 3462
3464 2 -543.440000 491.160000 0.000000 0.125000 3463
3465 2 -543.950000 491.720000 0.000000 0.125000 3464
3466 2 -544.450000 492.280000 0.000000 0.125000 3465
3467 2 -544.950000 492.850000 0.000000 0.125000 3466
3468 2 -544.890000 493.910000 0.000000 0.125000 3467
3469 2 -544.830000 494.980000 0.000000 0.125000 3468
3470 2 -544.770000 496.050000 0.000000 0.125000 3469
3471 2 -544.720000 497.110000 0.000000 0.125000 3470
3472 2 -544.650000 498.190000 0.000000 0.125000 3471
3473 2 -544.600000 499.260000 0.000000 0.125000 3472
3474 2 -544.530000 500.330000 0.000000 0.125000 3473
3475 2 -544.490000 501.400000 0.000000 0.125000 3474
3476 2 -544.420000 502.470000 0.000000 0.125000 3475
3477 2 -544.360000 503.530000 0.000000 0.125000 3476
3478 2 -544.300000 504.600000 0.000000 0.125000 3477
3479 2 -544.250000 505.690000 0.000000 0.125000 3478
3480 2 -544.190000 506.740000 0.000000 0.125000 3479
3481 2 -544.120000 507.820000 0.000000 0.125000 3480
3482 2 -544.080000 508.890000 0.000000 0.125000 3481
3483 2 -544.010000 509.960000 0.000000 0.125000 3482
3484 2 -543.950000 511.030000 0.000000 0.125000 3483
3485 2 -543.880000 512.090000 0.000000 0.125000 3484
3486 2 -543.840000 513.170000 0.000000 0.125000 3485
3487 2 -543.760000 514.230000 0.000000 0.125000 3486
3488 2 -543.710000 515.310000 0.000000 0.125000 3487
3489 2 -544.210000 515.860000 0.000000 0.125000 3488
3490 2 -544.720000 516.430000 0.000000 0.125000 3489
3491 2 -544.650000 517.480000 0.000000 0.125000 3490
3492 2 -544.600000 518.570000 0.000000 0.125000 3491
3493 2 -544.530000 519.630000 0.000000 0.125000 3492
3494 2 -544.490000 520.710000 0.000000 0.125000 3493
3495 2 -544.420000 521.760000 0.000000 0.125000 3494
3496 2 -544.370000 522.840000 0.000000 0.125000 3495
3497 2 -544.870000 523.410000 0.000000 0.125000 3496
3498 2 -536.290000 533.110000 0.000000 0.125000 3497
3499 2 -536.800000 533.680000 0.000000 0.125000 3498
3500 2 -535.230000 533.060000 0.000000 0.125000 3498
3501 2 -534.160000 533.000000 0.000000 0.125000 3500
3502 2 -533.100000 532.940000 0.000000 0.125000 3501
3503 2 -532.020000 532.870000 0.000000 0.125000 3502
3504 2 -530.960000 532.830000 0.000000 0.125000 3503
3505 2 -530.380000 533.340000 0.000000 0.125000 3504
3506 2 -529.330000 533.270000 0.000000 0.125000 3505
3507 2 -528.250000 533.220000 0.000000 0.125000 3506
3508 2 -527.170000 533.150000 0.000000 0.125000 3507
3509 2 -526.620000 533.650000 0.000000 0.125000 3508
3510 2 -526.050000 534.170000 0.000000 0.125000 3509
3511 2 -525.490000 534.670000 0.000000 0.125000 3510
3512 2 -524.910000 535.180000 0.000000 0.125000 3511
3513 2 -524.360000 535.680000 0.000000 0.125000 3512
3514 2 -523.790000 536.190000 0.000000 0.125000 3513
3515 2 -523.230000 536.690000 0.000000 0.125000 3514
3516 2 -522.660000 537.200000 0.000000 0.125000 3515
3517 2 -522.110000 537.700000 0.000000 0.125000 3516
3518 2 -521.030000 537.640000 0.000000 0.125000 3517
3519 2 -520.470000 538.150000 0.000000 0.125000 3518
3520 2 -519.400000 538.100000 0.000000 0.125000 3519
3521 2 -518.840000 538.600000 0.000000 0.125000 3520
3522 2 -517.760000 538.550000 0.000000 0.125000 3521
3523 2 -517.210000 539.060000 0.000000 0.125000 3522
3524 2 -516.640000 539.560000 0.000000 0.125000 3523
3525 2 -515.580000 539.490000 0.000000 0.125000 3524
3526 2 -515.010000 540.000000 0.000000 0.125000 3525
3527 2 -513.950000 539.950000 0.000000 0.125000 3526
3528 2 -512.880000 539.880000 0.000000 0.125000 3527
3529 2 -511.800000 539.830000 0.000000 0.125000 3528
3530 2 -510.740000 539.760000 0.000000 0.125000 3529
3531 2 -510.680000 540.830000 0.000000 0.125000 3530
3532 2 -510.110000 541.340000 0.000000 0.125000 3531
3533 2 -509.050000 541.280000 0.000000 0.125000 3532
3534 2 -507.960000 541.230000 0.000000 0.125000 3533
3535 2 -506.900000 541.150000 0.000000 0.125000 3534
3536 2 -505.820000 541.100000 0.000000 0.125000 3535
3537 2 -504.760000 541.050000 0.000000 0.125000 3536
3538 2 -503.690000 540.980000 0.000000 0.125000 3537
3539 2 -502.620000 540.920000 0.000000 0.125000 3538
3540 2 -502.060000 541.420000 0.000000 0.125000 3539
3541 2 -500.990000 541.360000 0.000000 0.125000 3540
3542 2 -500.430000 541.860000 0.000000 0.125000 3541
3543 2 -499.860000 542.370000 0.000000 0.125000 3542
3544 2 -499.300000 542.870000 0.000000 0.125000 3543
3545 2 -498.740000 543.370000 0.000000 0.125000 3544
3546 2 -498.170000 543.880000 0.000000 0.125000 3545
3547 2 -497.090000 543.830000 0.000000 0.125000 3546
3548 2 -496.020000 543.760000 0.000000 0.125000 3547
3549 2 -494.950000 543.720000 0.000000 0.125000 3548
3550 2 -494.380000 544.220000 0.000000 0.125000 3549
3551 2 -493.820000 544.730000 0.000000 0.125000 3550
3552 2 -493.260000 545.230000 0.000000 0.125000 3551
3553 2 -492.700000 545.730000 0.000000 0.125000 3552
3554 2 -492.140000 546.230000 0.000000 0.125000 3553
3555 2 -491.070000 546.190000 0.000000 0.125000 3554
3556 2 -490.510000 546.690000 0.000000 0.125000 3555
3557 2 -489.440000 546.620000 0.000000 0.125000 3556
3558 2 -488.880000 547.130000 0.000000 0.125000 3557
3559 2 -488.310000 547.630000 0.000000 0.125000 3558
3560 2 -487.250000 547.590000 0.000000 0.125000 3559
3561 2 -486.690000 548.090000 0.000000 0.125000 3560
3562 2 -485.620000 548.020000 0.000000 0.125000 3561
3563 2 -485.060000 548.520000 0.000000 0.125000 3562
3564 2 -484.490000 549.030000 0.000000 0.125000 3563
3565 2 -483.920000 549.550000 0.000000 0.125000 3564
3566 2 -483.360000 550.050000 0.000000 0.125000 3565
3567 2 -482.800000 550.550000 0.000000 0.125000 3566
3568 2 -482.230000 551.060000 0.000000 0.125000 3567
3569 2 -481.170000 551.000000 0.000000 0.125000 3568
3570 2 -480.590000 551.500000 0.000000 0.125000 3569
3571 2 -479.520000 551.450000 0.000000 0.125000 3570
3572 2 -478.960000 551.950000 0.000000 0.125000 3571
3573 2 -477.880000 551.880000 0.000000 0.125000 3572
3574 2 -477.320000 552.380000 0.000000 0.125000 3573
3575 2 -476.760000 552.890000 0.000000 0.125000 3574
3576 2 -476.190000 553.400000 0.000000 0.125000 3575
3577 2 -475.630000 553.900000 0.000000 0.125000 3576
3578 2 -475.070000 554.400000 0.000000 0.125000 3577
3579 2 -474.010000 554.350000 0.000000 0.125000 3578
3580 2 -474.070000 553.280000 0.000000 0.125000 3579
3581 2 -473.560000 552.720000 0.000000 0.125000 3580
3582 2 -553.260000 516.880000 0.000000 0.125000 3490
3583 2 -554.340000 516.950000 0.000000 0.125000 3582
3584 2 -554.900000 516.450000 0.000000 0.125000 3583
3585 2 -555.470000 515.950000 0.000000 0.125000 3584
3586 2 -556.020000 515.440000 0.000000 0.125000 3585
3587 2 -556.600000 514.930000 0.000000 0.125000 3586
3588 2 -557.150000 514.430000 0.000000 0.125000 3587
3589 2 -558.230000 514.480000 0.000000 0.125000 3588
3590 2 -558.790000 513.980000 0.000000 0.125000 3589
3591 2 -559.870000 514.040000 0.000000 0.125000 3590
3592 2 -560.420000 513.540000 0.000000 0.125000 3591
3593 2 -561.000000 513.040000 0.000000 0.125000 3592
3594 2 -562.050000 513.090000 0.000000 0.125000 3593
3595 2 -562.620000 512.590000 0.000000 0.125000 3594
3596 2 -563.700000 512.640000 0.000000 0.125000 3595
3597 2 -564.760000 512.710000 0.000000 0.125000 3596
3598 2 -565.840000 512.750000 0.000000 0.125000 3597
3599 2 -566.900000 512.840000 0.000000 0.125000 3598
3600 2 -567.980000 512.890000 0.000000 0.125000 3599
3601 2 -569.050000 512.950000 0.000000 0.125000 3600
3602 2 -569.610000 512.450000 0.000000 0.125000 3601
3603 2 -570.670000 512.490000 0.000000 0.125000 3602
3604 2 -571.250000 511.980000 0.000000 0.125000 3603
3605 2 -571.800000 511.470000 0.000000 0.125000 3604
3606 2 -572.370000 510.970000 0.000000 0.125000 3605
3607 2 -572.940000 510.470000 0.000000 0.125000 3606
3608 2 -573.500000 509.970000 0.000000 0.125000 3607
3609 2 -574.580000 510.030000 0.000000 0.125000 3608
3610 2 -575.130000 509.530000 0.000000 0.125000 3609
3611 2 -575.700000 509.020000 0.000000 0.125000 3610
3612 2 -576.260000 508.520000 0.000000 0.125000 3611
3613 2 -576.320000 507.450000 0.000000 0.125000 3612
3614 2 -576.880000 506.940000 0.000000 0.125000 3613
3615 2 -577.460000 506.440000 0.000000 0.125000 3614
3616 2 -578.010000 505.920000 0.000000 0.125000 3615
3617 2 -578.580000 505.420000 0.000000 0.125000 3616
3618 2 -579.140000 504.910000 0.000000 0.125000 3617
3619 2 -579.210000 503.850000 0.000000 0.125000 3618
3620 2 -579.760000 503.350000 0.000000 0.125000 3619
3621 2 -579.830000 502.280000 0.000000 0.125000 3620
3622 2 -579.880000 501.210000 0.000000 0.125000 3621
3623 2 -579.940000 500.130000 0.000000 0.125000 3622
3624 2 -580.500000 499.630000 0.000000 0.125000 3623
3625 2 -581.070000 499.110000 0.000000 0.125000 3624
3626 2 -581.630000 498.610000 0.000000 0.125000 3625
3627 2 -582.200000 498.100000 0.000000 0.125000 3626
3628 2 -582.250000 497.040000 0.000000 0.125000 3627
3629 2 -582.320000 495.970000 0.000000 0.125000 3628
3630 2 -582.370000 494.900000 0.000000 0.125000 3629
3631 2 -582.920000 494.400000 0.000000 0.125000 3630
3632 2 -583.500000 493.900000 0.000000 0.125000 3631
3633 2 -583.550000 492.830000 0.000000 0.125000 3632
3634 2 -584.120000 492.330000 0.000000 0.125000 3633
3635 2 -584.690000 491.830000 0.000000 0.125000 3634
3636 2 -584.750000 490.740000 0.000000 0.125000 3635
3637 2 -585.300000 490.240000 0.000000 0.125000 3636
3638 2 -585.870000 489.740000 0.000000 0.125000 3637
3639 2 -586.440000 489.230000 0.000000 0.125000 3638
3640 2 -586.500000 488.160000 0.000000 0.125000 3639
3641 2 -586.550000 487.090000 0.000000 0.125000 3640
3642 2 -587.120000 486.590000 0.000000 0.125000 3641
3643 2 -587.170000 485.530000 0.000000 0.125000 3642
3644 2 -587.240000 484.450000 0.000000 0.125000 3643
3645 2 -587.800000 483.950000 0.000000 0.125000 3644
3646 2 -587.860000 482.880000 0.000000 0.125000 3645
3647 2 -588.420000 482.360000 0.000000 0.125000 3646
3648 2 -588.500000 481.300000 0.000000 0.125000 3647
3649 2 -588.540000 480.230000 0.000000 0.125000 3648
3650 2 -589.110000 479.720000 0.000000 0.125000 3649
3651 2 -583.900000 447.790000 0.000000 0.125000 3382
3652 2 -584.980000 447.860000 0.000000 0.125000 3651
3653 2 -586.030000 447.910000 0.000000 0.125000 3652
3654 2 -587.120000 447.970000 0.000000 0.125000 3653
3655 2 -588.190000 448.030000 0.000000 0.125000 3654
3656 2 -589.250000 448.090000 0.000000 0.125000 3655
3657 2 -590.330000 448.160000 0.000000 0.125000 3656
3658 2 -591.390000 448.220000 0.000000 0.125000 3657
3659 2 -592.480000 448.280000 0.000000 0.125000 3658
3660 2 -593.520000 448.340000 0.000000 0.125000 3659
3661 2 -594.030000 448.900000 0.000000 0.125000 3660
3662 2 -595.110000 448.970000 0.000000 0.125000 3661
3663 2 -595.610000 449.520000 0.000000 0.125000 3662
3664 2 -596.120000 450.090000 0.000000 0.125000 3663
3665 2 -597.190000 450.140000 0.000000 0.125000 3664
3666 2 -597.690000 450.710000 0.000000 0.125000 3665
3667 2 -598.750000 450.760000 0.000000 0.125000 3666
3668 2 -599.260000 451.320000 0.000000 0.125000 3667
3669 2 -599.760000 451.890000 0.000000 0.125000 3668
3670 2 -600.840000 451.960000 0.000000 0.125000 3669
3671 2 -601.900000 452.010000 0.000000 0.125000 3670
3672 2 -602.400000 452.580000 0.000000 0.125000 3671
3673 2 -603.490000 452.640000 0.000000 0.125000 3672
3674 2 -603.990000 453.200000 0.000000 0.125000 3673
3675 2 -604.500000 453.770000 0.000000 0.125000 3674
3676 2 -605.570000 453.840000 0.000000 0.125000 3675
3677 2 -606.070000 454.400000 0.000000 0.125000 3676
3678 2 -607.130000 454.450000 0.000000 0.125000 3677
3679 2 -607.640000 455.020000 0.000000 0.125000 3678
3680 2 -608.720000 455.080000 0.000000 0.125000 3679
3681 2 -609.220000 455.640000 0.000000 0.125000 3680
3682 2 -609.730000 456.210000 0.000000 0.125000 3681
3683 2 -610.230000 456.760000 0.000000 0.125000 3682
3684 2 -611.280000 456.830000 0.000000 0.125000 3683
3685 2 -611.780000 457.390000 0.000000 0.125000 3684
3686 2 -612.290000 457.960000 0.000000 0.125000 3685
3687 2 -613.370000 458.020000 0.000000 0.125000 3686
3688 2 -614.440000 458.080000 0.000000 0.125000 3687
3689 2 -615.500000 458.130000 0.000000 0.125000 3688
3690 2 -616.010000 458.690000 0.000000 0.125000 3689
3691 2 -617.080000 458.760000 0.000000 0.125000 3690
3692 2 -617.580000 459.320000 0.000000 0.125000 3691
3693 2 -618.650000 459.380000 0.000000 0.125000 3692
3694 2 -619.150000 459.950000 0.000000 0.125000 3693
3695 2 -620.240000 459.990000 0.000000 0.125000 3694
3696 2 -620.740000 460.540000 0.000000 0.125000 3695
3697 2 -621.240000 461.110000 0.000000 0.125000 3696
3698 2 -622.320000 461.170000 0.000000 0.125000 3697
3699 2 -622.820000 461.730000 0.000000 0.125000 3698
3700 2 -623.880000 461.800000 0.000000 0.125000 3699
3701 2 -624.390000 462.380000 0.000000 0.125000 3700
3702 2 -624.890000 462.950000 0.000000 0.125000 3701
3703 2 -625.390000 463.490000 0.000000 0.125000 3702
3704 2 -625.900000 464.070000 0.000000 0.125000 3703
3705 2 -626.410000 464.640000 0.000000 0.125000 3704
3706 2 -626.910000 465.200000 0.000000 0.125000 3705
3707 2 -627.410000 465.760000 0.000000 0.125000 3706
3708 2 -627.920000 466.330000 0.000000 0.125000 3707
3709 2 -628.440000 466.900000 0.000000 0.125000 3708
3710 2 -628.940000 467.450000 0.000000 0.125000 3709
3711 2 -629.440000 468.020000 0.000000 0.125000 3710
3712 2 -629.950000 468.590000 0.000000 0.125000 3711
3713 2 -629.890000 469.650000 0.000000 0.125000 3712
3714 2 -612.130000 480.470000 0.000000 0.125000 3713
3715 2 -612.080000 481.540000 0.000000 0.125000 3714
3716 2 -612.010000 482.600000 0.000000 0.125000 3715
3717 2 -612.520000 483.160000 0.000000 0.125000 3716
3718 2 -613.020000 483.730000 0.000000 0.125000 3717
3719 2 -613.530000 484.300000 0.000000 0.125000 3718
3720 2 -614.030000 484.850000 0.000000 0.125000 3719
3721 2 -613.980000 485.940000 0.000000 0.125000 3720
3722 2 -614.490000 486.490000 0.000000 0.125000 3721
3723 2 -614.410000 487.570000 0.000000 0.125000 3722
3724 2 -614.360000 488.630000 0.000000 0.125000 3723
3725 2 -614.290000 489.700000 0.000000 0.125000 3724
3726 2 -614.800000 490.270000 0.000000 0.125000 3725
3727 2 -615.300000 490.830000 0.000000 0.125000 3726
3728 2 -615.820000 491.390000 0.000000 0.125000 3727
3729 2 -616.320000 491.960000 0.000000 0.125000 3728
3730 2 -616.250000 493.030000 0.000000 0.125000 3729
3731 2 -616.200000 494.090000 0.000000 0.125000 3730
3732 2 -616.130000 495.160000 0.000000 0.125000 3731
3733 2 -616.640000 495.720000 0.000000 0.125000 3732
3734 2 -616.590000 496.790000 0.000000 0.125000 3733
3735 2 -616.530000 497.860000 0.000000 0.125000 3734
3736 2 -616.480000 498.940000 0.000000 0.125000 3735
3737 2 -616.410000 500.010000 0.000000 0.125000 3736
3738 2 -616.360000 501.080000 0.000000 0.125000 3737
3739 2 -616.290000 502.150000 0.000000 0.125000 3738
3740 2 -615.220000 502.090000 0.000000 0.125000 3739
3741 2 -615.160000 503.150000 0.000000 0.125000 3740
3742 2 -615.120000 504.230000 0.000000 0.125000 3741
3743 2 -614.540000 504.730000 0.000000 0.125000 3742
3744 2 -613.990000 505.230000 0.000000 0.125000 3743
3745 2 -613.420000 505.740000 0.000000 0.125000 3744
3746 2 -613.360000 506.820000 0.000000 0.125000 3745
3747 2 -613.290000 507.890000 0.000000 0.125000 3746
3748 2 -613.250000 508.960000 0.000000 0.125000 3747
3749 2 -613.190000 510.030000 0.000000 0.125000 3748
3750 2 -613.690000 510.590000 0.000000 0.125000 3749
3751 2 -614.200000 511.150000 0.000000 0.125000 3750
3752 2 -614.700000 511.720000 0.000000 0.125000 3751
3753 2 -615.210000 512.290000 0.000000 0.125000 3752
3754 2 -615.710000 512.840000 0.000000 0.125000 3753
3755 2 -616.220000 513.410000 0.000000 0.125000 3754
3756 2 -616.720000 513.970000 0.000000 0.125000 3755
3757 2 -617.220000 514.540000 0.000000 0.125000 3756
3758 2 -617.730000 515.090000 0.000000 0.125000 3757
3759 2 -618.240000 515.670000 0.000000 0.125000 3758
3760 2 -618.740000 516.230000 0.000000 0.125000 3759
3761 2 -618.670000 517.300000 0.000000 0.125000 3760
3762 2 -619.170000 517.860000 0.000000 0.125000 3761
3763 2 -619.120000 518.930000 0.000000 0.125000 3762
3764 2 -619.620000 519.480000 0.000000 0.125000 3763
3765 2 -620.690000 519.540000 0.000000 0.125000 3764
3766 2 -621.200000 520.100000 0.000000 0.125000 3765
3767 2 -621.710000 520.680000 0.000000 0.125000 3766
3768 2 -622.210000 521.230000 0.000000 0.125000 3767
3769 2 -622.720000 521.800000 0.000000 0.125000 3768
3770 2 -633.870000 513.840000 0.000000 0.125000 3769
3771 2 -634.450000 513.340000 0.000000 0.125000 3770
3772 2 -635.010000 512.830000 0.000000 0.125000 3771
3773 2 -636.080000 512.880000 0.000000 0.125000 3772
3774 2 -636.630000 512.380000 0.000000 0.125000 3773
3775 2 -637.710000 512.450000 0.000000 0.125000 3774
3776 2 -638.270000 511.940000 0.000000 0.125000 3775
3777 2 -638.840000 511.440000 0.000000 0.125000 3776
3778 2 -639.400000 510.920000 0.000000 0.125000 3777
3779 2 -639.970000 510.420000 0.000000 0.125000 3778
3780 2 -640.520000 509.920000 0.000000 0.125000 3779
3781 2 -641.600000 509.970000 0.000000 0.125000 3780
3782 2 -642.660000 510.030000 0.000000 0.125000 3781
3783 2 -643.740000 510.090000 0.000000 0.125000 3782
3784 2 -644.800000 510.150000 0.000000 0.125000 3783
3785 2 -645.370000 509.650000 0.000000 0.125000 3784
3786 2 -646.450000 509.710000 0.000000 0.125000 3785
3787 2 -647.010000 509.200000 0.000000 0.125000 3786
3788 2 -648.070000 509.260000 0.000000 0.125000 3787
3789 2 -649.140000 509.330000 0.000000 0.125000 3788
3790 2 -650.230000 509.390000 0.000000 0.125000 3789
3791 2 -650.780000 508.880000 0.000000 0.125000 3790
3792 2 -651.350000 508.380000 0.000000 0.125000 3791
3793 2 -651.910000 507.860000 0.000000 0.125000 3792
3794 2 -652.990000 507.910000 0.000000 0.125000 3793
3795 2 -653.530000 507.410000 0.000000 0.125000 3794
3796 2 -654.620000 507.470000 0.000000 0.125000 3795
3797 2 -655.690000 507.530000 0.000000 0.125000 3796
3798 2 -656.250000 507.030000 0.000000 0.125000 3797
3799 2 -656.820000 506.530000 0.000000 0.125000 3798
3800 2 -657.370000 506.030000 0.000000 0.125000 3799
3801 2 -657.950000 505.520000 0.000000 0.125000 3800
3802 2 -658.500000 505.020000 0.000000 0.125000 3801
3803 2 -659.070000 504.520000 0.000000 0.125000 3802
3804 2 -660.140000 504.580000 0.000000 0.125000 3803
3805 2 -661.210000 504.630000 0.000000 0.125000 3804
3806 2 -661.760000 504.130000 0.000000 0.125000 3805
3807 2 -662.340000 503.610000 0.000000 0.125000 3806
3808 2 -662.900000 503.100000 0.000000 0.125000 3807
3809 2 -663.470000 502.600000 0.000000 0.125000 3808
3810 2 -664.020000 502.100000 0.000000 0.125000 3809
3811 2 -664.600000 501.590000 0.000000 0.125000 3810
3812 2 -664.650000 500.530000 0.000000 0.125000 3811
3813 2 -665.220000 500.030000 0.000000 0.125000 3812
3814 2 -665.780000 499.530000 0.000000 0.125000 3813
3815 2 -666.360000 499.020000 0.000000 0.125000 3814
3816 2 -666.900000 498.520000 0.000000 0.125000 3815
3817 2 -667.480000 498.020000 0.000000 0.125000 3816
3818 2 -668.040000 497.510000 0.000000 0.125000 3817
3819 2 -668.110000 496.440000 0.000000 0.125000 3818
3820 2 -668.660000 495.940000 0.000000 0.125000 3819
3821 2 -669.220000 495.420000 0.000000 0.125000 3820
3822 2 -669.780000 494.900000 0.000000 0.125000 3821
3823 2 -670.360000 494.400000 0.000000 0.125000 3822
3824 2 -670.400000 493.340000 0.000000 0.125000 3823
3825 2 -670.470000 492.270000 0.000000 0.125000 3824
3826 2 -670.520000 491.200000 0.000000 0.125000 3825
3827 2 -671.100000 490.690000 0.000000 0.125000 3826
3828 2 -671.650000 490.190000 0.000000 0.125000 3827
3829 2 -672.730000 490.240000 0.000000 0.125000 3828
3830 2 -673.790000 490.290000 0.000000 0.125000 3829
3831 2 -674.860000 490.360000 0.000000 0.125000 3830
3832 2 -675.940000 490.420000 0.000000 0.125000 3831
3833 2 -677.000000 490.470000 0.000000 0.125000 3832
3834 2 -678.070000 490.540000 0.000000 0.125000 3833
3835 2 -679.130000 490.600000 0.000000 0.125000 3834
3836 2 -679.710000 490.090000 0.000000 0.125000 3835
3837 2 -680.270000 489.590000 0.000000 0.125000 3836
3838 2 -680.830000 489.090000 0.000000 0.125000 3837
3839 2 -681.390000 488.590000 0.000000 0.125000 3838
3840 2 -681.970000 488.080000 0.000000 0.125000 3839
3841 2 -682.520000 487.580000 0.000000 0.125000 3840
3842 2 -683.090000 487.080000 0.000000 0.125000 3841
3843 2 -683.650000 486.570000 0.000000 0.125000 3842
3844 2 -684.230000 486.050000 0.000000 0.125000 3843
3845 2 -684.780000 485.550000 0.000000 0.125000 3844
3846 2 -685.350000 485.050000 0.000000 0.125000 3845
3847 2 -685.910000 484.540000 0.000000 0.125000 3846
3848 2 -686.480000 484.030000 0.000000 0.125000 3847
3849 2 -687.030000 483.530000 0.000000 0.125000 3848
3850 2 -701.360000 496.110000 0.000000 0.125000 3849
3851 2 -702.440000 496.190000 0.000000 0.125000 3850
3852 2 -703.500000 496.230000 0.000000 0.125000 3851
3853 2 -704.580000 496.290000 0.000000 0.125000 3852
3854 2 -705.090000 496.850000 0.000000 0.125000 3853
3855 2 -706.130000 496.910000 0.000000 0.125000 3854
3856 2 -707.220000 496.970000 0.000000 0.125000 3855
3857 2 -708.280000 497.030000 0.000000 0.125000 3856
3858 2 -709.360000 497.090000 0.000000 0.125000 3857
3859 2 -710.410000 497.150000 0.000000 0.125000 3858
3860 2 -711.500000 497.220000 0.000000 0.125000 3859
3861 2 -712.570000 497.280000 0.000000 0.125000 3860
3862 2 -713.630000 497.340000 0.000000 0.125000 3861
3863 2 -714.700000 497.400000 0.000000 0.125000 3862
3864 2 -715.760000 497.460000 0.000000 0.125000 3863
3865 2 -716.850000 497.520000 0.000000 0.125000 3864
3866 2 -717.900000 497.580000 0.000000 0.125000 3865
3867 2 -718.980000 497.640000 0.000000 0.125000 3866
3868 2 -720.040000 497.690000 0.000000 0.125000 3867
3869 2 -720.610000 497.190000 0.000000 0.125000 3868
3870 2 -721.670000 497.230000 0.000000 0.125000 3869
3871 2 -722.750000 497.280000 0.000000 0.125000 3870
3872 2 -723.820000 497.340000 0.000000 0.125000 3871
3873 2 -724.870000 497.410000 0.000000 0.125000 3872
3874 2 -725.370000 497.970000 0.000000 0.125000 3873
3875 2 -725.880000 498.530000 0.000000 0.125000 3874
3876 2 -726.390000 499.100000 0.000000 0.125000 3875
3877 2 -726.890000 499.670000 0.000000 0.125000 3876
3878 2 -727.390000 500.220000 0.000000 0.125000 3877
3879 2 -727.900000 500.790000 0.000000 0.125000 3878
3880 2 -728.410000 501.360000 0.000000 0.125000 3879
3881 2 -728.910000 501.920000 0.000000 0.125000 3880
3882 2 -729.410000 502.480000 0.000000 0.125000 3881
3883 2 -729.920000 503.050000 0.000000 0.125000 3882
3884 2 -730.440000 503.630000 0.000000 0.125000 3883
3885 2 -730.370000 504.690000 0.000000 0.125000 3884
3886 2 -730.880000 505.240000 0.000000 0.125000 3885
3887 2 -731.390000 505.830000 0.000000 0.125000 3886
3888 2 -731.900000 506.390000 0.000000 0.125000 3887
3889 2 -732.400000 506.950000 0.000000 0.125000 3888
3890 2 -732.900000 507.520000 0.000000 0.125000 3889
3891 2 -733.410000 508.080000 0.000000 0.125000 3890
3892 2 -733.910000 508.640000 0.000000 0.125000 3891
3893 2 -734.420000 509.210000 0.000000 0.125000 3892
3894 2 -734.920000 509.780000 0.000000 0.125000 3893
3895 2 -735.440000 510.340000 0.000000 0.125000 3894
3896 2 -735.940000 510.900000 0.000000 0.125000 3895
3897 2 -737.000000 510.970000 0.000000 0.125000 3896
3898 2 -738.080000 511.030000 0.000000 0.125000 3897
3899 2 -739.140000 511.090000 0.000000 0.125000 3898
3900 2 -740.220000 511.140000 0.000000 0.125000 3899
3901 2 -741.270000 511.210000 0.000000 0.125000 3900
3902 2 -742.360000 511.260000 0.000000 0.125000 3901
3903 2 -742.910000 510.760000 0.000000 0.125000 3902
3904 2 -743.980000 510.800000 0.000000 0.125000 3903
3905 2 -745.050000 510.860000 0.000000 0.125000 3904
3906 2 -746.120000 510.910000 0.000000 0.125000 3905
3907 2 -746.690000 510.400000 0.000000 0.125000 3906
3908 2 -747.750000 510.470000 0.000000 0.125000 3907
3909 2 -748.820000 510.530000 0.000000 0.125000 3908
3910 2 -784.920000 478.210000 0.000000 0.125000 3909
3911 2 -785.420000 478.780000 0.000000 0.125000 3910
3912 2 -785.940000 479.340000 0.000000 0.125000 3911
3913 2 -786.440000 479.900000 0.000000 0.125000 3912
3914 2 -786.950000 480.470000 0.000000 0.125000 3913
3915 2 -787.450000 481.030000 0.000000 0.125000 3914
3916 2 -787.960000 481.590000 0.000000 0.125000 3915
3917 2 -788.460000 482.150000 0.000000 0.125000 3916
3918 2 -784.420000 477.650000 0.000000 0.125000 3910
3919 2 -783.910000 477.090000 0.000000 0.125000 3918
3920 2 -783.410000 476.530000 0.000000 0.125000 3919
3921 2 -782.900000 475.960000 0.000000 0.125000 3920
3922 2 -782.400000 475.400000 0.000000 0.125000 3921
3923 2 -781.900000 474.830000 0.000000 0.125000 3922
3924 2 -781.390000 474.270000 0.000000 0.125000 3923
3925 2 -780.890000 473.710000 0.000000 0.125000 3924
3926 2 -780.380000 473.140000 0.000000 0.125000 3925
3927 2 -779.880000 472.580000 0.000000 0.125000 3926
3928 2 -779.370000 472.010000 0.000000 0.125000 3927
3929 2 -778.870000 471.450000 0.000000 0.125000 3928
3930 2 -778.360000 470.880000 0.000000 0.125000 3929
3931 2 -777.860000 470.320000 0.000000 0.125000 3930
3932 2 -777.350000 469.740000 0.000000 0.125000 3931
3933 2 -776.850000 469.190000 0.000000 0.125000 3932
3934 2 -776.340000 468.630000 0.000000 0.125000 3933
3935 2 -775.840000 468.050000 0.000000 0.125000 3934
3936 2 -774.770000 467.990000 0.000000 0.125000 3935
3937 2 -774.260000 467.420000 0.000000 0.125000 3936
3938 2 -773.750000 466.850000 0.000000 0.125000 3937
3939 2 -773.250000 466.280000 0.000000 0.125000 3938
3940 2 -772.750000 465.730000 0.000000 0.125000 3939
3941 2 -772.240000 465.160000 0.000000 0.125000 3940
3942 2 -771.740000 464.590000 0.000000 0.125000 3941
3943 2 -771.240000 464.030000 0.000000 0.125000 3942
3944 2 -770.730000 463.470000 0.000000 0.125000 3943
3945 2 -770.220000 462.900000 0.000000 0.125000 3944
3946 2 -769.720000 462.340000 0.000000 0.125000 3945
3947 2 -769.220000 461.780000 0.000000 0.125000 3946
3948 2 -768.710000 461.220000 0.000000 0.125000 3947
3949 2 -768.200000 460.650000 0.000000 0.125000 3948
3950 2 -767.700000 460.090000 0.000000 0.125000 3949
3951 2 -767.200000 459.530000 0.000000 0.125000 3950
3952 2 -766.690000 458.970000 0.000000 0.125000 3951
3953 2 -766.170000 458.400000 0.000000 0.125000 3952
3954 2 -765.670000 457.840000 0.000000 0.125000 3953
3955 2 -765.170000 457.280000 0.000000 0.125000 3954
3956 2 -764.670000 456.720000 0.000000 0.125000 3955
3957 2 -764.160000 456.150000 0.000000 0.125000 3956
3958 2 -763.660000 455.590000 0.000000 0.125000 3957
3959 2 -763.150000 455.030000 0.000000 0.125000 3958
3960 2 -762.650000 454.460000 0.000000 0.125000 3959
3961 2 -762.150000 453.900000 0.000000 0.125000 3960
3962 2 -761.640000 453.340000 0.000000 0.125000 3961
3963 2 -761.700000 452.270000 0.000000 0.125000 3962
3964 2 -761.750000 451.200000 0.000000 0.125000 3963
3965 2 -761.830000 450.130000 0.000000 0.125000 3964
3966 2 -761.320000 449.550000 0.000000 0.125000 3965
3967 2 -760.800000 448.990000 0.000000 0.125000 3966
3968 2 -760.300000 448.420000 0.000000 0.125000 3967
3969 2 -759.800000 447.860000 0.000000 0.125000 3968
3970 2 -759.290000 447.300000 0.000000 0.125000 3969
3971 2 -758.780000 446.730000 0.000000 0.125000 3970
3972 2 -758.270000 446.170000 0.000000 0.125000 3971
3973 2 -757.760000 445.600000 0.000000 0.125000 3972
3974 2 -757.250000 445.030000 0.000000 0.125000 3973
3975 2 -756.750000 444.470000 0.000000 0.125000 3974
3976 2 -755.690000 444.410000 0.000000 0.125000 3975
3977 2 -755.170000 443.850000 0.000000 0.125000 3976
3978 2 -754.670000 443.280000 0.000000 0.125000 3977
3979 2 -754.170000 442.720000 0.000000 0.125000 3978
3980 2 -753.660000 442.150000 0.000000 0.125000 3979
3981 2 -753.150000 441.590000 0.000000 0.125000 3980
3982 2 -752.650000 441.030000 0.000000 0.125000 3981
3983 2 -752.150000 440.470000 0.000000 0.125000 3982
3984 2 -751.640000 439.900000 0.000000 0.125000 3983
3985 2 -751.130000 439.340000 0.000000 0.125000 3984
3986 2 -750.070000 439.280000 0.000000 0.125000 3985
3987 2 -749.570000 438.720000 0.000000 0.125000 3986
3988 2 -748.500000 438.650000 0.000000 0.125000 3987
3989 2 -748.000000 438.090000 0.000000 0.125000 3988
3990 2 -747.500000 437.530000 0.000000 0.125000 3989
3991 2 -747.000000 436.970000 0.000000 0.125000 3990
3992 2 -746.490000 436.400000 0.000000 0.125000 3991
3993 2 -745.980000 435.840000 0.000000 0.125000 3992
3994 2 -745.480000 435.280000 0.000000 0.125000 3993
3995 2 -744.980000 434.710000 0.000000 0.125000 3994
3996 2 -744.470000 434.140000 0.000000 0.125000 3995
3997 2 -743.970000 433.590000 0.000000 0.125000 3996
3998 2 -743.460000 433.030000 0.000000 0.125000 3997
3999 2 -742.960000 432.460000 0.000000 0.125000 3998
4000 2 -742.450000 431.900000 0.000000 0.125000 3999
4001 2 -741.950000 431.340000 0.000000 0.125000 4000
4002 2 -741.440000 430.770000 0.000000 0.125000 4001
4003 2 -740.940000 430.200000 0.000000 0.125000 4002
4004 2 -739.860000 430.150000 0.000000 0.125000 4003
4005 2 -738.790000 430.090000 0.000000 0.125000 4004
4006 2 -738.280000 429.530000 0.000000 0.125000 4005
4007 2 -737.210000 429.460000 0.000000 0.125000 4006
4008 2 -736.710000 428.900000 0.000000 0.125000 4007
4009 2 -736.200000 428.330000 0.000000 0.125000 4008
4010 2 -735.130000 428.270000 0.000000 0.125000 4009
4011 2 -734.070000 428.210000 0.000000 0.125000 4010
4012 2 -733.000000 428.150000 0.000000 0.125000 4011
4013 2 -731.920000 428.090000 0.000000 0.125000 4012
4014 2 -730.860000 428.030000 0.000000 0.125000 4013
4015 2 -729.780000 427.970000 0.000000 0.125000 4014
4016 2 -728.720000 427.910000 0.000000 0.125000 4015
4017 2 -727.640000 427.840000 0.000000 0.125000 4016
4018 2 -726.580000 427.780000 0.000000 0.125000 4017
4019 2 -725.500000 427.730000 0.000000 0.125000 4018
4020 2 -687.100000 482.470000 0.000000 0.125000 3849
4021 2 -687.660000 481.960000 0.000000 0.125000 4020
4022 2 -588.090000 439.980000 0.000000 0.125000 3654
4023 2 -588.650000 439.470000 0.000000 0.125000 4022
4024 2 -589.220000 438.970000 0.000000 0.125000 4023
4025 2 -589.770000 438.470000 0.000000 0.125000 4024
4026 2 -590.860000 438.530000 0.000000 0.125000 4025
4027 2 -591.910000 438.590000 0.000000 0.125000 4026
4028 2 -592.990000 438.650000 0.000000 0.125000 4027
4029 2 -594.050000 438.720000 0.000000 0.125000 4028
4030 2 -595.120000 438.780000 0.000000 0.125000 4029
4031 2 -596.190000 438.820000 0.000000 0.125000 4030
4032 2 -597.260000 438.880000 0.000000 0.125000 4031
4033 2 -597.830000 438.380000 0.000000 0.125000 4032
4034 2 -598.890000 438.440000 0.000000 0.125000 4033
4035 2 -599.460000 437.940000 0.000000 0.125000 4034
4036 2 -600.520000 437.980000 0.000000 0.125000 4035
4037 2 -601.610000 438.050000 0.000000 0.125000 4036
4038 2 -602.160000 437.550000 0.000000 0.125000 4037
4039 2 -603.240000 437.610000 0.000000 0.125000 4038
4040 2 -603.800000 437.100000 0.000000 0.125000 4039
4041 2 -604.870000 437.160000 0.000000 0.125000 4040
4042 2 -605.440000 436.660000 0.000000 0.125000 4041
4043 2 -606.000000 436.150000 0.000000 0.125000 4042
4044 2 -607.070000 436.210000 0.000000 0.125000 4043
4045 2 -607.620000 435.710000 0.000000 0.125000 4044
4046 2 -608.710000 435.770000 0.000000 0.125000 4045
4047 2 -609.770000 435.830000 0.000000 0.125000 4046
4048 2 -610.840000 435.890000 0.000000 0.125000 4047
4049 2 -611.390000 435.390000 0.000000 0.125000 4048
4050 2 -612.480000 435.450000 0.000000 0.125000 4049
4051 2 -613.030000 434.940000 0.000000 0.125000 4050
4052 2 -613.600000 434.440000 0.000000 0.125000 4051
4053 2 -614.160000 433.920000 0.000000 0.125000 4052
4054 2 -614.740000 433.420000 0.000000 0.125000 4053
4055 2 -615.290000 432.910000 0.000000 0.125000 4054
4056 2 -615.860000 432.410000 0.000000 0.125000 4055
4057 2 -616.420000 431.900000 0.000000 0.125000 4056
4058 2 -616.990000 431.400000 0.000000 0.125000 4057
4059 2 -618.050000 431.460000 0.000000 0.125000 4058
4060 2 -618.620000 430.960000 0.000000 0.125000 4059
4061 2 -619.190000 430.450000 0.000000 0.125000 4060
4062 2 -619.750000 429.940000 0.000000 0.125000 4061
4063 2 -620.820000 429.990000 0.000000 0.125000 4062
4064 2 -620.750000 431.050000 0.000000 0.125000 4063
4065 2 -621.830000 431.130000 0.000000 0.125000 4064
4066 2 -622.890000 431.190000 0.000000 0.125000 4065
4067 2 -623.400000 431.740000 0.000000 0.125000 4066
4068 2 -623.900000 432.300000 0.000000 0.125000 4067
4069 2 -624.400000 432.880000 0.000000 0.125000 4068
4070 2 -625.490000 432.940000 0.000000 0.125000 4069
4071 2 -626.540000 432.990000 0.000000 0.125000 4070
4072 2 -627.050000 433.570000 0.000000 0.125000 4071
4073 2 -627.550000 434.140000 0.000000 0.125000 4072
4074 2 -628.070000 434.700000 0.000000 0.125000 4073
4075 2 -629.130000 434.740000 0.000000 0.125000 4074
4076 2 -630.210000 434.800000 0.000000 0.125000 4075
4077 2 -630.770000 434.300000 0.000000 0.125000 4076
4078 2 -631.340000 433.800000 0.000000 0.125000 4077
4079 2 -631.890000 433.290000 0.000000 0.125000 4078
4080 2 -632.470000 432.780000 0.000000 0.125000 4079
4081 2 -633.030000 432.280000 0.000000 0.125000 4080
4082 2 -633.590000 431.780000 0.000000 0.125000 4081
4083 2 -634.150000 431.280000 0.000000 0.125000 4082
4084 2 -634.730000 430.770000 0.000000 0.125000 4083
4085 2 -635.280000 430.270000 0.000000 0.125000 4084
4086 2 -635.850000 429.770000 0.000000 0.125000 4085
4087 2 -636.410000 429.260000 0.000000 0.125000 4086
4088 2 -636.990000 428.740000 0.000000 0.125000 4087
4089 2 -637.030000 427.690000 0.000000 0.125000 4088
4090 2 -637.100000 426.610000 0.000000 0.125000 4089
4091 2 -637.150000 425.540000 0.000000 0.125000 4090
4092 2 -637.220000 424.470000 0.000000 0.125000 4091
4093 2 -637.270000 423.400000 0.000000 0.125000 4092
4094 2 -637.840000 422.900000 0.000000 0.125000 4093
4095 2 -638.400000 422.400000 0.000000 0.125000 4094
4096 2 -638.970000 421.900000 0.000000 0.125000 4095
4097 2 -639.510000 421.390000 0.000000 0.125000 4096
4098 2 -631.770000 416.140000 0.000000 0.125000 4094
4099 2 -631.840000 415.050000 0.000000 0.125000 4098
4100 2 -632.890000 415.130000 0.000000 0.125000 4099
4101 2 -633.470000 414.610000 0.000000 0.125000 4100
4102 2 -634.030000 414.100000 0.000000 0.125000 4101
4103 2 -634.600000 413.600000 0.000000 0.125000 4102
4104 2 -634.640000 412.530000 0.000000 0.125000 4103
4105 2 -635.220000 412.030000 0.000000 0.125000 4104
4106 2 -635.270000 410.960000 0.000000 0.125000 4105
4107 2 -635.350000 409.900000 0.000000 0.125000 4106
4108 2 -635.390000 408.830000 0.000000 0.125000 4107
4109 2 -635.460000 407.760000 0.000000 0.125000 4108
4110 2 -635.500000 406.670000 0.000000 0.125000 4109
4111 2 -636.070000 406.170000 0.000000 0.125000 4110
4112 2 -636.130000 405.100000 0.000000 0.125000 4111
4113 2 -636.200000 404.030000 0.000000 0.125000 4112
4114 2 -636.250000 402.970000 0.000000 0.125000 4113
4115 2 -636.820000 402.460000 0.000000 0.125000 4114
4116 2 -636.870000 401.400000 0.000000 0.125000 4115
4117 2 -636.940000 400.330000 0.000000 0.125000 4116
4118 2 -637.000000 399.270000 0.000000 0.125000 4117
4119 2 -637.050000 398.190000 0.000000 0.125000 4118
4120 2 -637.120000 397.110000 0.000000 0.125000 4119
4121 2 -637.160000 396.040000 0.000000 0.125000 4120
4122 2 -637.230000 394.980000 0.000000 0.125000 4121
4123 2 -637.280000 393.900000 0.000000 0.125000 4122
4124 2 -637.350000 392.840000 0.000000 0.125000 4123
4125 2 -637.400000 391.780000 0.000000 0.125000 4124
4126 2 -638.470000 391.830000 0.000000 0.125000 4125
4127 2 -639.030000 391.330000 0.000000 0.125000 4126
4128 2 -639.610000 390.820000 0.000000 0.125000 4127
4129 2 -640.160000 390.320000 0.000000 0.125000 4128
4130 2 -640.730000 389.800000 0.000000 0.125000 4129
4131 2 -641.290000 389.300000 0.000000 0.125000 4130
4132 2 -641.360000 388.230000 0.000000 0.125000 4131
4133 2 -641.410000 387.170000 0.000000 0.125000 4132
4134 2 -641.480000 386.090000 0.000000 0.125000 4133
4135 2 -641.530000 385.030000 0.000000 0.125000 4134
4136 2 -641.600000 383.970000 0.000000 0.125000 4135
4137 2 -641.090000 383.400000 0.000000 0.125000 4136
4138 2 -641.140000 382.330000 0.000000 0.125000 4137
4139 2 -641.210000 381.260000 0.000000 0.125000 4138
4140 2 -640.710000 380.700000 0.000000 0.125000 4139
4141 2 -640.760000 379.630000 0.000000 0.125000 4140
4142 2 -640.820000 378.550000 0.000000 0.125000 4141
4143 2 -640.320000 377.990000 0.000000 0.125000 4142
4144 2 -639.800000 377.420000 0.000000 0.125000 4143
4145 2 -639.300000 376.860000 0.000000 0.125000 4144
4146 2 -639.370000 375.780000 0.000000 0.125000 4145
4147 2 -638.870000 375.220000 0.000000 0.125000 4146
4148 2 -638.920000 374.150000 0.000000 0.125000 4147
4149 2 -638.980000 373.090000 0.000000 0.125000 4148
4150 2 -639.030000 372.030000 0.000000 0.125000 4149
4151 2 -639.090000 370.960000 0.000000 0.125000 4150
4152 2 -638.590000 370.390000 0.000000 0.125000 4151
4153 2 -638.080000 369.820000 0.000000 0.125000 4152
4154 2 -637.580000 369.260000 0.000000 0.125000 4153
4155 2 -637.070000 368.700000 0.000000 0.125000 4154
4156 2 -636.570000 368.130000 0.000000 0.125000 4155
4157 2 -636.620000 367.050000 0.000000 0.125000 4156
4158 2 -636.690000 365.990000 0.000000 0.125000 4157
4159 2 -636.750000 364.920000 0.000000 0.125000 4158
4160 2 -636.790000 363.840000 0.000000 0.125000 4159
4161 2 -627.490000 377.280000 0.000000 0.125000 4147
4162 2 -626.980000 376.710000 0.000000 0.125000 4161
4163 2 -626.480000 376.150000 0.000000 0.125000 4162
4164 2 -625.980000 375.590000 0.000000 0.125000 4163
4165 2 -625.470000 375.020000 0.000000 0.125000 4164
4166 2 -625.510000 373.950000 0.000000 0.125000 4165
4167 2 -625.590000 372.890000 0.000000 0.125000 4166
4168 2 -625.080000 372.320000 0.000000 0.125000 4167
4169 2 -624.570000 371.760000 0.000000 0.125000 4168
4170 2 -624.050000 371.190000 0.000000 0.125000 4169
4171 2 -622.990000 371.140000 0.000000 0.125000 4170
4172 2 -622.490000 370.570000 0.000000 0.125000 4171
4173 2 -622.540000 369.490000 0.000000 0.125000 4172
4174 2 -622.610000 368.420000 0.000000 0.125000 4173
4175 2 -622.660000 367.350000 0.000000 0.125000 4174
4176 2 -622.720000 366.280000 0.000000 0.125000 4175
4177 2 -622.770000 365.220000 0.000000 0.125000 4176
4178 2 -622.850000 364.150000 0.000000 0.125000 4177
4179 2 -622.890000 363.090000 0.000000 0.125000 4178
4180 2 -622.960000 362.010000 0.000000 0.125000 4179
4181 2 -623.010000 360.940000 0.000000 0.125000 4180
4182 2 -623.090000 359.880000 0.000000 0.125000 4181
4183 2 -623.130000 358.800000 0.000000 0.125000 4182
4184 2 -623.200000 357.730000 0.000000 0.125000 4183
4185 2 -623.250000 356.650000 0.000000 0.125000 4184
4186 2 -623.320000 355.590000 0.000000 0.125000 4185
4187 2 -623.370000 354.530000 0.000000 0.125000 4186
4188 2 -623.440000 353.460000 0.000000 0.125000 4187
4189 2 -623.500000 352.390000 0.000000 0.125000 4188
4190 2 -623.000000 351.820000 0.000000 0.125000 4189
4191 2 -623.040000 350.760000 0.000000 0.125000 4190
4192 2 -622.540000 350.200000 0.000000 0.125000 4191
4193 2 -622.030000 349.630000 0.000000 0.125000 4192
4194 2 -627.420000 378.340000 0.000000 0.125000 4161
4195 2 -627.370000 379.410000 0.000000 0.125000 4194
4196 2 -627.300000 380.480000 0.000000 0.125000 4195
4197 2 -626.750000 380.980000 0.000000 0.125000 4196
4198 2 -626.170000 381.490000 0.000000 0.125000 4197
4199 2 -625.610000 381.990000 0.000000 0.125000 4198
4200 2 -625.050000 382.490000 0.000000 0.125000 4199
4201 2 -624.490000 383.010000 0.000000 0.125000 4200
4202 2 -623.410000 382.950000 0.000000 0.125000 4201
4203 2 -622.350000 382.900000 0.000000 0.125000 4202
4204 2 -621.840000 382.330000 0.000000 0.125000 4203
4205 2 -621.340000 381.770000 0.000000 0.125000 4204
4206 2 -543.000000 353.300000 0.000000 0.125000 2985
4207 2 -543.580000 352.800000 0.000000 0.125000 4206
4208 2 -544.130000 352.300000 0.000000 0.125000 4207
4209 2 -544.700000 351.790000 0.000000 0.125000 4208
4210 2 -545.260000 351.280000 0.000000 0.125000 4209
4211 2 -545.840000 350.780000 0.000000 0.125000 4210
4212 2 -545.880000 349.710000 0.000000 0.125000 4211
4213 2 -546.450000 349.200000 0.000000 0.125000 4212
4214 2 -547.010000 348.700000 0.000000 0.125000 4213
4215 2 -548.090000 348.760000 0.000000 0.125000 4214
4216 2 -548.640000 348.260000 0.000000 0.125000 4215
4217 2 -549.730000 348.320000 0.000000 0.125000 4216
4218 2 -550.780000 348.380000 0.000000 0.125000 4217
4219 2 -551.280000 348.940000 0.000000 0.125000 4218
4220 2 -552.370000 348.990000 0.000000 0.125000 4219
4221 2 -552.870000 349.570000 0.000000 0.125000 4220
4222 2 -553.370000 350.130000 0.000000 0.125000 4221
4223 2 -553.870000 350.690000 0.000000 0.125000 4222
4224 2 -554.950000 350.740000 0.000000 0.125000 4223
4225 2 -556.020000 350.800000 0.000000 0.125000 4224
4226 2 -556.520000 351.360000 0.000000 0.125000 4225
4227 2 -557.020000 351.940000 0.000000 0.125000 4226
4228 2 -557.530000 352.510000 0.000000 0.125000 4227
4229 2 -558.040000 353.070000 0.000000 0.125000 4228
4230 2 -559.100000 353.130000 0.000000 0.125000 4229
4231 2 -559.610000 353.700000 0.000000 0.125000 4230
4232 2 -560.120000 354.260000 0.000000 0.125000 4231
4233 2 -560.620000 354.820000 0.000000 0.125000 4232
4234 2 -561.690000 354.880000 0.000000 0.125000 4233
4235 2 -562.750000 354.940000 0.000000 0.125000 4234
4236 2 -563.840000 354.990000 0.000000 0.125000 4235
4237 2 -564.890000 355.050000 0.000000 0.125000 4236
4238 2 -565.970000 355.110000 0.000000 0.125000 4237
4239 2 -567.030000 355.170000 0.000000 0.125000 4238
4240 2 -567.610000 354.660000 0.000000 0.125000 4239
4241 2 -567.650000 353.600000 0.000000 0.125000 4240
4242 2 -567.140000 353.030000 0.000000 0.125000 4241
4243 2 -567.220000 351.970000 0.000000 0.125000 4242
4244 2 -566.710000 351.400000 0.000000 0.125000 4243
4245 2 -566.760000 350.330000 0.000000 0.125000 4244
4246 2 -566.260000 349.770000 0.000000 0.125000 4245
4247 2 -566.330000 348.710000 0.000000 0.125000 4246
4248 2 -565.820000 348.140000 0.000000 0.125000 4247
4249 2 -565.300000 347.580000 0.000000 0.125000 4248
4250 2 -564.790000 347.020000 0.000000 0.125000 4249
4251 2 -564.290000 346.450000 0.000000 0.125000 4250
4252 2 -564.360000 345.380000 0.000000 0.125000 4251
4253 2 -563.850000 344.800000 0.000000 0.125000 4252
4254 2 -563.350000 344.240000 0.000000 0.125000 4253
4255 2 -562.270000 344.190000 0.000000 0.125000 4254
4256 2 -561.760000 343.630000 0.000000 0.125000 4255
4257 2 -561.250000 343.050000 0.000000 0.125000 4256
4258 2 -560.750000 342.490000 0.000000 0.125000 4257
4259 2 -560.250000 341.920000 0.000000 0.125000 4258
4260 2 -559.750000 341.360000 0.000000 0.125000 4259
4261 2 -559.250000 340.800000 0.000000 0.125000 4260
4262 2 -558.740000 340.230000 0.000000 0.125000 4261
4263 2 -558.240000 339.670000 0.000000 0.125000 4262
4264 2 -557.730000 339.100000 0.000000 0.125000 4263
4265 2 -557.230000 338.540000 0.000000 0.125000 4264
4266 2 -556.720000 337.970000 0.000000 0.125000 4265
4267 2 -556.210000 337.410000 0.000000 0.125000 4266
4268 2 -555.710000 336.840000 0.000000 0.125000 4267
4269 2 -555.210000 336.280000 0.000000 0.125000 4268
4270 2 -554.700000 335.720000 0.000000 0.125000 4269
4271 2 -554.190000 335.150000 0.000000 0.125000 4270
4272 2 -553.690000 334.590000 0.000000 0.125000 4271
4273 2 -553.190000 334.030000 0.000000 0.125000 4272
4274 2 -552.670000 333.470000 0.000000 0.125000 4273
4275 2 -552.160000 332.900000 0.000000 0.125000 4274
4276 2 -551.660000 332.340000 0.000000 0.125000 4275
4277 2 -551.160000 331.780000 0.000000 0.125000 4276
4278 2 -550.650000 331.210000 0.000000 0.125000 4277
4279 2 -550.150000 330.650000 0.000000 0.125000 4278
4280 2 -549.640000 330.080000 0.000000 0.125000 4279
4281 2 -549.140000 329.520000 0.000000 0.125000 4280
4282 2 -548.630000 328.950000 0.000000 0.125000 4281
4283 2 -548.130000 328.390000 0.000000 0.125000 4282
4284 2 -547.620000 327.830000 0.000000 0.125000 4283
4285 2 -547.120000 327.260000 0.000000 0.125000 4284
4286 2 -546.620000 326.690000 0.000000 0.125000 4285
4287 2 -546.120000 326.130000 0.000000 0.125000 4286
4288 2 -545.610000 325.570000 0.000000 0.125000 4287
4289 2 -545.110000 325.010000 0.000000 0.125000 4288
4290 2 -544.610000 324.450000 0.000000 0.125000 4289
4291 2 -544.100000 323.890000 0.000000 0.125000 4290
4292 2 -543.020000 323.820000 0.000000 0.125000 4291
4293 2 -517.650000 278.460000 0.000000 0.125000 2896
4294 2 -517.140000 277.890000 0.000000 0.125000 4293
4295 2 -517.710000 277.390000 0.000000 0.125000 4294
4296 2 -518.270000 276.870000 0.000000 0.125000 4295
4297 2 -518.840000 276.370000 0.000000 0.125000 4296
4298 2 -519.390000 275.870000 0.000000 0.125000 4297
4299 2 -519.460000 274.790000 0.000000 0.125000 4298
4300 2 -519.520000 273.730000 0.000000 0.125000 4299
4301 2 -519.580000 272.660000 0.000000 0.125000 4300
4302 2 -519.620000 271.600000 0.000000 0.125000 4301
4303 2 -519.690000 270.530000 0.000000 0.125000 4302
4304 2 -519.750000 269.460000 0.000000 0.125000 4303
4305 2 -519.800000 268.390000 0.000000 0.125000 4304
4306 2 -519.870000 267.310000 0.000000 0.125000 4305
4307 2 -519.920000 266.240000 0.000000 0.125000 4306
4308 2 -519.990000 265.170000 0.000000 0.125000 4307
4309 2 -520.040000 264.110000 0.000000 0.125000 4308
4310 2 -520.110000 263.040000 0.000000 0.125000 4309
4311 2 -520.160000 261.980000 0.000000 0.125000 4310
4312 2 -520.220000 260.910000 0.000000 0.125000 4311
4313 2 -533.320000 266.440000 0.000000 0.125000 4307
4314 2 -533.830000 267.010000 0.000000 0.125000 4313
4315 2 -534.330000 267.570000 0.000000 0.125000 4314
4316 2 -534.830000 268.130000 0.000000 0.125000 4315
4317 2 -534.770000 269.200000 0.000000 0.125000 4316
4318 2 -534.720000 270.270000 0.000000 0.125000 4317
4319 2 -534.650000 271.340000 0.000000 0.125000 4318
4320 2 -535.150000 271.900000 0.000000 0.125000 4319
4321 2 -535.110000 272.970000 0.000000 0.125000 4320
4322 2 -535.050000 274.030000 0.000000 0.125000 4321
4323 2 -535.550000 274.590000 0.000000 0.125000 4322
4324 2 -535.500000 275.670000 0.000000 0.125000 4323
4325 2 -536.000000 276.230000 0.000000 0.125000 4324
4326 2 -536.510000 276.800000 0.000000 0.125000 4325
4327 2 -536.450000 277.880000 0.000000 0.125000 4326
4328 2 -536.960000 278.440000 0.000000 0.125000 4327
4329 2 -536.890000 279.510000 0.000000 0.125000 4328
4330 2 -537.390000 280.070000 0.000000 0.125000 4329
4331 2 -537.890000 280.640000 0.000000 0.125000 4330
4332 2 -538.400000 281.210000 0.000000 0.125000 4331
4333 2 -538.910000 281.770000 0.000000 0.125000 4332
4334 2 -539.410000 282.330000 0.000000 0.125000 4333
4335 2 -539.910000 282.900000 0.000000 0.125000 4334
4336 2 -540.420000 283.460000 0.000000 0.125000 4335
4337 2 -540.940000 284.030000 0.000000 0.125000 4336
4338 2 -540.870000 285.090000 0.000000 0.125000 4337
4339 2 -541.370000 285.650000 0.000000 0.125000 4338
4340 2 -541.880000 286.220000 0.000000 0.125000 4339
4341 2 -541.820000 287.280000 0.000000 0.125000 4340
4342 2 -542.330000 287.850000 0.000000 0.125000 4341
4343 2 -542.840000 288.410000 0.000000 0.125000 4342
4344 2 -543.340000 288.980000 0.000000 0.125000 4343
4345 2 -543.840000 289.540000 0.000000 0.125000 4344
4346 2 -544.350000 290.100000 0.000000 0.125000 4345
4347 2 -544.860000 290.670000 0.000000 0.125000 4346
4348 2 -545.360000 291.230000 0.000000 0.125000 4347
4349 2 -545.860000 291.790000 0.000000 0.125000 4348
4350 2 -546.370000 292.350000 0.000000 0.125000 4349
4351 2 -546.870000 292.920000 0.000000 0.125000 4350
4352 2 -547.370000 293.480000 0.000000 0.125000 4351
4353 2 -547.880000 294.040000 0.000000 0.125000 4352
4354 2 -548.380000 294.610000 0.000000 0.125000 4353
4355 2 -548.890000 295.190000 0.000000 0.125000 4354
4356 2 -549.390000 295.740000 0.000000 0.125000 4355
4357 2 -549.900000 296.300000 0.000000 0.125000 4356
4358 2 -550.400000 296.880000 0.000000 0.125000 4357
4359 2 -550.900000 297.440000 0.000000 0.125000 4358
4360 2 -551.420000 297.990000 0.000000 0.125000 4359
4361 2 -551.940000 298.570000 0.000000 0.125000 4360
4362 2 -552.440000 299.140000 0.000000 0.125000 4361
4363 2 -552.940000 299.700000 0.000000 0.125000 4362
4364 2 -571.440000 285.160000 0.000000 0.125000 4363
4365 2 -571.500000 284.090000 0.000000 0.125000 4364
4366 2 -571.550000 283.020000 0.000000 0.125000 4365
4367 2 -571.620000 281.960000 0.000000 0.125000 4366
4368 2 -571.670000 280.890000 0.000000 0.125000 4367
4369 2 -583.670000 277.270000 0.000000 0.125000 4368
4370 2 -584.170000 277.830000 0.000000 0.125000 4369
4371 2 -585.250000 277.890000 0.000000 0.125000 4370
4372 2 -586.320000 277.950000 0.000000 0.125000 4371
4373 2 -586.830000 278.510000 0.000000 0.125000 4372
4374 2 -587.340000 279.080000 0.000000 0.125000 4373
4375 2 -587.840000 279.640000 0.000000 0.125000 4374
4376 2 -588.340000 280.200000 0.000000 0.125000 4375
4377 2 -589.400000 280.270000 0.000000 0.125000 4376
4378 2 -589.900000 280.830000 0.000000 0.125000 4377
4379 2 -590.400000 281.400000 0.000000 0.125000 4378
4380 2 -590.910000 281.960000 0.000000 0.125000 4379
4381 2 -591.420000 282.530000 0.000000 0.125000 4380
4382 2 -591.920000 283.090000 0.000000 0.125000 4381
4383 2 -592.440000 283.650000 0.000000 0.125000 4382
4384 2 -592.940000 284.220000 0.000000 0.125000 4383
4385 2 -594.000000 284.270000 0.000000 0.125000 4384
4386 2 -594.510000 284.840000 0.000000 0.125000 4385
4387 2 -595.010000 285.400000 0.000000 0.125000 4386
4388 2 -596.090000 285.450000 0.000000 0.125000 4387
4389 2 -596.590000 286.010000 0.000000 0.125000 4388
4390 2 -597.650000 286.080000 0.000000 0.125000 4389
4391 2 -598.160000 286.650000 0.000000 0.125000 4390
4392 2 -599.240000 286.710000 0.000000 0.125000 4391
4393 2 -600.300000 286.760000 0.000000 0.125000 4392
4394 2 -601.370000 286.820000 0.000000 0.125000 4393
4395 2 -602.450000 286.880000 0.000000 0.125000 4394
4396 2 -603.500000 286.940000 0.000000 0.125000 4395
4397 2 -604.590000 286.990000 0.000000 0.125000 4396
4398 2 -605.090000 287.550000 0.000000 0.125000 4397
4399 2 -606.150000 287.630000 0.000000 0.125000 4398
4400 2 -607.220000 287.670000 0.000000 0.125000 4399
4401 2 -608.290000 287.730000 0.000000 0.125000 4400
4402 2 -608.790000 288.300000 0.000000 0.125000 4401
4403 2 -609.290000 288.860000 0.000000 0.125000 4402
4404 2 -610.370000 288.920000 0.000000 0.125000 4403
4405 2 -610.870000 289.480000 0.000000 0.125000 4404
4406 2 -611.950000 289.550000 0.000000 0.125000 4405
4407 2 -612.450000 290.110000 0.000000 0.125000 4406
4408 2 -613.510000 290.170000 0.000000 0.125000 4407
4409 2 -614.020000 290.730000 0.000000 0.125000 4408
4410 2 -615.100000 290.790000 0.000000 0.125000 4409
4411 2 -615.600000 291.350000 0.000000 0.125000 4410
4412 2 -616.670000 291.410000 0.000000 0.125000 4411
4413 2 -617.170000 291.980000 0.000000 0.125000 4412
4414 2 -617.670000 292.540000 0.000000 0.125000 4413
4415 2 -618.750000 292.600000 0.000000 0.125000 4414
4416 2 -619.250000 293.170000 0.000000 0.125000 4415
4417 2 -620.330000 293.220000 0.000000 0.125000 4416
4418 2 -620.830000 293.780000 0.000000 0.125000 4417
4419 2 -621.340000 294.350000 0.000000 0.125000 4418
4420 2 -621.840000 294.910000 0.000000 0.125000 4419
4421 2 -622.350000 295.480000 0.000000 0.125000 4420
4422 2 -622.850000 296.040000 0.000000 0.125000 4421
4423 2 -623.360000 296.600000 0.000000 0.125000 4422
4424 2 -623.860000 297.170000 0.000000 0.125000 4423
4425 2 -623.800000 298.240000 0.000000 0.125000 4424
4426 2 -624.300000 298.800000 0.000000 0.125000 4425
4427 2 -624.820000 299.380000 0.000000 0.125000 4426
4428 2 -625.330000 299.950000 0.000000 0.125000 4427
4429 2 -625.830000 300.490000 0.000000 0.125000 4428
4430 2 -626.330000 301.070000 0.000000 0.125000 4429
4431 2 -626.840000 301.640000 0.000000 0.125000 4430
4432 2 -627.340000 302.200000 0.000000 0.125000 4431
4433 2 -627.850000 302.760000 0.000000 0.125000 4432
4434 2 -628.350000 303.330000 0.000000 0.125000 4433
4435 2 -628.860000 303.900000 0.000000 0.125000 4434
4436 2 -629.360000 304.450000 0.000000 0.125000 4435
4437 2 -629.870000 305.020000 0.000000 0.125000 4436
4438 2 -630.370000 305.590000 0.000000 0.125000 4437
4439 2 -630.870000 306.150000 0.000000 0.125000 4438
4440 2 -631.370000 306.710000 0.000000 0.125000 4439
4441 2 -631.880000 307.280000 0.000000 0.125000 4440
4442 2 -632.380000 307.840000 0.000000 0.125000 4441
4443 2 -632.880000 308.400000 0.000000 0.125000 4442
4444 2 -633.390000 308.970000 0.000000 0.125000 4443
4445 2 -633.900000 309.530000 0.000000 0.125000 4444
4446 2 -634.400000 310.090000 0.000000 0.125000 4445
4447 2 -634.900000 310.650000 0.000000 0.125000 4446
4448 2 -635.410000 311.220000 0.000000 0.125000 4447
4449 2 -635.920000 311.790000 0.000000 0.125000 4448
4450 2 -636.420000 312.340000 0.000000 0.125000 4449
4451 2 -651.950000 322.850000 0.000000 0.125000 4450
4452 2 -653.010000 322.920000 0.000000 0.125000 4451
4453 2 -653.510000 323.480000 0.000000 0.125000 4452
4454 2 -654.010000 324.040000 0.000000 0.125000 4453
4455 2 -654.520000 324.610000 0.000000 0.125000 4454
4456 2 -655.020000 325.170000 0.000000 0.125000 4455
4457 2 -656.100000 325.230000 0.000000 0.125000 4456
4458 2 -657.170000 325.290000 0.000000 0.125000 4457
4459 2 -658.230000 325.350000 0.000000 0.125000 4458
4460 2 -659.300000 325.410000 0.000000 0.125000 4459
4461 2 -660.370000 325.470000 0.000000 0.125000 4460
4462 2 -661.450000 325.530000 0.000000 0.125000 4461
4463 2 -662.500000 325.590000 0.000000 0.125000 4462
4464 2 -663.590000 325.650000 0.000000 0.125000 4463
4465 2 -664.650000 325.710000 0.000000 0.125000 4464
4466 2 -665.730000 325.770000 0.000000 0.125000 4465
4467 2 -666.780000 325.830000 0.000000 0.125000 4466
4468 2 -667.860000 325.890000 0.000000 0.125000 4467
4469 2 -668.940000 325.950000 0.000000 0.125000 4468
4470 2 -670.000000 325.990000 0.000000 0.125000 4469
4471 2 -671.070000 326.050000 0.000000 0.125000 4470
4472 2 -672.130000 326.110000 0.000000 0.125000 4471
4473 2 -673.220000 326.170000 0.000000 0.125000 4472
4474 2 -674.260000 326.230000 0.000000 0.125000 4473
4475 2 -675.350000 326.290000 0.000000 0.125000 4474
4476 2 -676.410000 326.350000 0.000000 0.125000 4475
4477 2 -677.490000 326.410000 0.000000 0.125000 4476
4478 2 -678.540000 326.470000 0.000000 0.125000 4477
4479 2 -679.620000 326.530000 0.000000 0.125000 4478
4480 2 -680.120000 327.090000 0.000000 0.125000 4479
4481 2 -680.620000 327.650000 0.000000 0.125000 4480
4482 2 -681.710000 327.720000 0.000000 0.125000 4481
4483 2 -682.210000 328.280000 0.000000 0.125000 4482
4484 2 -682.720000 328.840000 0.000000 0.125000 4483
4485 2 -683.220000 329.400000 0.000000 0.125000 4484
4486 2 -683.730000 329.970000 0.000000 0.125000 4485
4487 2 -684.780000 330.040000 0.000000 0.125000 4486
4488 2 -685.870000 330.090000 0.000000 0.125000 4487
4489 2 -686.370000 330.650000 0.000000 0.125000 4488
4490 2 -687.440000 330.720000 0.000000 0.125000 4489
4491 2 -688.500000 330.780000 0.000000 0.125000 4490
4492 2 -689.570000 330.840000 0.000000 0.125000 4491
4493 2 -690.080000 331.400000 0.000000 0.125000 4492
4494 2 -691.140000 331.470000 0.000000 0.125000 4493
4495 2 -692.220000 331.530000 0.000000 0.125000 4494
4496 2 -693.280000 331.580000 0.000000 0.125000 4495
4497 2 -694.360000 331.640000 0.000000 0.125000 4496
4498 2 -695.420000 331.700000 0.000000 0.125000 4497
4499 2 -696.500000 331.740000 0.000000 0.125000 4498
4500 2 -697.550000 331.800000 0.000000 0.125000 4499
4501 2 -698.620000 331.860000 0.000000 0.125000 4500
4502 2 -699.710000 331.920000 0.000000 0.125000 4501
4503 2 -700.760000 331.980000 0.000000 0.125000 4502
4504 2 -701.260000 332.550000 0.000000 0.125000 4503
4505 2 -701.770000 333.130000 0.000000 0.125000 4504
4506 2 -702.280000 333.690000 0.000000 0.125000 4505
4507 2 -702.780000 334.240000 0.000000 0.125000 4506
4508 2 -703.280000 334.820000 0.000000 0.125000 4507
4509 2 -703.240000 335.880000 0.000000 0.125000 4508
4510 2 -703.740000 336.440000 0.000000 0.125000 4509
4511 2 -704.800000 336.510000 0.000000 0.125000 4510
4512 2 -705.870000 336.570000 0.000000 0.125000 4511
4513 2 -706.950000 336.630000 0.000000 0.125000 4512
4514 2 -708.010000 336.670000 0.000000 0.125000 4513
4515 2 -709.090000 336.740000 0.000000 0.125000 4514
4516 2 -710.140000 336.790000 0.000000 0.125000 4515
4517 2 -711.230000 336.850000 0.000000 0.125000 4516
4518 2 -712.290000 336.910000 0.000000 0.125000 4517
4519 2 -713.360000 336.970000 0.000000 0.125000 4518
4520 2 -714.440000 337.040000 0.000000 0.125000 4519
4521 2 -715.500000 337.090000 0.000000 0.125000 4520
4522 2 -716.580000 337.160000 0.000000 0.125000 4521
4523 2 -717.630000 337.220000 0.000000 0.125000 4522
4524 2 -718.720000 337.280000 0.000000 0.125000 4523
4525 2 -719.780000 337.330000 0.000000 0.125000 4524
4526 2 -720.850000 337.390000 0.000000 0.125000 4525
4527 2 -721.910000 337.450000 0.000000 0.125000 4526
4528 2 -722.990000 337.490000 0.000000 0.125000 4527
4529 2 -724.040000 337.570000 0.000000 0.125000 4528
4530 2 -725.120000 337.610000 0.000000 0.125000 4529
4531 2 -726.190000 337.670000 0.000000 0.125000 4530
4532 2 -727.260000 337.730000 0.000000 0.125000 4531
4533 2 -727.820000 337.230000 0.000000 0.125000 4532
4534 2 -728.380000 336.720000 0.000000 0.125000 4533
4535 2 -728.960000 336.220000 0.000000 0.125000 4534
4536 2 -729.510000 335.720000 0.000000 0.125000 4535
4537 2 -730.590000 335.780000 0.000000 0.125000 4536
4538 2 -731.650000 335.840000 0.000000 0.125000 4537
4539 2 -732.220000 335.330000 0.000000 0.125000 4538
4540 2 -732.780000 334.830000 0.000000 0.125000 4539
4541 2 -733.850000 334.890000 0.000000 0.125000 4540
4542 2 -734.410000 334.390000 0.000000 0.125000 4541
4543 2 -734.990000 333.880000 0.000000 0.125000 4542
4544 2 -736.050000 333.950000 0.000000 0.125000 4543
4545 2 -736.620000 333.450000 0.000000 0.125000 4544
4546 2 -737.690000 333.490000 0.000000 0.125000 4545
4547 2 -738.250000 332.980000 0.000000 0.125000 4546
4548 2 -738.820000 332.480000 0.000000 0.125000 4547
4549 2 -739.880000 332.540000 0.000000 0.125000 4548
4550 2 -740.460000 332.040000 0.000000 0.125000 4549
4551 2 -741.010000 331.540000 0.000000 0.125000 4550
4552 2 -742.090000 331.590000 0.000000 0.125000 4551
4553 2 -742.650000 331.090000 0.000000 0.125000 4552
4554 2 -743.220000 330.590000 0.000000 0.125000 4553
4555 2 -743.770000 330.090000 0.000000 0.125000 4554
4556 2 -744.850000 330.140000 0.000000 0.125000 4555
4557 2 -745.910000 330.190000 0.000000 0.125000 4556
4558 2 -746.990000 330.260000 0.000000 0.125000 4557
4559 2 -747.540000 329.740000 0.000000 0.125000 4558
4560 2 -748.620000 329.800000 0.000000 0.125000 4559
4561 2 -749.190000 329.300000 0.000000 0.125000 4560
4562 2 -749.750000 328.800000 0.000000 0.125000 4561
4563 2 -750.320000 328.290000 0.000000 0.125000 4562
4564 2 -750.870000 327.780000 0.000000 0.125000 4563
4565 2 -751.950000 327.840000 0.000000 0.125000 4564
4566 2 -752.500000 327.340000 0.000000 0.125000 4565
4567 2 -753.080000 326.840000 0.000000 0.125000 4566
4568 2 -753.630000 326.330000 0.000000 0.125000 4567
4569 2 -754.710000 326.400000 0.000000 0.125000 4568
4570 2 -755.270000 325.890000 0.000000 0.125000 4569
4571 2 -755.840000 325.380000 0.000000 0.125000 4570
4572 2 -756.400000 324.880000 0.000000 0.125000 4571
4573 2 -757.470000 324.940000 0.000000 0.125000 4572
4574 2 -758.530000 324.990000 0.000000 0.125000 4573
4575 2 -759.610000 325.040000 0.000000 0.125000 4574
4576 2 -760.160000 324.540000 0.000000 0.125000 4575
4577 2 -760.730000 324.030000 0.000000 0.125000 4576
4578 2 -761.290000 323.530000 0.000000 0.125000 4577
4579 2 -761.860000 323.030000 0.000000 0.125000 4578
4580 2 -762.410000 322.530000 0.000000 0.125000 4579
4581 2 -762.980000 322.020000 0.000000 0.125000 4580
4582 2 -763.540000 321.510000 0.000000 0.125000 4581
4583 2 -764.110000 321.010000 0.000000 0.125000 4582
4584 2 -764.660000 320.510000 0.000000 0.125000 4583
4585 2 -765.240000 319.990000 0.000000 0.125000 4584
4586 2 -766.300000 320.050000 0.000000 0.125000 4585
4587 2 -766.870000 319.550000 0.000000 0.125000 4586
4588 2 -790.590000 336.960000 0.000000 0.125000 4587
4589 2 -790.510000 338.030000 0.000000 0.125000 4588
4590 2 -791.020000 338.590000 0.000000 0.125000 4589
4591 2 -791.520000 339.150000 0.000000 0.125000 4590
4592 2 -791.470000 340.220000 0.000000 0.125000 4591
4593 2 -791.980000 340.780000 0.000000 0.125000 4592
4594 2 -791.910000 341.850000 0.000000 0.125000 4593
4595 2 -792.420000 342.410000 0.000000 0.125000 4594
4596 2 -792.920000 342.970000 0.000000 0.125000 4595
4597 2 -792.870000 344.050000 0.000000 0.125000 4596
4598 2 -793.370000 344.630000 0.000000 0.125000 4597
4599 2 -793.870000 345.170000 0.000000 0.125000 4598
4600 2 -794.380000 345.730000 0.000000 0.125000 4599
4601 2 -794.890000 346.300000 0.000000 0.125000 4600
4602 2 -795.390000 346.880000 0.000000 0.125000 4601
4603 2 -795.900000 347.440000 0.000000 0.125000 4602
4604 2 -796.410000 347.990000 0.000000 0.125000 4603
4605 2 -796.370000 349.070000 0.000000 0.125000 4604
4606 2 -796.870000 349.640000 0.000000 0.125000 4605
4607 2 -796.800000 350.700000 0.000000 0.125000 4606
4608 2 -797.300000 351.270000 0.000000 0.125000 4607
4609 2 -797.820000 351.830000 0.000000 0.125000 4608
4610 2 -798.320000 352.390000 0.000000 0.125000 4609
4611 2 -798.830000 352.960000 0.000000 0.125000 4610
4612 2 -799.330000 353.530000 0.000000 0.125000 4611
4613 2 -799.840000 354.090000 0.000000 0.125000 4612
4614 2 -800.340000 354.650000 0.000000 0.125000 4613
4615 2 -800.850000 355.220000 0.000000 0.125000 4614
4616 2 -801.350000 355.780000 0.000000 0.125000 4615
4617 2 -801.850000 356.340000 0.000000 0.125000 4616
4618 2 -802.350000 356.900000 0.000000 0.125000 4617
4619 2 -802.860000 357.470000 0.000000 0.125000 4618
4620 2 -803.370000 358.030000 0.000000 0.125000 4619
4621 2 -803.870000 358.590000 0.000000 0.125000 4620
4622 2 -804.370000 359.150000 0.000000 0.125000 4621
4623 2 -804.870000 359.720000 0.000000 0.125000 4622
4624 2 -805.380000 360.280000 0.000000 0.125000 4623
4625 2 -805.880000 360.840000 0.000000 0.125000 4624
4626 2 -806.380000 361.410000 0.000000 0.125000 4625
4627 2 -807.470000 361.470000 0.000000 0.125000 4626
4628 2 -808.520000 361.530000 0.000000 0.125000 4627
4629 2 -809.600000 361.590000 0.000000 0.125000 4628
4630 2 -810.660000 361.650000 0.000000 0.125000 4629
4631 2 -811.740000 361.720000 0.000000 0.125000 4630
4632 2 -812.800000 361.780000 0.000000 0.125000 4631
4633 2 -813.320000 362.340000 0.000000 0.125000 4632
4634 2 -813.830000 362.910000 0.000000 0.125000 4633
4635 2 -814.330000 363.470000 0.000000 0.125000 4634
4636 2 -814.830000 364.030000 0.000000 0.125000 4635
4637 2 -815.340000 364.600000 0.000000 0.125000 4636
4638 2 -815.850000 365.160000 0.000000 0.125000 4637
4639 2 -816.350000 365.720000 0.000000 0.125000 4638
4640 2 -816.850000 366.290000 0.000000 0.125000 4639
4641 2 -817.360000 366.860000 0.000000 0.125000 4640
4642 2 -817.870000 367.420000 0.000000 0.125000 4641
4643 2 -818.370000 367.970000 0.000000 0.125000 4642
4644 2 -818.870000 368.540000 0.000000 0.125000 4643
4645 2 -819.370000 369.100000 0.000000 0.125000 4644
4646 2 -819.870000 369.660000 0.000000 0.125000 4645
4647 2 -820.380000 370.230000 0.000000 0.125000 4646
4648 2 -820.330000 371.300000 0.000000 0.125000 4647
4649 2 -820.840000 371.880000 0.000000 0.125000 4648
4650 2 -821.340000 372.440000 0.000000 0.125000 4649
4651 2 -821.270000 373.490000 0.000000 0.125000 4650
4652 2 -821.220000 374.570000 0.000000 0.125000 4651
4653 2 -821.720000 375.130000 0.000000 0.125000 4652
4654 2 -821.650000 376.200000 0.000000 0.125000 4653
4655 2 -822.160000 376.770000 0.000000 0.125000 4654
4656 2 -822.670000 377.330000 0.000000 0.125000 4655
4657 2 -823.170000 377.890000 0.000000 0.125000 4656
4658 2 -823.120000 378.960000 0.000000 0.125000 4657
4659 2 -823.070000 380.030000 0.000000 0.125000 4658
4660 2 -823.000000 381.100000 0.000000 0.125000 4659
4661 2 -823.500000 381.660000 0.000000 0.125000 4660
4662 2 -824.000000 382.220000 0.000000 0.125000 4661
4663 2 -824.510000 382.790000 0.000000 0.125000 4662
4664 2 -825.010000 383.350000 0.000000 0.125000 4663
4665 2 -824.960000 384.420000 0.000000 0.125000 4664
4666 2 -824.900000 385.490000 0.000000 0.125000 4665
4667 2 -824.860000 386.580000 0.000000 0.125000 4666
4668 2 -824.780000 387.640000 0.000000 0.125000 4667
4669 2 -824.740000 388.710000 0.000000 0.125000 4668
4670 2 -824.670000 389.780000 0.000000 0.125000 4669
4671 2 -824.610000 390.840000 0.000000 0.125000 4670
4672 2 -824.540000 391.910000 0.000000 0.125000 4671
4673 2 -825.050000 392.480000 0.000000 0.125000 4672
4674 2 -825.000000 393.540000 0.000000 0.125000 4673
4675 2 -825.500000 394.100000 0.000000 0.125000 4674
4676 2 -825.450000 395.190000 0.000000 0.125000 4675
4677 2 -825.380000 396.260000 0.000000 0.125000 4676
4678 2 -825.340000 397.330000 0.000000 0.125000 4677
4679 2 -825.270000 398.390000 0.000000 0.125000 4678
4680 2 -825.770000 398.960000 0.000000 0.125000 4679
4681 2 -825.720000 400.030000 0.000000 0.125000 4680
4682 2 -825.650000 401.090000 0.000000 0.125000 4681
4683 2 -825.610000 402.150000 0.000000 0.125000 4682
4684 2 -826.110000 402.720000 0.000000 0.125000 4683
4685 2 -826.040000 403.790000 0.000000 0.125000 4684
4686 2 -825.980000 404.850000 0.000000 0.125000 4685
4687 2 -825.910000 405.920000 0.000000 0.125000 4686
4688 2 -825.870000 406.990000 0.000000 0.125000 4687
4689 2 -825.790000 408.070000 0.000000 0.125000 4688
4690 2 -825.740000 409.140000 0.000000 0.125000 4689
4691 2 -825.690000 410.210000 0.000000 0.125000 4690
4692 2 -825.620000 411.280000 0.000000 0.125000 4691
4693 2 -826.120000 411.840000 0.000000 0.125000 4692
4694 2 -826.630000 412.400000 0.000000 0.125000 4693
4695 2 -826.580000 413.470000 0.000000 0.125000 4694
4696 2 -827.080000 414.030000 0.000000 0.125000 4695
4697 2 -827.580000 414.590000 0.000000 0.125000 4696
4698 2 -827.510000 415.670000 0.000000 0.125000 4697
4699 2 -828.020000 416.230000 0.000000 0.125000 4698
4700 2 -827.970000 417.290000 0.000000 0.125000 4699
4701 2 -828.480000 417.860000 0.000000 0.125000 4700
4702 2 -828.990000 418.440000 0.000000 0.125000 4701
4703 2 -829.500000 419.010000 0.000000 0.125000 4702
4704 2 -830.000000 419.570000 0.000000 0.125000 4703
4705 2 -830.500000 420.130000 0.000000 0.125000 4704
4706 2 -831.000000 420.700000 0.000000 0.125000 4705
4707 2 -831.500000 421.260000 0.000000 0.125000 4706
4708 2 -832.020000 421.830000 0.000000 0.125000 4707
4709 2 -831.970000 422.900000 0.000000 0.125000 4708
4710 2 -832.480000 423.470000 0.000000 0.125000 4709
4711 2 -832.980000 424.020000 0.000000 0.125000 4710
4712 2 -833.480000 424.590000 0.000000 0.125000 4711
4713 2 -833.990000 425.150000 0.000000 0.125000 4712
4714 2 -833.920000 426.220000 0.000000 0.125000 4713
4715 2 -834.420000 426.780000 0.000000 0.125000 4714
4716 2 -834.940000 427.350000 0.000000 0.125000 4715
4717 2 -835.440000 427.910000 0.000000 0.125000 4716
4718 2 -835.370000 428.980000 0.000000 0.125000 4717
4719 2 -835.870000 429.540000 0.000000 0.125000 4718
4720 2 -836.370000 430.100000 0.000000 0.125000 4719
4721 2 -836.330000 431.170000 0.000000 0.125000 4720
4722 2 -836.830000 431.730000 0.000000 0.125000 4721
4723 2 -837.340000 432.300000 0.000000 0.125000 4722
4724 2 -837.270000 433.380000 0.000000 0.125000 4723
4725 2 -837.210000 434.440000 0.000000 0.125000 4724
4726 2 -837.150000 435.510000 0.000000 0.125000 4725
4727 2 -837.100000 436.580000 0.000000 0.125000 4726
4728 2 -837.030000 437.650000 0.000000 0.125000 4727
4729 2 -836.470000 438.150000 0.000000 0.125000 4728
4730 2 -836.410000 439.220000 0.000000 0.125000 4729
4731 2 -835.850000 439.720000 0.000000 0.125000 4730
4732 2 -829.210000 375.540000 0.000000 0.125000 4657
4733 2 -829.710000 376.100000 0.000000 0.125000 4732
4734 2 -830.220000 376.670000 0.000000 0.125000 4733
4735 2 -831.280000 376.730000 0.000000 0.125000 4734
4736 2 -832.360000 376.780000 0.000000 0.125000 4735
4737 2 -833.420000 376.850000 0.000000 0.125000 4736
4738 2 -834.500000 376.910000 0.000000 0.125000 4737
4739 2 -835.580000 376.970000 0.000000 0.125000 4738
4740 2 -836.630000 377.030000 0.000000 0.125000 4739
4741 2 -837.710000 377.090000 0.000000 0.125000 4740
4742 2 -838.780000 377.150000 0.000000 0.125000 4741
4743 2 -839.850000 377.210000 0.000000 0.125000 4742
4744 2 -840.360000 377.780000 0.000000 0.125000 4743
4745 2 -840.870000 378.340000 0.000000 0.125000 4744
4746 2 -841.920000 378.400000 0.000000 0.125000 4745
4747 2 -843.000000 378.460000 0.000000 0.125000 4746
4748 2 -843.500000 379.020000 0.000000 0.125000 4747
4749 2 -844.000000 379.590000 0.000000 0.125000 4748
4750 2 -844.510000 380.150000 0.000000 0.125000 4749
4751 2 -845.010000 380.710000 0.000000 0.125000 4750
4752 2 -846.090000 380.770000 0.000000 0.125000 4751
4753 2 -846.600000 381.340000 0.000000 0.125000 4752
4754 2 -847.100000 381.900000 0.000000 0.125000 4753
4755 2 -847.600000 382.460000 0.000000 0.125000 4754
4756 2 -848.110000 383.030000 0.000000 0.125000 4755
4757 2 -849.160000 383.090000 0.000000 0.125000 4756
4758 2 -849.660000 383.650000 0.000000 0.125000 4757
4759 2 -850.170000 384.220000 0.000000 0.125000 4758
4760 2 -850.670000 384.780000 0.000000 0.125000 4759
4761 2 -851.170000 385.340000 0.000000 0.125000 4760
4762 2 -851.690000 385.900000 0.000000 0.125000 4761
4763 2 -852.750000 385.970000 0.000000 0.125000 4762
4764 2 -853.260000 386.530000 0.000000 0.125000 4763
4765 2 -853.760000 387.090000 0.000000 0.125000 4764
4766 2 -854.270000 387.650000 0.000000 0.125000 4765
4767 2 -854.770000 388.220000 0.000000 0.125000 4766
4768 2 -855.280000 388.780000 0.000000 0.125000 4767
4769 2 -855.780000 389.340000 0.000000 0.125000 4768
4770 2 -856.290000 389.910000 0.000000 0.125000 4769
4771 2 -856.790000 390.470000 0.000000 0.125000 4770
4772 2 -857.290000 391.030000 0.000000 0.125000 4771
4773 2 -858.370000 391.090000 0.000000 0.125000 4772
4774 2 -859.460000 391.160000 0.000000 0.125000 4773
4775 2 -860.510000 391.230000 0.000000 0.125000 4774
4776 2 -861.010000 391.780000 0.000000 0.125000 4775
4777 2 -861.520000 392.350000 0.000000 0.125000 4776
4778 2 -862.030000 392.920000 0.000000 0.125000 4777
4779 2 -862.530000 393.480000 0.000000 0.125000 4778
4780 2 -863.030000 394.040000 0.000000 0.125000 4779
4781 2 -863.540000 394.610000 0.000000 0.125000 4780
4782 2 -864.050000 395.190000 0.000000 0.125000 4781
4783 2 -864.550000 395.730000 0.000000 0.125000 4782
4784 2 -864.500000 396.800000 0.000000 0.125000 4783
4785 2 -865.010000 397.380000 0.000000 0.125000 4784
4786 2 -865.520000 397.940000 0.000000 0.125000 4785
4787 2 -866.020000 398.490000 0.000000 0.125000 4786
4788 2 -866.520000 399.070000 0.000000 0.125000 4787
4789 2 -893.450000 387.140000 0.000000 0.125000 4788
4790 2 -893.500000 386.070000 0.000000 0.125000 4789
4791 2 -893.000000 385.490000 0.000000 0.125000 4790
4792 2 -893.070000 384.420000 0.000000 0.125000 4791
4793 2 -892.570000 383.880000 0.000000 0.125000 4792
4794 2 -892.050000 383.300000 0.000000 0.125000 4793
4795 2 -892.110000 382.240000 0.000000 0.125000 4794
4796 2 -891.610000 381.690000 0.000000 0.125000 4795
4797 2 -891.110000 381.110000 0.000000 0.125000 4796
4798 2 -890.610000 380.550000 0.000000 0.125000 4797
4799 2 -890.100000 379.990000 0.000000 0.125000 4798
4800 2 -890.150000 378.920000 0.000000 0.125000 4799
4801 2 -889.650000 378.350000 0.000000 0.125000 4800
4802 2 -889.720000 377.280000 0.000000 0.125000 4801
4803 2 -889.220000 376.720000 0.000000 0.125000 4802
4804 2 -888.710000 376.150000 0.000000 0.125000 4803
4805 2 -888.200000 375.590000 0.000000 0.125000 4804
4806 2 -887.700000 375.030000 0.000000 0.125000 4805
4807 2 -887.200000 374.470000 0.000000 0.125000 4806
4808 2 -887.250000 373.400000 0.000000 0.125000 4807
4809 2 -886.750000 372.830000 0.000000 0.125000 4808
4810 2 -886.240000 372.270000 0.000000 0.125000 4809
4811 2 -886.280000 371.210000 0.000000 0.125000 4810
4812 2 -885.780000 370.640000 0.000000 0.125000 4811
4813 2 -885.850000 369.570000 0.000000 0.125000 4812
4814 2 -885.350000 369.010000 0.000000 0.125000 4813
4815 2 -884.840000 368.440000 0.000000 0.125000 4814
4816 2 -884.880000 367.350000 0.000000 0.125000 4815
4817 2 -884.380000 366.790000 0.000000 0.125000 4816
4818 2 -883.880000 366.230000 0.000000 0.125000 4817
4819 2 -883.370000 365.660000 0.000000 0.125000 4818
4820 2 -882.870000 365.090000 0.000000 0.125000 4819
4821 2 -882.940000 364.030000 0.000000 0.125000 4820
4822 2 -882.990000 362.970000 0.000000 0.125000 4821
4823 2 -882.480000 362.400000 0.000000 0.125000 4822
4824 2 -881.980000 361.840000 0.000000 0.125000 4823
4825 2 -881.480000 361.280000 0.000000 0.125000 4824
4826 2 -880.970000 360.710000 0.000000 0.125000 4825
4827 2 -880.460000 360.150000 0.000000 0.125000 4826
4828 2 -879.960000 359.580000 0.000000 0.125000 4827
4829 2 -879.460000 359.020000 0.000000 0.125000 4828
4830 2 -878.950000 358.460000 0.000000 0.125000 4829
4831 2 -893.950000 387.700000 0.000000 0.125000 4789
4832 2 -894.460000 388.270000 0.000000 0.125000 4831
4833 2 -894.970000 388.830000 0.000000 0.125000 4832
4834 2 -895.470000 389.400000 0.000000 0.125000 4833
4835 2 -895.410000 390.460000 0.000000 0.125000 4834
4836 2 -895.910000 391.020000 0.000000 0.125000 4835
4837 2 -895.860000 392.090000 0.000000 0.125000 4836
4838 2 -896.360000 392.650000 0.000000 0.125000 4837
4839 2 -896.870000 393.220000 0.000000 0.125000 4838
4840 2 -897.370000 393.790000 0.000000 0.125000 4839
4841 2 -897.320000 394.860000 0.000000 0.125000 4840
4842 2 -897.250000 395.940000 0.000000 0.125000 4841
4843 2 -897.210000 396.990000 0.000000 0.125000 4842
4844 2 -897.720000 397.570000 0.000000 0.125000 4843
4845 2 -898.220000 398.130000 0.000000 0.125000 4844
4846 2 -898.730000 398.690000 0.000000 0.125000 4845
4847 2 -899.230000 399.260000 0.000000 0.125000 4846
4848 2 -899.740000 399.830000 0.000000 0.125000 4847
4849 2 -900.240000 400.390000 0.000000 0.125000 4848
4850 2 -900.750000 400.950000 0.000000 0.125000 4849
4851 2 -901.250000 401.520000 0.000000 0.125000 4850
4852 2 -901.750000 402.090000 0.000000 0.125000 4851
4853 2 -902.250000 402.640000 0.000000 0.125000 4852
4854 2 -903.330000 402.710000 0.000000 0.125000 4853
4855 2 -903.830000 403.280000 0.000000 0.125000 4854
4856 2 -903.760000 404.340000 0.000000 0.125000 4855
4857 2 -903.710000 405.400000 0.000000 0.125000 4856
4858 2 -903.130000 405.900000 0.000000 0.125000 4857
4859 2 -902.580000 406.400000 0.000000 0.125000 4858
4860 2 -902.510000 407.470000 0.000000 0.125000 4859
4861 2 -902.460000 408.540000 0.000000 0.125000 4860
4862 2 -902.390000 409.610000 0.000000 0.125000 4861
4863 2 -902.350000 410.690000 0.000000 0.125000 4862
4864 2 -902.280000 411.760000 0.000000 0.125000 4863
4865 2 -902.220000 412.830000 0.000000 0.125000 4864
4866 2 -902.150000 413.900000 0.000000 0.125000 4865
4867 2 -902.110000 414.970000 0.000000 0.125000 4866
4868 2 -902.040000 416.030000 0.000000 0.125000 4867
4869 2 -901.980000 417.090000 0.000000 0.125000 4868
4870 2 -902.490000 417.660000 0.000000 0.125000 4869
4871 2 -902.440000 418.730000 0.000000 0.125000 4870
4872 2 -902.370000 419.800000 0.000000 0.125000 4871
4873 2 -902.870000 420.360000 0.000000 0.125000 4872
4874 2 -903.370000 420.940000 0.000000 0.125000 4873
4875 2 -903.900000 421.510000 0.000000 0.125000 4874
4876 2 -904.400000 422.070000 0.000000 0.125000 4875
4877 2 -904.900000 422.630000 0.000000 0.125000 4876
4878 2 -905.410000 423.200000 0.000000 0.125000 4877
4879 2 -905.920000 423.770000 0.000000 0.125000 4878
4880 2 -906.420000 424.330000 0.000000 0.125000 4879
4881 2 -906.920000 424.890000 0.000000 0.125000 4880
4882 2 -907.440000 425.460000 0.000000 0.125000 4881
4883 2 -907.370000 426.530000 0.000000 0.125000 4882
4884 2 -907.300000 427.590000 0.000000 0.125000 4883
4885 2 -907.250000 428.650000 0.000000 0.125000 4884
4886 2 -907.200000 429.730000 0.000000 0.125000 4885
4887 2 -907.700000 430.290000 0.000000 0.125000 4886
4888 2 -908.210000 430.850000 0.000000 0.125000 4887
4889 2 -908.720000 431.420000 0.000000 0.125000 4888
4890 2 -909.780000 431.480000 0.000000 0.125000 4889
4891 2 -910.280000 432.040000 0.000000 0.125000 4890
4892 2 -910.790000 432.600000 0.000000 0.125000 4891
4893 2 -911.850000 432.660000 0.000000 0.125000 4892
4894 2 -912.910000 432.720000 0.000000 0.125000 4893
4895 2 -913.990000 432.780000 0.000000 0.125000 4894
4896 2 -914.500000 433.340000 0.000000 0.125000 4895
4897 2 -915.000000 433.910000 0.000000 0.125000 4896
4898 2 -915.500000 434.470000 0.000000 0.125000 4897
4899 2 -916.000000 435.030000 0.000000 0.125000 4898
4900 2 -916.510000 435.600000 0.000000 0.125000 4899
4901 2 -917.010000 436.160000 0.000000 0.125000 4900
4902 2 -917.520000 436.720000 0.000000 0.125000 4901
4903 2 -918.020000 437.280000 0.000000 0.125000 4902
4904 2 -918.530000 437.850000 0.000000 0.125000 4903
4905 2 -919.030000 438.410000 0.000000 0.125000 4904
4906 2 -919.540000 438.970000 0.000000 0.125000 4905
4907 2 -920.040000 439.540000 0.000000 0.125000 4906
4908 2 -920.550000 440.110000 0.000000 0.125000 4907
4909 2 -921.050000 440.670000 0.000000 0.125000 4908
4910 2 -921.570000 441.240000 0.000000 0.125000 4909
4911 2 -922.080000 441.820000 0.000000 0.125000 4910
4912 2 -922.580000 442.380000 0.000000 0.125000 4911
4913 2 -923.090000 442.940000 0.000000 0.125000 4912
4914 2 -923.590000 443.510000 0.000000 0.125000 4913
4915 2 -924.100000 444.070000 0.000000 0.125000 4914
4916 2 -924.600000 444.630000 0.000000 0.125000 4915
4917 2 -925.660000 444.690000 0.000000 0.125000 4916
4918 2 -926.740000 444.760000 0.000000 0.125000 4917
4919 2 -927.800000 444.800000 0.000000 0.125000 4918
4920 2 -866.470000 400.140000 0.000000 0.125000 4788
4921 2 -866.970000 400.700000 0.000000 0.125000 4920
4922 2 -866.910000 401.770000 0.000000 0.125000 4921
4923 2 -867.410000 402.330000 0.000000 0.125000 4922
4924 2 -867.910000 402.890000 0.000000 0.125000 4923
4925 2 -867.860000 403.970000 0.000000 0.125000 4924
4926 2 -867.790000 405.030000 0.000000 0.125000 4925
4927 2 -868.300000 405.590000 0.000000 0.125000 4926
4928 2 -868.240000 406.650000 0.000000 0.125000 4927
4929 2 -868.170000 407.720000 0.000000 0.125000 4928
4930 2 -868.690000 408.280000 0.000000 0.125000 4929
4931 2 -868.630000 409.350000 0.000000 0.125000 4930
4932 2 -869.130000 409.910000 0.000000 0.125000 4931
4933 2 -869.080000 410.980000 0.000000 0.125000 4932
4934 2 -869.010000 412.070000 0.000000 0.125000 4933
4935 2 -868.960000 413.140000 0.000000 0.125000 4934
4936 2 -868.890000 414.200000 0.000000 0.125000 4935
4937 2 -766.920000 318.480000 0.000000 0.125000 4587
4938 2 -749.210000 231.710000 0.000000 0.125000 4937
4939 2 -748.130000 231.650000 0.000000 0.125000 4938
4940 2 -747.070000 231.590000 0.000000 0.125000 4939
4941 2 -746.570000 231.030000 0.000000 0.125000 4940
4942 2 -746.050000 230.460000 0.000000 0.125000 4941
4943 2 -745.540000 229.880000 0.000000 0.125000 4942
4944 2 -745.040000 229.330000 0.000000 0.125000 4943
4945 2 -744.540000 228.770000 0.000000 0.125000 4944
4946 2 -744.030000 228.190000 0.000000 0.125000 4945
4947 2 -743.520000 227.650000 0.000000 0.125000 4946
4948 2 -743.020000 227.090000 0.000000 0.125000 4947
4949 2 -742.520000 226.520000 0.000000 0.125000 4948
4950 2 -742.010000 225.940000 0.000000 0.125000 4949
4951 2 -741.510000 225.380000 0.000000 0.125000 4950
4952 2 -741.000000 224.830000 0.000000 0.125000 4951
4953 2 -740.500000 224.250000 0.000000 0.125000 4952
4954 2 -740.000000 223.690000 0.000000 0.125000 4953
4955 2 -739.500000 223.130000 0.000000 0.125000 4954
4956 2 -738.980000 222.560000 0.000000 0.125000 4955
4957 2 -738.480000 222.000000 0.000000 0.125000 4956
4958 2 -737.970000 221.430000 0.000000 0.125000 4957
4959 2 -737.470000 220.870000 0.000000 0.125000 4958
4960 2 -736.960000 220.310000 0.000000 0.125000 4959
4961 2 -736.460000 219.750000 0.000000 0.125000 4960
4962 2 -735.960000 219.180000 0.000000 0.125000 4961
4963 2 -735.450000 218.620000 0.000000 0.125000 4962
4964 2 -734.940000 218.050000 0.000000 0.125000 4963
4965 2 -734.440000 217.490000 0.000000 0.125000 4964
4966 2 -733.940000 216.930000 0.000000 0.125000 4965
4967 2 -732.870000 216.850000 0.000000 0.125000 4966
4968 2 -732.360000 216.300000 0.000000 0.125000 4967
4969 2 -731.290000 216.240000 0.000000 0.125000 4968
4970 2 -730.220000 216.180000 0.000000 0.125000 4969
4971 2 -729.140000 216.120000 0.000000 0.125000 4970
4972 2 -728.630000 215.560000 0.000000 0.125000 4971
4973 2 -727.590000 215.500000 0.000000 0.125000 4972
4974 2 -726.500000 215.430000 0.000000 0.125000 4973
4975 2 -725.440000 215.370000 0.000000 0.125000 4974
4976 2 -724.920000 214.810000 0.000000 0.125000 4975
4977 2 -723.870000 214.750000 0.000000 0.125000 4976
4978 2 -723.360000 214.180000 0.000000 0.125000 4977
4979 2 -722.280000 214.120000 0.000000 0.125000 4978
4980 2 -721.780000 213.560000 0.000000 0.125000 4979
4981 2 -720.720000 213.500000 0.000000 0.125000 4980
4982 2 -719.640000 213.440000 0.000000 0.125000 4981
4983 2 -718.580000 213.380000 0.000000 0.125000 4982
4984 2 -717.510000 213.340000 0.000000 0.125000 4983
4985 2 -716.440000 213.280000 0.000000 0.125000 4984
4986 2 -715.370000 213.220000 0.000000 0.125000 4985
4987 2 -714.300000 213.150000 0.000000 0.125000 4986
4988 2 -713.240000 213.090000 0.000000 0.125000 4987
4989 2 -712.150000 213.030000 0.000000 0.125000 4988
4990 2 -711.100000 212.970000 0.000000 0.125000 4989
4991 2 -710.020000 212.910000 0.000000 0.125000 4990
4992 2 -708.960000 212.850000 0.000000 0.125000 4991
4993 2 -707.870000 212.810000 0.000000 0.125000 4992
4994 2 -706.820000 212.740000 0.000000 0.125000 4993
4995 2 -705.750000 212.680000 0.000000 0.125000 4994
4996 2 -704.670000 212.620000 0.000000 0.125000 4995
4997 2 -703.610000 212.560000 0.000000 0.125000 4996
4998 2 -702.540000 212.500000 0.000000 0.125000 4997
4999 2 -701.470000 212.440000 0.000000 0.125000 4998
5000 2 -700.390000 212.380000 0.000000 0.125000 4999
5001 2 -699.340000 212.310000 0.000000 0.125000 5000
5002 2 -698.260000 212.270000 0.000000 0.125000 5001
5003 2 -697.200000 212.210000 0.000000 0.125000 5002
5004 2 -696.120000 212.150000 0.000000 0.125000 5003
5005 2 -695.050000 212.080000 0.000000 0.125000 5004
5006 2 -693.990000 212.030000 0.000000 0.125000 5005
5007 2 -692.910000 211.970000 0.000000 0.125000 5006
5008 2 -691.850000 211.910000 0.000000 0.125000 5007
5009 2 -690.780000 211.850000 0.000000 0.125000 5008
5010 2 -689.710000 211.800000 0.000000 0.125000 5009
5011 2 -688.630000 211.740000 0.000000 0.125000 5010
5012 2 -687.570000 211.680000 0.000000 0.125000 5011
5013 2 -687.070000 211.120000 0.000000 0.125000 5012
5014 2 -686.000000 211.060000 0.000000 0.125000 5013
5015 2 -684.920000 211.000000 0.000000 0.125000 5014
5016 2 -684.420000 210.430000 0.000000 0.125000 5015
5017 2 -683.360000 210.370000 0.000000 0.125000 5016
5018 2 -682.850000 209.810000 0.000000 0.125000 5017
5019 2 -681.770000 209.750000 0.000000 0.125000 5018
5020 2 -681.270000 209.180000 0.000000 0.125000 5019
5021 2 -680.760000 208.620000 0.000000 0.125000 5020
5022 2 -679.700000 208.560000 0.000000 0.125000 5021
5023 2 -679.190000 208.000000 0.000000 0.125000 5022
5024 2 -678.690000 207.430000 0.000000 0.125000 5023
5025 2 -678.190000 206.870000 0.000000 0.125000 5024
5026 2 -677.110000 206.810000 0.000000 0.125000 5025
5027 2 -676.050000 206.750000 0.000000 0.125000 5026
5028 2 -674.980000 206.680000 0.000000 0.125000 5027
5029 2 -674.480000 206.120000 0.000000 0.125000 5028
5030 2 -673.390000 206.060000 0.000000 0.125000 5029
5031 2 -672.890000 205.500000 0.000000 0.125000 5030
5032 2 -672.390000 204.930000 0.000000 0.125000 5031
5033 2 -671.320000 204.870000 0.000000 0.125000 5032
5034 2 -670.250000 204.810000 0.000000 0.125000 5033
5035 2 -669.750000 204.250000 0.000000 0.125000 5034
5036 2 -668.670000 204.210000 0.000000 0.125000 5035
5037 2 -668.170000 203.630000 0.000000 0.125000 5036
5038 2 -667.110000 203.590000 0.000000 0.125000 5037
5039 2 -666.600000 203.020000 0.000000 0.125000 5038
5040 2 -665.530000 202.960000 0.000000 0.125000 5039
5041 2 -664.470000 202.900000 0.000000 0.125000 5040
5042 2 -663.390000 202.840000 0.000000 0.125000 5041
5043 2 -662.880000 202.280000 0.000000 0.125000 5042
5044 2 -661.820000 202.220000 0.000000 0.125000 5043
5045 2 -660.750000 202.150000 0.000000 0.125000 5044
5046 2 -659.690000 202.090000 0.000000 0.125000 5045
5047 2 -658.610000 202.030000 0.000000 0.125000 5046
5048 2 -657.540000 201.970000 0.000000 0.125000 5047
5049 2 -656.480000 201.910000 0.000000 0.125000 5048
5050 2 -655.400000 201.850000 0.000000 0.125000 5049
5051 2 -654.340000 201.800000 0.000000 0.125000 5050
5052 2 -571.160000 280.320000 0.000000 0.125000 4368
5053 2 -570.650000 279.760000 0.000000 0.125000 5052
5054 2 -570.150000 279.210000 0.000000 0.125000 5053
5055 2 -569.650000 278.640000 0.000000 0.125000 5054
5056 2 -569.140000 278.080000 0.000000 0.125000 5055
5057 2 -568.640000 277.520000 0.000000 0.125000 5056
5058 2 -568.130000 276.950000 0.000000 0.125000 5057
5059 2 -567.630000 276.380000 0.000000 0.125000 5058
5060 2 -567.120000 275.820000 0.000000 0.125000 5059
5061 2 -566.620000 275.260000 0.000000 0.125000 5060
5062 2 -566.120000 274.690000 0.000000 0.125000 5061
5063 2 -565.610000 274.130000 0.000000 0.125000 5062
5064 2 -565.110000 273.550000 0.000000 0.125000 5063
5065 2 -564.610000 272.990000 0.000000 0.125000 5064
5066 2 -564.090000 272.420000 0.000000 0.125000 5065
5067 2 -563.580000 271.860000 0.000000 0.125000 5066
5068 2 -563.080000 271.300000 0.000000 0.125000 5067
5069 2 -562.580000 270.730000 0.000000 0.125000 5068
5070 2 -562.070000 270.170000 0.000000 0.125000 5069
5071 2 -561.550000 269.600000 0.000000 0.125000 5070
5072 2 -560.500000 269.540000 0.000000 0.125000 5071
5073 2 -571.940000 285.720000 0.000000 0.125000 4364
5074 2 -572.440000 286.280000 0.000000 0.125000 5073
5075 2 -572.950000 286.850000 0.000000 0.125000 5074
5076 2 -573.460000 287.420000 0.000000 0.125000 5075
5077 2 -573.960000 287.980000 0.000000 0.125000 5076
5078 2 -574.460000 288.540000 0.000000 0.125000 5077
5079 2 -574.970000 289.110000 0.000000 0.125000 5078
5080 2 -575.480000 289.690000 0.000000 0.125000 5079
5081 2 -575.980000 290.240000 0.000000 0.125000 5080
5082 2 -576.480000 290.800000 0.000000 0.125000 5081
5083 2 -576.990000 291.380000 0.000000 0.125000 5082
5084 2 -577.490000 291.940000 0.000000 0.125000 5083
5085 2 -578.000000 292.490000 0.000000 0.125000 5084
5086 2 -578.500000 293.070000 0.000000 0.125000 5085
5087 2 -579.000000 293.640000 0.000000 0.125000 5086
5088 2 -579.500000 294.200000 0.000000 0.125000 5087
5089 2 -580.010000 294.760000 0.000000 0.125000 5088
5090 2 -580.520000 295.330000 0.000000 0.125000 5089
5091 2 -580.470000 296.390000 0.000000 0.125000 5090
5092 2 -580.970000 296.950000 0.000000 0.125000 5091
5093 2 -581.490000 297.520000 0.000000 0.125000 5092
5094 2 -582.000000 298.090000 0.000000 0.125000 5093
5095 2 -582.500000 298.650000 0.000000 0.125000 5094
5096 2 -583.000000 299.210000 0.000000 0.125000 5095
5097 2 -583.500000 299.780000 0.000000 0.125000 5096
5098 2 -584.010000 300.340000 0.000000 0.125000 5097
5099 2 -584.510000 300.900000 0.000000 0.125000 5098
5100 2 -585.010000 301.470000 0.000000 0.125000 5099
5101 2 -585.520000 302.030000 0.000000 0.125000 5100
5102 2 -586.020000 302.590000 0.000000 0.125000 5101
5103 2 -586.530000 303.150000 0.000000 0.125000 5102
5104 2 -587.030000 303.720000 0.000000 0.125000 5103
5105 2 -587.540000 304.280000 0.000000 0.125000 5104
5106 2 -588.040000 304.840000 0.000000 0.125000 5105
5107 2 -588.550000 305.410000 0.000000 0.125000 5106
5108 2 -589.050000 305.980000 0.000000 0.125000 5107
5109 2 -589.550000 306.540000 0.000000 0.125000 5108
5110 2 -590.070000 307.100000 0.000000 0.125000 5109
5111 2 -590.580000 307.670000 0.000000 0.125000 5110
5112 2 -591.080000 308.230000 0.000000 0.125000 5111
5113 2 -591.580000 308.790000 0.000000 0.125000 5112
5114 2 -592.090000 309.360000 0.000000 0.125000 5113
5115 2 -592.600000 309.940000 0.000000 0.125000 5114
5116 2 -593.100000 310.490000 0.000000 0.125000 5115
5117 2 -593.600000 311.050000 0.000000 0.125000 5116
5118 2 -552.870000 300.770000 0.000000 0.125000 4363
5119 2 -552.830000 301.830000 0.000000 0.125000 5118
5120 2 -553.330000 302.390000 0.000000 0.125000 5119
5121 2 -553.260000 303.470000 0.000000 0.125000 5120
5122 2 -553.770000 304.030000 0.000000 0.125000 5121
5123 2 -554.270000 304.590000 0.000000 0.125000 5122
5124 2 -554.220000 305.660000 0.000000 0.125000 5123
5125 2 -554.150000 306.730000 0.000000 0.125000 5124
5126 2 -554.650000 307.300000 0.000000 0.125000 5125
5127 2 -555.160000 307.860000 0.000000 0.125000 5126
5128 2 -555.660000 308.420000 0.000000 0.125000 5127
5129 2 -556.170000 308.990000 0.000000 0.125000 5128
5130 2 -556.690000 309.550000 0.000000 0.125000 5129
5131 2 -557.190000 310.110000 0.000000 0.125000 5130
5132 2 -557.690000 310.690000 0.000000 0.125000 5131
5133 2 -558.200000 311.260000 0.000000 0.125000 5132
5134 2 -558.710000 311.820000 0.000000 0.125000 5133
5135 2 -559.210000 312.380000 0.000000 0.125000 5134
5136 2 -559.710000 312.950000 0.000000 0.125000 5135
5137 2 -560.220000 313.510000 0.000000 0.125000 5136
5138 2 -560.720000 314.070000 0.000000 0.125000 5137
5139 2 -561.230000 314.640000 0.000000 0.125000 5138
5140 2 -561.730000 315.210000 0.000000 0.125000 5139
5141 2 -562.240000 315.770000 0.000000 0.125000 5140
5142 2 -562.740000 316.330000 0.000000 0.125000 5141
5143 2 -563.250000 316.900000 0.000000 0.125000 5142
5144 2 -563.190000 317.960000 0.000000 0.125000 5143
5145 2 -563.700000 318.530000 0.000000 0.125000 5144
5146 2 -564.200000 319.090000 0.000000 0.125000 5145
5147 2 -564.710000 319.650000 0.000000 0.125000 5146
5148 2 -565.210000 320.220000 0.000000 0.125000 5147
5149 2 -565.710000 320.780000 0.000000 0.125000 5148
5150 2 -566.220000 321.340000 0.000000 0.125000 5149
5151 2 -566.160000 322.410000 0.000000 0.125000 5150
5152 2 -566.670000 322.980000 0.000000 0.125000 5151
5153 2 -567.170000 323.540000 0.000000 0.125000 5152
5154 2 -567.120000 324.610000 0.000000 0.125000 5153
5155 2 -567.620000 325.190000 0.000000 0.125000 5154
5156 2 -568.120000 325.730000 0.000000 0.125000 5155
5157 2 -568.620000 326.300000 0.000000 0.125000 5156
5158 2 -569.130000 326.880000 0.000000 0.125000 5157
5159 2 -569.630000 327.440000 0.000000 0.125000 5158
5160 2 -570.130000 327.990000 0.000000 0.125000 5159
5161 2 -570.640000 328.550000 0.000000 0.125000 5160
5162 2 -571.150000 329.130000 0.000000 0.125000 5161
5163 2 -571.660000 329.690000 0.000000 0.125000 5162
5164 2 -572.160000 330.240000 0.000000 0.125000 5163
5165 2 -572.660000 330.820000 0.000000 0.125000 5164
5166 2 -573.170000 331.380000 0.000000 0.125000 5165
5167 2 -573.670000 331.940000 0.000000 0.125000 5166
5168 2 -573.620000 333.020000 0.000000 0.125000 5167
5169 2 -573.570000 334.080000 0.000000 0.125000 5168
5170 2 -573.500000 335.150000 0.000000 0.125000 5169
5171 2 -496.740000 288.020000 0.000000 0.125000 2895
5172 2 -496.240000 287.460000 0.000000 0.125000 5171
5173 2 -495.170000 287.410000 0.000000 0.125000 5172
5174 2 -495.110000 288.480000 0.000000 0.125000 5173
5175 2 -491.480000 363.890000 0.000000 0.125000 2840
5176 2 -491.980000 364.460000 0.000000 0.125000 5175
5177 2 -492.480000 365.020000 0.000000 0.125000 5176
5178 2 -492.990000 365.580000 0.000000 0.125000 5177
5179 2 -493.500000 366.150000 0.000000 0.125000 5178
5180 2 -494.000000 366.710000 0.000000 0.125000 5179
5181 2 -494.500000 367.270000 0.000000 0.125000 5180
5182 2 -494.440000 368.340000 0.000000 0.125000 5181
5183 2 -494.950000 368.910000 0.000000 0.125000 5182
5184 2 -495.450000 369.470000 0.000000 0.125000 5183
5185 2 -495.970000 370.020000 0.000000 0.125000 5184
5186 2 -496.470000 370.590000 0.000000 0.125000 5185
5187 2 -497.520000 370.650000 0.000000 0.125000 5186
5188 2 -497.480000 371.720000 0.000000 0.125000 5187
5189 2 -497.430000 372.790000 0.000000 0.125000 5188
5190 2 -496.860000 373.290000 0.000000 0.125000 5189
5191 2 -447.140000 380.200000 0.000000 0.125000 2782
5192 2 -446.060000 380.150000 0.000000 0.125000 5191
5193 2 -445.000000 380.090000 0.000000 0.125000 5192
5194 2 -350.620000 312.120000 0.000000 0.125000 2633
5195 2 -351.680000 312.180000 0.000000 0.125000 5194
5196 2 -352.190000 312.740000 0.000000 0.125000 5195
5197 2 -352.690000 313.310000 0.000000 0.125000 5196
5198 2 -353.190000 313.870000 0.000000 0.125000 5197
5199 2 -353.700000 314.450000 0.000000 0.125000 5198
5200 2 -354.220000 315.000000 0.000000 0.125000 5199
5201 2 -354.720000 315.560000 0.000000 0.125000 5200
5202 2 -354.660000 316.640000 0.000000 0.125000 5201
5203 2 -355.160000 317.210000 0.000000 0.125000 5202
5204 2 -355.110000 318.280000 0.000000 0.125000 5203
5205 2 -355.050000 319.340000 0.000000 0.125000 5204
5206 2 -354.990000 320.410000 0.000000 0.125000 5205
5207 2 -354.930000 321.480000 0.000000 0.125000 5206
5208 2 -354.870000 322.540000 0.000000 0.125000 5207
5209 2 -354.810000 323.610000 0.000000 0.125000 5208
5210 2 -355.310000 324.180000 0.000000 0.125000 5209
5211 2 -355.820000 324.740000 0.000000 0.125000 5210
5212 2 -355.750000 325.810000 0.000000 0.125000 5211
5213 2 -356.260000 326.390000 0.000000 0.125000 5212
5214 2 -356.220000 327.450000 0.000000 0.125000 5213
5215 2 -356.730000 328.020000 0.000000 0.125000 5214
5216 2 -357.230000 328.580000 0.000000 0.125000 5215
5217 2 -357.170000 329.650000 0.000000 0.125000 5216
5218 2 -357.670000 330.220000 0.000000 0.125000 5217
5219 2 -357.610000 331.280000 0.000000 0.125000 5218
5220 2 -358.110000 331.850000 0.000000 0.125000 5219
5221 2 -358.620000 332.410000 0.000000 0.125000 5220
5222 2 -358.560000 333.480000 0.000000 0.125000 5221
5223 2 -359.060000 334.040000 0.000000 0.125000 5222
5224 2 -359.560000 334.600000 0.000000 0.125000 5223
5225 2 -359.500000 335.670000 0.000000 0.125000 5224
5226 2 -360.000000 336.230000 0.000000 0.125000 5225
5227 2 -359.950000 337.300000 0.000000 0.125000 5226
5228 2 -360.450000 337.870000 0.000000 0.125000 5227
5229 2 -360.390000 338.950000 0.000000 0.125000 5228
5230 2 -360.890000 339.500000 0.000000 0.125000 5229
5231 2 -361.410000 340.080000 0.000000 0.125000 5230
5232 2 -361.360000 341.140000 0.000000 0.125000 5231
5233 2 -361.860000 341.710000 0.000000 0.125000 5232
5234 2 -361.800000 342.780000 0.000000 0.125000 5233
5235 2 -362.300000 343.340000 0.000000 0.125000 5234
5236 2 -362.810000 343.910000 0.000000 0.125000 5235
5237 2 -363.310000 344.470000 0.000000 0.125000 5236
5238 2 -363.810000 345.030000 0.000000 0.125000 5237
5239 2 -364.310000 345.600000 0.000000 0.125000 5238
5240 2 -364.820000 346.160000 0.000000 0.125000 5239
5241 2 -365.320000 346.730000 0.000000 0.125000 5240
5242 2 -365.850000 347.290000 0.000000 0.125000 5241
5243 2 -366.350000 347.850000 0.000000 0.125000 5242
5244 2 -366.860000 348.420000 0.000000 0.125000 5243
5245 2 -367.360000 348.980000 0.000000 0.125000 5244
5246 2 -367.870000 349.540000 0.000000 0.125000 5245
5247 2 -368.370000 350.110000 0.000000 0.125000 5246
5248 2 -368.870000 350.670000 0.000000 0.125000 5247
5249 2 -369.370000 351.230000 0.000000 0.125000 5248
5250 2 -369.880000 351.800000 0.000000 0.125000 5249
5251 2 -370.380000 352.370000 0.000000 0.125000 5250
5252 2 -370.880000 352.920000 0.000000 0.125000 5251
5253 2 -371.390000 353.490000 0.000000 0.125000 5252
5254 2 -371.910000 354.060000 0.000000 0.125000 5253
5255 2 -372.410000 354.610000 0.000000 0.125000 5254
5256 2 -372.920000 355.170000 0.000000 0.125000 5255
5257 2 -373.420000 355.740000 0.000000 0.125000 5256
5258 2 -373.930000 356.310000 0.000000 0.125000 5257
5259 2 -375.000000 356.360000 0.000000 0.125000 5258
5260 2 -375.500000 356.920000 0.000000 0.125000 5259
5261 2 -376.560000 356.990000 0.000000 0.125000 5260
5262 2 -377.060000 357.560000 0.000000 0.125000 5261
5263 2 -377.010000 358.620000 0.000000 0.125000 5262
5264 2 -377.510000 359.180000 0.000000 0.125000 5263
5265 2 -377.450000 360.270000 0.000000 0.125000 5264
5266 2 -377.390000 361.330000 0.000000 0.125000 5265
5267 2 -377.330000 362.400000 0.000000 0.125000 5266
5268 2 -377.270000 363.470000 0.000000 0.125000 5267
5269 2 -377.220000 364.540000 0.000000 0.125000 5268
5270 2 -377.160000 365.600000 0.000000 0.125000 5269
5271 2 -377.110000 366.670000 0.000000 0.125000 5270
5272 2 -377.610000 367.230000 0.000000 0.125000 5271
5273 2 -378.110000 367.790000 0.000000 0.125000 5272
5274 2 -378.620000 368.360000 0.000000 0.125000 5273
5275 2 -379.120000 368.920000 0.000000 0.125000 5274
5276 2 -379.620000 369.490000 0.000000 0.125000 5275
5277 2 -380.120000 370.050000 0.000000 0.125000 5276
5278 2 -380.630000 370.620000 0.000000 0.125000 5277
5279 2 -381.140000 371.180000 0.000000 0.125000 5278
5280 2 -381.640000 371.750000 0.000000 0.125000 5279
5281 2 -382.160000 372.310000 0.000000 0.125000 5280
5282 2 -382.670000 372.870000 0.000000 0.125000 5281
5283 2 -382.610000 373.960000 0.000000 0.125000 5282
5284 2 -382.540000 375.020000 0.000000 0.125000 5283
5285 2 -383.050000 375.590000 0.000000 0.125000 5284
5286 2 -383.560000 376.160000 0.000000 0.125000 5285
5287 2 -384.060000 376.720000 0.000000 0.125000 5286
5288 2 -384.000000 377.790000 0.000000 0.125000 5287
5289 2 -383.940000 378.850000 0.000000 0.125000 5288
5290 2 -385.000000 378.910000 0.000000 0.125000 5289
5291 2 -386.070000 378.970000 0.000000 0.125000 5290
5292 2 -387.140000 379.030000 0.000000 0.125000 5291
5293 2 -387.660000 379.600000 0.000000 0.125000 5292
5294 2 -388.160000 380.160000 0.000000 0.125000 5293
5295 2 -388.660000 380.730000 0.000000 0.125000 5294
5296 2 -389.170000 381.290000 0.000000 0.125000 5295
5297 2 -389.680000 381.850000 0.000000 0.125000 5296
5298 2 -390.180000 382.410000 0.000000 0.125000 5297
5299 2 -391.250000 382.480000 0.000000 0.125000 5298
5300 2 -391.750000 383.040000 0.000000 0.125000 5299
5301 2 -392.250000 383.600000 0.000000 0.125000 5300
5302 2 -392.190000 384.670000 0.000000 0.125000 5301
5303 2 -392.690000 385.230000 0.000000 0.125000 5302
5304 2 -392.630000 386.300000 0.000000 0.125000 5303
5305 2 -392.580000 387.390000 0.000000 0.125000 5304
5306 2 -393.080000 387.950000 0.000000 0.125000 5305
5307 2 -393.580000 388.500000 0.000000 0.125000 5306
5308 2 -393.540000 389.580000 0.000000 0.125000 5307
5309 2 -393.470000 390.650000 0.000000 0.125000 5308
5310 2 -393.410000 391.720000 0.000000 0.125000 5309
5311 2 -393.350000 392.790000 0.000000 0.125000 5310
5312 2 -393.300000 393.850000 0.000000 0.125000 5311
5313 2 -396.510000 413.340000 0.000000 0.125000 5312
5314 2 -396.440000 414.410000 0.000000 0.125000 5313
5315 2 -396.380000 415.480000 0.000000 0.125000 5314
5316 2 -396.320000 416.540000 0.000000 0.125000 5315
5317 2 -396.260000 417.600000 0.000000 0.125000 5316
5318 2 -395.700000 418.110000 0.000000 0.125000 5317
5319 2 -395.130000 418.620000 0.000000 0.125000 5318
5320 2 -395.080000 419.680000 0.000000 0.125000 5319
5321 2 -395.600000 420.250000 0.000000 0.125000 5320
5322 2 -396.100000 420.830000 0.000000 0.125000 5321
5323 2 -396.600000 421.390000 0.000000 0.125000 5322
5324 2 -396.550000 422.460000 0.000000 0.125000 5323
5325 2 -397.060000 423.000000 0.000000 0.125000 5324
5326 2 -397.560000 423.560000 0.000000 0.125000 5325
5327 2 -398.060000 424.140000 0.000000 0.125000 5326
5328 2 -398.000000 425.210000 0.000000 0.125000 5327
5329 2 -398.500000 425.780000 0.000000 0.125000 5328
5330 2 -398.440000 426.850000 0.000000 0.125000 5329
5331 2 -398.390000 427.910000 0.000000 0.125000 5330
5332 2 -398.330000 428.980000 0.000000 0.125000 5331
5333 2 -398.830000 429.540000 0.000000 0.125000 5332
5334 2 -399.330000 430.100000 0.000000 0.125000 5333
5335 2 -399.850000 430.670000 0.000000 0.125000 5334
5336 2 -399.790000 431.740000 0.000000 0.125000 5335
5337 2 -399.730000 432.800000 0.000000 0.125000 5336
5338 2 -400.240000 433.370000 0.000000 0.125000 5337
5339 2 -400.180000 434.450000 0.000000 0.125000 5338
5340 2 -400.680000 435.000000 0.000000 0.125000 5339
5341 2 -400.620000 436.080000 0.000000 0.125000 5340
5342 2 -401.120000 436.650000 0.000000 0.125000 5341
5343 2 -401.620000 437.210000 0.000000 0.125000 5342
5344 2 -402.120000 437.770000 0.000000 0.125000 5343
5345 2 -402.630000 438.340000 0.000000 0.125000 5344
5346 2 -403.130000 438.910000 0.000000 0.125000 5345
5347 2 -403.080000 439.980000 0.000000 0.125000 5346
5348 2 -403.580000 440.540000 0.000000 0.125000 5347
5349 2 -403.520000 441.600000 0.000000 0.125000 5348
5350 2 -404.040000 442.160000 0.000000 0.125000 5349
5351 2 -403.980000 443.230000 0.000000 0.125000 5350
5352 2 -404.480000 443.790000 0.000000 0.125000 5351
5353 2 -404.990000 444.360000 0.000000 0.125000 5352
5354 2 -405.490000 444.930000 0.000000 0.125000 5353
5355 2 -406.560000 444.980000 0.000000 0.125000 5354
5356 2 -407.060000 445.540000 0.000000 0.125000 5355
5357 2 -407.560000 446.110000 0.000000 0.125000 5356
5358 2 -408.080000 446.680000 0.000000 0.125000 5357
5359 2 -408.580000 447.240000 0.000000 0.125000 5358
5360 2 -409.100000 447.800000 0.000000 0.125000 5359
5361 2 -409.600000 448.370000 0.000000 0.125000 5360
5362 2 -410.100000 448.930000 0.000000 0.125000 5361
5363 2 -410.610000 449.490000 0.000000 0.125000 5362
5364 2 -411.120000 450.060000 0.000000 0.125000 5363
5365 2 -411.620000 450.640000 0.000000 0.125000 5364
5366 2 -412.120000 451.200000 0.000000 0.125000 5365
5367 2 -412.620000 451.750000 0.000000 0.125000 5366
5368 2 -413.130000 452.330000 0.000000 0.125000 5367
5369 2 -413.630000 452.890000 0.000000 0.125000 5368
5370 2 -414.130000 453.450000 0.000000 0.125000 5369
5371 2 -414.640000 454.020000 0.000000 0.125000 5370
5372 2 -415.160000 454.590000 0.000000 0.125000 5371
5373 2 -415.660000 455.150000 0.000000 0.125000 5372
5374 2 -416.160000 455.710000 0.000000 0.125000 5373
5375 2 -417.230000 455.780000 0.000000 0.125000 5374
5376 2 -418.300000 455.840000 0.000000 0.125000 5375
5377 2 -418.800000 456.400000 0.000000 0.125000 5376
5378 2 -419.870000 456.460000 0.000000 0.125000 5377
5379 2 -420.940000 456.520000 0.000000 0.125000 5378
5380 2 -421.440000 457.080000 0.000000 0.125000 5379
5381 2 -422.510000 457.120000 0.000000 0.125000 5380
5382 2 -423.580000 457.180000 0.000000 0.125000 5381
5383 2 -422.730000 463.040000 0.000000 0.125000 5382
5384 2 -422.170000 463.540000 0.000000 0.125000 5383
5385 2 -421.600000 464.050000 0.000000 0.125000 5384
5386 2 -421.020000 464.560000 0.000000 0.125000 5385
5387 2 -419.970000 464.500000 0.000000 0.125000 5386
5388 2 -418.880000 464.450000 0.000000 0.125000 5387
5389 2 -417.810000 464.390000 0.000000 0.125000 5388
5390 2 -417.250000 464.890000 0.000000 0.125000 5389
5391 2 -416.690000 465.390000 0.000000 0.125000 5390
5392 2 -415.620000 465.340000 0.000000 0.125000 5391
5393 2 -414.560000 465.280000 0.000000 0.125000 5392
5394 2 -413.490000 465.220000 0.000000 0.125000 5393
5395 2 -412.920000 465.720000 0.000000 0.125000 5394
5396 2 -411.850000 465.660000 0.000000 0.125000 5395
5397 2 -411.290000 466.160000 0.000000 0.125000 5396
5398 2 -410.220000 466.100000 0.000000 0.125000 5397
5399 2 -409.660000 466.610000 0.000000 0.125000 5398
5400 2 -408.580000 466.550000 0.000000 0.125000 5399
5401 2 -407.510000 466.480000 0.000000 0.125000 5400
5402 2 -406.440000 466.430000 0.000000 0.125000 5401
5403 2 -405.880000 466.950000 0.000000 0.125000 5402
5404 2 -404.810000 466.890000 0.000000 0.125000 5403
5405 2 -403.750000 466.810000 0.000000 0.125000 5404
5406 2 -402.670000 466.750000 0.000000 0.125000 5405
5407 2 -401.610000 466.710000 0.000000 0.125000 5406
5408 2 -400.540000 466.640000 0.000000 0.125000 5407
5409 2 -399.470000 466.580000 0.000000 0.125000 5408
5410 2 -398.890000 467.090000 0.000000 0.125000 5409
5411 2 -397.830000 467.040000 0.000000 0.125000 5410
5412 2 -396.760000 466.970000 0.000000 0.125000 5411
5413 2 -395.690000 466.910000 0.000000 0.125000 5412
5414 2 -394.620000 466.850000 0.000000 0.125000 5413
5415 2 -393.560000 466.790000 0.000000 0.125000 5414
5416 2 -393.000000 467.300000 0.000000 0.125000 5415
5417 2 -391.930000 467.240000 0.000000 0.125000 5416
5418 2 -391.360000 467.750000 0.000000 0.125000 5417
5419 2 -390.290000 467.680000 0.000000 0.125000 5418
5420 2 -389.220000 467.620000 0.000000 0.125000 5419
5421 2 -388.640000 468.140000 0.000000 0.125000 5420
5422 2 -387.600000 468.080000 0.000000 0.125000 5421
5423 2 -386.510000 468.020000 0.000000 0.125000 5422
5424 2 -385.440000 467.960000 0.000000 0.125000 5423
5425 2 -384.370000 467.910000 0.000000 0.125000 5424
5426 2 -383.310000 467.840000 0.000000 0.125000 5425
5427 2 -382.750000 468.350000 0.000000 0.125000 5426
5428 2 -381.680000 468.290000 0.000000 0.125000 5427
5429 2 -381.110000 468.790000 0.000000 0.125000 5428
5430 2 -380.050000 468.730000 0.000000 0.125000 5429
5431 2 -379.480000 469.230000 0.000000 0.125000 5430
5432 2 -378.910000 469.730000 0.000000 0.125000 5431
5433 2 -377.850000 469.670000 0.000000 0.125000 5432
5434 2 -377.290000 470.180000 0.000000 0.125000 5433
5435 2 -376.720000 470.680000 0.000000 0.125000 5434
5436 2 -375.640000 470.640000 0.000000 0.125000 5435
5437 2 -375.100000 471.140000 0.000000 0.125000 5436
5438 2 -374.520000 471.640000 0.000000 0.125000 5437
5439 2 -373.450000 471.580000 0.000000 0.125000 5438
5440 2 -372.890000 472.080000 0.000000 0.125000 5439
5441 2 -371.820000 472.040000 0.000000 0.125000 5440
5442 2 -371.260000 472.540000 0.000000 0.125000 5441
5443 2 -370.180000 472.480000 0.000000 0.125000 5442
5444 2 -369.620000 472.980000 0.000000 0.125000 5443
5445 2 -369.060000 473.480000 0.000000 0.125000 5444
5446 2 -368.000000 473.420000 0.000000 0.125000 5445
5447 2 -366.920000 473.360000 0.000000 0.125000 5446
5448 2 -365.860000 473.310000 0.000000 0.125000 5447
5449 2 -423.790000 463.100000 0.000000 0.125000 5383
5450 2 -424.860000 463.160000 0.000000 0.125000 5449
5451 2 -425.930000 463.220000 0.000000 0.125000 5450
5452 2 -427.000000 463.270000 0.000000 0.125000 5451
5453 2 -428.060000 463.340000 0.000000 0.125000 5452
5454 2 -429.130000 463.400000 0.000000 0.125000 5453
5455 2 -430.220000 463.460000 0.000000 0.125000 5454
5456 2 -431.260000 463.520000 0.000000 0.125000 5455
5457 2 -432.350000 463.580000 0.000000 0.125000 5456
5458 2 -432.910000 463.060000 0.000000 0.125000 5457
5459 2 -433.990000 463.120000 0.000000 0.125000 5458
5460 2 -435.050000 463.200000 0.000000 0.125000 5459
5461 2 -436.120000 463.240000 0.000000 0.125000 5460
5462 2 -436.680000 462.730000 0.000000 0.125000 5461
5463 2 -437.750000 462.800000 0.000000 0.125000 5462
5464 2 -438.810000 462.860000 0.000000 0.125000 5463
5465 2 -439.880000 462.910000 0.000000 0.125000 5464
5466 2 -440.390000 463.480000 0.000000 0.125000 5465
5467 2 -440.890000 464.040000 0.000000 0.125000 5466
5468 2 -441.980000 464.100000 0.000000 0.125000 5467
5469 2 -443.040000 464.160000 0.000000 0.125000 5468
5470 2 -444.110000 464.230000 0.000000 0.125000 5469
5471 2 -445.180000 464.290000 0.000000 0.125000 5470
5472 2 -445.680000 464.850000 0.000000 0.125000 5471
5473 2 -446.250000 464.890000 0.000000 0.125000 5472
5474 2 -446.750000 464.900000 0.000000 0.125000 5473
5475 2 -446.250000 464.340000 0.000000 0.125000 5474
5476 2 -445.750000 463.790000 0.000000 0.125000 5475
5477 2 -445.800000 462.720000 0.000000 0.125000 5476
5478 2 -445.860000 461.650000 0.000000 0.125000 5477
5479 2 -446.430000 461.120000 0.000000 0.125000 5478
5480 2 -446.990000 460.620000 0.000000 0.125000 5479
5481 2 -447.550000 460.110000 0.000000 0.125000 5480
5482 2 -448.120000 459.610000 0.000000 0.125000 5481
5483 2 -448.680000 459.100000 0.000000 0.125000 5482
5484 2 -449.250000 458.600000 0.000000 0.125000 5483
5485 2 -449.310000 457.540000 0.000000 0.125000 5484
5486 2 -449.370000 456.470000 0.000000 0.125000 5485
5487 2 -449.930000 455.970000 0.000000 0.125000 5486
5488 2 -449.990000 454.900000 0.000000 0.125000 5487
5489 2 -450.560000 454.390000 0.000000 0.125000 5488
5490 2 -451.120000 453.870000 0.000000 0.125000 5489
5491 2 -451.680000 453.370000 0.000000 0.125000 5490
5492 2 -452.750000 453.430000 0.000000 0.125000 5491
5493 2 -453.820000 453.490000 0.000000 0.125000 5492
5494 2 -454.380000 452.990000 0.000000 0.125000 5493
5495 2 -455.440000 453.040000 0.000000 0.125000 5494
5496 2 -456.520000 453.100000 0.000000 0.125000 5495
5497 2 -457.020000 453.670000 0.000000 0.125000 5496
5498 2 -457.600000 453.160000 0.000000 0.125000 5497
5499 2 -458.160000 452.660000 0.000000 0.125000 5498
5500 2 -458.730000 452.160000 0.000000 0.125000 5499
5501 2 -458.770000 451.090000 0.000000 0.125000 5500
5502 2 -459.350000 450.590000 0.000000 0.125000 5501
5503 2 -459.910000 450.090000 0.000000 0.125000 5502
5504 2 -460.480000 449.580000 0.000000 0.125000 5503
5505 2 -461.040000 449.060000 0.000000 0.125000 5504
5506 2 -461.600000 448.560000 0.000000 0.125000 5505
5507 2 -462.170000 448.060000 0.000000 0.125000 5506
5508 2 -462.730000 447.550000 0.000000 0.125000 5507
5509 2 -463.300000 447.040000 0.000000 0.125000 5508
5510 2 -463.860000 446.540000 0.000000 0.125000 5509
5511 2 -464.420000 446.040000 0.000000 0.125000 5510
5512 2 -464.480000 444.970000 0.000000 0.125000 5511
5513 2 -465.040000 444.470000 0.000000 0.125000 5512
5514 2 -465.600000 443.970000 0.000000 0.125000 5513
5515 2 -466.170000 443.460000 0.000000 0.125000 5514
5516 2 -466.730000 442.950000 0.000000 0.125000 5515
5517 2 -467.290000 442.450000 0.000000 0.125000 5516
5518 2 -467.360000 441.390000 0.000000 0.125000 5517
5519 2 -467.930000 440.870000 0.000000 0.125000 5518
5520 2 -468.490000 440.360000 0.000000 0.125000 5519
5521 2 -468.540000 439.300000 0.000000 0.125000 5520
5522 2 -469.110000 438.790000 0.000000 0.125000 5521
5523 2 -469.680000 438.290000 0.000000 0.125000 5522
5524 2 -470.240000 437.790000 0.000000 0.125000 5523
5525 2 -470.800000 437.290000 0.000000 0.125000 5524
5526 2 -447.810000 464.970000 0.000000 0.125000 5473
5527 2 -448.320000 465.530000 0.000000 0.125000 5526
5528 2 -448.820000 466.090000 0.000000 0.125000 5527
5529 2 -449.330000 466.660000 0.000000 0.125000 5528
5530 2 -449.270000 467.730000 0.000000 0.125000 5529
5531 2 -450.350000 467.790000 0.000000 0.125000 5530
5532 2 -451.420000 467.840000 0.000000 0.125000 5531
5533 2 -452.490000 467.900000 0.000000 0.125000 5532
5534 2 -453.550000 467.970000 0.000000 0.125000 5533
5535 2 -454.050000 468.530000 0.000000 0.125000 5534
5536 2 -454.560000 469.100000 0.000000 0.125000 5535
5537 2 -455.620000 469.160000 0.000000 0.125000 5536
5538 2 -456.700000 469.210000 0.000000 0.125000 5537
5539 2 -457.200000 469.770000 0.000000 0.125000 5538
5540 2 -457.700000 470.340000 0.000000 0.125000 5539
5541 2 -458.790000 470.400000 0.000000 0.125000 5540
5542 2 -459.290000 470.960000 0.000000 0.125000 5541
5543 2 -460.350000 471.030000 0.000000 0.125000 5542
5544 2 -461.430000 471.080000 0.000000 0.125000 5543
5545 2 -461.930000 471.650000 0.000000 0.125000 5544
5546 2 -462.430000 472.210000 0.000000 0.125000 5545
5547 2 -463.510000 472.270000 0.000000 0.125000 5546
5548 2 -464.010000 472.840000 0.000000 0.125000 5547
5549 2 -464.520000 473.400000 0.000000 0.125000 5548
5550 2 -465.580000 473.460000 0.000000 0.125000 5549
5551 2 -466.660000 473.520000 0.000000 0.125000 5550
5552 2 -467.170000 474.090000 0.000000 0.125000 5551
5553 2 -468.230000 474.140000 0.000000 0.125000 5552
5554 2 -468.740000 474.710000 0.000000 0.125000 5553
5555 2 -469.250000 475.270000 0.000000 0.125000 5554
5556 2 -470.310000 475.330000 0.000000 0.125000 5555
5557 2 -471.370000 475.370000 0.000000 0.125000 5556
5558 2 -471.880000 475.950000 0.000000 0.125000 5557
5559 2 -472.950000 476.000000 0.000000 0.125000 5558
5560 2 -473.450000 476.560000 0.000000 0.125000 5559
5561 2 -474.520000 476.620000 0.000000 0.125000 5560
5562 2 -475.610000 476.680000 0.000000 0.125000 5561
5563 2 -476.670000 476.740000 0.000000 0.125000 5562
5564 2 -477.740000 476.790000 0.000000 0.125000 5563
5565 2 -478.810000 476.850000 0.000000 0.125000 5564
5566 2 -479.870000 476.920000 0.000000 0.125000 5565
5567 2 -480.940000 476.980000 0.000000 0.125000 5566
5568 2 -482.010000 477.040000 0.000000 0.125000 5567
5569 2 -482.510000 477.600000 0.000000 0.125000 5568
5570 2 -483.020000 478.170000 0.000000 0.125000 5569
5571 2 -483.520000 478.730000 0.000000 0.125000 5570
5572 2 -484.600000 478.790000 0.000000 0.125000 5571
5573 2 -485.670000 478.850000 0.000000 0.125000 5572
5574 2 -486.740000 478.910000 0.000000 0.125000 5573
5575 2 -487.810000 478.970000 0.000000 0.125000 5574
5576 2 -488.310000 479.540000 0.000000 0.125000 5575
5577 2 -489.370000 479.600000 0.000000 0.125000 5576
5578 2 -489.870000 480.160000 0.000000 0.125000 5577
5579 2 -490.940000 480.220000 0.000000 0.125000 5578
5580 2 -492.020000 480.280000 0.000000 0.125000 5579
5581 2 -492.520000 480.850000 0.000000 0.125000 5580
5582 2 -493.600000 480.900000 0.000000 0.125000 5581
5583 2 -494.110000 481.470000 0.000000 0.125000 5582
5584 2 -494.610000 482.040000 0.000000 0.125000 5583
5585 2 -495.120000 482.600000 0.000000 0.125000 5584
5586 2 -495.620000 483.160000 0.000000 0.125000 5585
5587 2 -496.680000 483.220000 0.000000 0.125000 5586
5588 2 -497.180000 483.780000 0.000000 0.125000 5587
5589 2 -497.680000 484.340000 0.000000 0.125000 5588
5590 2 -498.190000 484.910000 0.000000 0.125000 5589
5591 2 -498.700000 485.480000 0.000000 0.125000 5590
5592 2 -499.770000 485.530000 0.000000 0.125000 5591
5593 2 -500.270000 486.090000 0.000000 0.125000 5592
5594 2 -501.350000 486.150000 0.000000 0.125000 5593
5595 2 -502.420000 486.220000 0.000000 0.125000 5594
5596 2 -503.490000 486.270000 0.000000 0.125000 5595
5597 2 -468.060000 496.660000 0.000000 0.125000 5560
5598 2 -467.000000 496.590000 0.000000 0.125000 5597
5599 2 -465.930000 496.540000 0.000000 0.125000 5598
5600 2 -464.860000 496.480000 0.000000 0.125000 5599
5601 2 -463.790000 496.410000 0.000000 0.125000 5600
5602 2 -462.720000 496.350000 0.000000 0.125000 5601
5603 2 -461.640000 496.290000 0.000000 0.125000 5602
5604 2 -461.120000 495.730000 0.000000 0.125000 5603
5605 2 -460.620000 495.170000 0.000000 0.125000 5604
5606 2 -460.120000 494.600000 0.000000 0.125000 5605
5607 2 -459.620000 494.040000 0.000000 0.125000 5606
5608 2 -459.110000 493.480000 0.000000 0.125000 5607
5609 2 -458.050000 493.410000 0.000000 0.125000 5608
5610 2 -456.980000 493.350000 0.000000 0.125000 5609
5611 2 -455.910000 493.290000 0.000000 0.125000 5610
5612 2 -454.830000 493.230000 0.000000 0.125000 5611
5613 2 -454.770000 494.300000 0.000000 0.125000 5612
5614 2 -453.700000 494.240000 0.000000 0.125000 5613
5615 2 -452.630000 494.180000 0.000000 0.125000 5614
5616 2 -451.560000 494.120000 0.000000 0.125000 5615
5617 2 -450.500000 494.060000 0.000000 0.125000 5616
5618 2 -449.430000 494.000000 0.000000 0.125000 5617
5619 2 -448.930000 493.450000 0.000000 0.125000 5618
5620 2 -448.430000 492.870000 0.000000 0.125000 5619
5621 2 -447.350000 492.810000 0.000000 0.125000 5620
5622 2 -446.290000 492.780000 0.000000 0.125000 5621
5623 2 -445.220000 492.710000 0.000000 0.125000 5622
5624 2 -444.700000 492.150000 0.000000 0.125000 5623
5625 2 -443.640000 492.090000 0.000000 0.125000 5624
5626 2 -442.560000 492.040000 0.000000 0.125000 5625
5627 2 -441.500000 491.970000 0.000000 0.125000 5626
5628 2 -440.430000 491.910000 0.000000 0.125000 5627
5629 2 -439.930000 491.350000 0.000000 0.125000 5628
5630 2 -438.860000 491.290000 0.000000 0.125000 5629
5631 2 -438.350000 490.720000 0.000000 0.125000 5630
5632 2 -437.270000 490.660000 0.000000 0.125000 5631
5633 2 -436.220000 490.600000 0.000000 0.125000 5632
5634 2 -435.660000 491.100000 0.000000 0.125000 5633
5635 2 -435.080000 491.610000 0.000000 0.125000 5634
5636 2 -435.020000 492.670000 0.000000 0.125000 5635
5637 2 -434.450000 493.170000 0.000000 0.125000 5636
5638 2 -433.890000 493.680000 0.000000 0.125000 5637
5639 2 -433.830000 494.750000 0.000000 0.125000 5638
5640 2 -367.240000 351.120000 0.000000 0.125000 5247
5641 2 -367.740000 351.680000 0.000000 0.125000 5640
5642 2 -367.680000 352.750000 0.000000 0.125000 5641
5643 2 -368.190000 353.310000 0.000000 0.125000 5642
5644 2 -368.130000 354.400000 0.000000 0.125000 5643
5645 2 -368.060000 355.460000 0.000000 0.125000 5644
5646 2 -368.570000 356.030000 0.000000 0.125000 5645
5647 2 -368.510000 357.090000 0.000000 0.125000 5646
5648 2 -368.450000 358.160000 0.000000 0.125000 5647
5649 2 -367.880000 358.660000 0.000000 0.125000 5648
5650 2 -366.180000 351.050000 0.000000 0.125000 5640
5651 2 -365.670000 350.490000 0.000000 0.125000 5650
5652 2 -364.600000 350.450000 0.000000 0.125000 5651
5653 2 -364.100000 349.870000 0.000000 0.125000 5652
5654 2 -363.580000 349.300000 0.000000 0.125000 5653
5655 2 -363.070000 348.740000 0.000000 0.125000 5654
5656 2 -362.010000 348.680000 0.000000 0.125000 5655
5657 2 -361.450000 349.180000 0.000000 0.125000 5656
5658 2 -360.880000 349.700000 0.000000 0.125000 5657
5659 2 -360.310000 350.210000 0.000000 0.125000 5658
5660 2 -360.250000 351.270000 0.000000 0.125000 5659
5661 2 -359.690000 351.770000 0.000000 0.125000 5660
5662 2 -359.630000 352.850000 0.000000 0.125000 5661
5663 2 -359.570000 353.910000 0.000000 0.125000 5662
5664 2 -359.510000 354.980000 0.000000 0.125000 5663
5665 2 -359.450000 356.040000 0.000000 0.125000 5664
5666 2 -359.390000 357.120000 0.000000 0.125000 5665
5667 2 -359.330000 358.200000 0.000000 0.125000 5666
5668 2 -359.270000 359.250000 0.000000 0.125000 5667
5669 2 -359.220000 360.330000 0.000000 0.125000 5668
5670 2 -359.160000 361.400000 0.000000 0.125000 5669
5671 2 -359.100000 362.480000 0.000000 0.125000 5670
5672 2 -359.040000 363.540000 0.000000 0.125000 5671
5673 2 -358.990000 364.600000 0.000000 0.125000 5672
5674 2 -358.930000 365.670000 0.000000 0.125000 5673
5675 2 -358.870000 366.730000 0.000000 0.125000 5674
5676 2 -358.810000 367.800000 0.000000 0.125000 5675
5677 2 -358.750000 368.890000 0.000000 0.125000 5676
5678 2 -358.680000 369.960000 0.000000 0.125000 5677
5679 2 -358.620000 371.020000 0.000000 0.125000 5678
5680 2 -358.570000 372.090000 0.000000 0.125000 5679
5681 2 -358.510000 373.160000 0.000000 0.125000 5680
5682 2 -358.450000 374.230000 0.000000 0.125000 5681
5683 2 -358.390000 375.290000 0.000000 0.125000 5682
5684 2 -358.330000 376.360000 0.000000 0.125000 5683
5685 2 -358.270000 377.430000 0.000000 0.125000 5684
5686 2 -358.220000 378.490000 0.000000 0.125000 5685
5687 2 -358.160000 379.580000 0.000000 0.125000 5686
5688 2 -358.670000 380.140000 0.000000 0.125000 5687
5689 2 -359.180000 380.710000 0.000000 0.125000 5688
5690 2 -359.680000 381.270000 0.000000 0.125000 5689
5691 2 -360.180000 381.840000 0.000000 0.125000 5690
5692 2 -360.680000 382.400000 0.000000 0.125000 5691
5693 2 -361.180000 382.960000 0.000000 0.125000 5692
5694 2 -361.690000 383.530000 0.000000 0.125000 5693
5695 2 -362.190000 384.090000 0.000000 0.125000 5694
5696 2 -362.700000 384.660000 0.000000 0.125000 5695
5697 2 -363.200000 385.220000 0.000000 0.125000 5696
5698 2 -363.720000 385.790000 0.000000 0.125000 5697
5699 2 -364.220000 386.350000 0.000000 0.125000 5698
5700 2 -364.730000 386.910000 0.000000 0.125000 5699
5701 2 -364.660000 387.980000 0.000000 0.125000 5700
5702 2 -364.600000 389.050000 0.000000 0.125000 5701
5703 2 -364.550000 390.110000 0.000000 0.125000 5702
5704 2 -364.490000 391.180000 0.000000 0.125000 5703
5705 2 -364.430000 392.250000 0.000000 0.125000 5704
5706 2 -364.370000 393.330000 0.000000 0.125000 5705
5707 2 -364.310000 394.400000 0.000000 0.125000 5706
5708 2 -364.250000 395.470000 0.000000 0.125000 5707
5709 2 -364.180000 396.540000 0.000000 0.125000 5708
5710 2 -364.140000 397.600000 0.000000 0.125000 5709
5711 2 -364.070000 398.660000 0.000000 0.125000 5710
5712 2 -364.010000 399.740000 0.000000 0.125000 5711
5713 2 -363.440000 400.240000 0.000000 0.125000 5712
5714 2 -362.880000 400.740000 0.000000 0.125000 5713
5715 2 -362.320000 401.250000 0.000000 0.125000 5714
5716 2 -361.750000 401.770000 0.000000 0.125000 5715
5717 2 -361.190000 402.270000 0.000000 0.125000 5716
5718 2 -360.630000 402.770000 0.000000 0.125000 5717
5719 2 -360.060000 403.280000 0.000000 0.125000 5718
5720 2 -359.500000 403.790000 0.000000 0.125000 5719
5721 2 -358.930000 404.290000 0.000000 0.125000 5720
5722 2 -357.870000 404.230000 0.000000 0.125000 5721
5723 2 -357.300000 404.730000 0.000000 0.125000 5722
5724 2 -356.750000 405.230000 0.000000 0.125000 5723
5725 2 -356.180000 405.730000 0.000000 0.125000 5724
5726 2 -355.610000 406.240000 0.000000 0.125000 5725
5727 2 -355.050000 406.740000 0.000000 0.125000 5726
5728 2 -354.490000 407.240000 0.000000 0.125000 5727
5729 2 -353.920000 407.750000 0.000000 0.125000 5728
5730 2 -353.350000 408.270000 0.000000 0.125000 5729
5731 2 -352.790000 408.770000 0.000000 0.125000 5730
5732 2 -352.230000 409.270000 0.000000 0.125000 5731
5733 2 -351.660000 409.780000 0.000000 0.125000 5732
5734 2 -351.100000 410.290000 0.000000 0.125000 5733
5735 2 -350.540000 410.790000 0.000000 0.125000 5734
5736 2 -349.970000 411.290000 0.000000 0.125000 5735
5737 2 -349.390000 411.790000 0.000000 0.125000 5736
5738 2 -348.830000 412.300000 0.000000 0.125000 5737
5739 2 -348.270000 412.800000 0.000000 0.125000 5738
5740 2 -347.700000 413.300000 0.000000 0.125000 5739
5741 2 -346.640000 413.270000 0.000000 0.125000 5740
5742 2 -345.570000 413.210000 0.000000 0.125000 5741
5743 2 -344.500000 413.150000 0.000000 0.125000 5742
5744 2 -343.430000 413.090000 0.000000 0.125000 5743
5745 2 -342.870000 413.600000 0.000000 0.125000 5744
5746 2 -342.310000 414.100000 0.000000 0.125000 5745
5747 2 -341.750000 414.600000 0.000000 0.125000 5746
5748 2 -341.180000 415.100000 0.000000 0.125000 5747
5749 2 -340.620000 415.600000 0.000000 0.125000 5748
5750 2 -340.060000 416.110000 0.000000 0.125000 5749
5751 2 -339.490000 416.620000 0.000000 0.125000 5750
5752 2 -338.920000 417.120000 0.000000 0.125000 5751
5753 2 -338.370000 417.620000 0.000000 0.125000 5752
5754 2 -338.300000 418.700000 0.000000 0.125000 5753
5755 2 -338.240000 419.770000 0.000000 0.125000 5754
5756 2 -337.670000 420.280000 0.000000 0.125000 5755
5757 2 -337.110000 420.780000 0.000000 0.125000 5756
5758 2 -336.550000 421.290000 0.000000 0.125000 5757
5759 2 -335.990000 421.790000 0.000000 0.125000 5758
5760 2 -335.430000 422.290000 0.000000 0.125000 5759
5761 2 -334.870000 422.790000 0.000000 0.125000 5760
5762 2 -334.300000 423.300000 0.000000 0.125000 5761
5763 2 -333.730000 423.800000 0.000000 0.125000 5762
5764 2 -333.170000 424.300000 0.000000 0.125000 5763
5765 2 -332.610000 424.810000 0.000000 0.125000 5764
5766 2 -332.040000 425.330000 0.000000 0.125000 5765
5767 2 -331.480000 425.830000 0.000000 0.125000 5766
5768 2 -331.420000 426.900000 0.000000 0.125000 5767
5769 2 -330.860000 427.410000 0.000000 0.125000 5768
5770 2 -330.290000 427.910000 0.000000 0.125000 5769
5771 2 -330.230000 428.970000 0.000000 0.125000 5770
5772 2 -330.170000 430.040000 0.000000 0.125000 5771
5773 2 -329.600000 430.540000 0.000000 0.125000 5772
5774 2 -329.040000 431.050000 0.000000 0.125000 5773
5775 2 -328.480000 431.550000 0.000000 0.125000 5774
5776 2 -327.910000 432.060000 0.000000 0.125000 5775
5777 2 -327.350000 432.560000 0.000000 0.125000 5776
5778 2 -303.410000 419.450000 0.000000 0.125000 5777
5779 2 -303.450000 418.390000 0.000000 0.125000 5778
5780 2 -303.510000 417.300000 0.000000 0.125000 5779
5781 2 -303.570000 416.230000 0.000000 0.125000 5780
5782 2 -303.070000 415.670000 0.000000 0.125000 5781
5783 2 -302.560000 415.100000 0.000000 0.125000 5782
5784 2 -302.060000 414.540000 0.000000 0.125000 5783
5785 2 -301.560000 413.980000 0.000000 0.125000 5784
5786 2 -301.060000 413.410000 0.000000 0.125000 5785
5787 2 -300.550000 412.850000 0.000000 0.125000 5786
5788 2 -300.610000 411.780000 0.000000 0.125000 5787
5789 2 -300.670000 410.720000 0.000000 0.125000 5788
5790 2 -301.240000 410.220000 0.000000 0.125000 5789
5791 2 -301.800000 409.710000 0.000000 0.125000 5790
5792 2 -301.860000 408.640000 0.000000 0.125000 5791
5793 2 -301.350000 408.080000 0.000000 0.125000 5792
5794 2 -300.850000 407.520000 0.000000 0.125000 5793
5795 2 -300.330000 406.950000 0.000000 0.125000 5794
5796 2 -299.830000 406.390000 0.000000 0.125000 5795
5797 2 -299.320000 405.810000 0.000000 0.125000 5796
5798 2 -299.380000 404.740000 0.000000 0.125000 5797
5799 2 -299.440000 403.670000 0.000000 0.125000 5798
5800 2 -299.500000 402.600000 0.000000 0.125000 5799
5801 2 -299.560000 401.540000 0.000000 0.125000 5800
5802 2 -299.620000 400.480000 0.000000 0.125000 5801
5803 2 -299.680000 399.400000 0.000000 0.125000 5802
5804 2 -299.740000 398.340000 0.000000 0.125000 5803
5805 2 -299.810000 397.270000 0.000000 0.125000 5804
5806 2 -299.300000 396.700000 0.000000 0.125000 5805
5807 2 -298.790000 396.140000 0.000000 0.125000 5806
5808 2 -298.270000 395.560000 0.000000 0.125000 5807
5809 2 -297.770000 395.000000 0.000000 0.125000 5808
5810 2 -297.830000 393.930000 0.000000 0.125000 5809
5811 2 -297.890000 392.860000 0.000000 0.125000 5810
5812 2 -297.940000 391.790000 0.000000 0.125000 5811
5813 2 -298.010000 390.730000 0.000000 0.125000 5812
5814 2 -298.070000 389.660000 0.000000 0.125000 5813
5815 2 -298.130000 388.590000 0.000000 0.125000 5814
5816 2 -298.190000 387.530000 0.000000 0.125000 5815
5817 2 -298.250000 386.460000 0.000000 0.125000 5816
5818 2 -298.310000 385.370000 0.000000 0.125000 5817
5819 2 -298.370000 384.310000 0.000000 0.125000 5818
5820 2 -298.430000 383.240000 0.000000 0.125000 5819
5821 2 -297.930000 382.670000 0.000000 0.125000 5820
5822 2 -297.990000 381.600000 0.000000 0.125000 5821
5823 2 -298.050000 380.540000 0.000000 0.125000 5822
5824 2 -298.110000 379.480000 0.000000 0.125000 5823
5825 2 -298.170000 378.410000 0.000000 0.125000 5824
5826 2 -298.230000 377.330000 0.000000 0.125000 5825
5827 2 -298.270000 376.270000 0.000000 0.125000 5826
5828 2 -298.330000 375.200000 0.000000 0.125000 5827
5829 2 -298.390000 374.120000 0.000000 0.125000 5828
5830 2 -298.450000 373.040000 0.000000 0.125000 5829
5831 2 -298.510000 371.980000 0.000000 0.125000 5830
5832 2 -298.560000 370.910000 0.000000 0.125000 5831
5833 2 -298.620000 369.850000 0.000000 0.125000 5832
5834 2 -298.690000 368.780000 0.000000 0.125000 5833
5835 2 -298.180000 368.220000 0.000000 0.125000 5834
5836 2 -297.680000 367.650000 0.000000 0.125000 5835
5837 2 -297.740000 366.580000 0.000000 0.125000 5836
5838 2 -297.240000 366.030000 0.000000 0.125000 5837
5839 2 -297.300000 364.960000 0.000000 0.125000 5838
5840 2 -296.790000 364.390000 0.000000 0.125000 5839
5841 2 -296.860000 363.330000 0.000000 0.125000 5840
5842 2 -296.350000 362.750000 0.000000 0.125000 5841
5843 2 -296.390000 361.700000 0.000000 0.125000 5842
5844 2 -295.890000 361.120000 0.000000 0.125000 5843
5845 2 -295.950000 360.050000 0.000000 0.125000 5844
5846 2 -295.450000 359.490000 0.000000 0.125000 5845
5847 2 -294.940000 358.920000 0.000000 0.125000 5846
5848 2 -295.000000 357.850000 0.000000 0.125000 5847
5849 2 -294.500000 357.290000 0.000000 0.125000 5848
5850 2 -294.000000 356.730000 0.000000 0.125000 5849
5851 2 -293.490000 356.160000 0.000000 0.125000 5850
5852 2 -292.990000 355.600000 0.000000 0.125000 5851
5853 2 -292.490000 355.040000 0.000000 0.125000 5852
5854 2 -292.550000 353.970000 0.000000 0.125000 5853
5855 2 -292.050000 353.410000 0.000000 0.125000 5854
5856 2 -291.540000 352.840000 0.000000 0.125000 5855
5857 2 -291.580000 351.780000 0.000000 0.125000 5856
5858 2 -291.640000 350.700000 0.000000 0.125000 5857
5859 2 -291.720000 349.640000 0.000000 0.125000 5858
5860 2 -291.760000 348.560000 0.000000 0.125000 5859
5861 2 -291.820000 347.490000 0.000000 0.125000 5860
5862 2 -327.290000 433.650000 0.000000 0.125000 5777
5863 2 -327.230000 434.710000 0.000000 0.125000 5862
5864 2 -326.670000 435.220000 0.000000 0.125000 5863
5865 2 -326.600000 436.280000 0.000000 0.125000 5864
5866 2 -326.040000 436.780000 0.000000 0.125000 5865
5867 2 -325.480000 437.290000 0.000000 0.125000 5866
5868 2 -325.420000 438.350000 0.000000 0.125000 5867
5869 2 -324.860000 438.850000 0.000000 0.125000 5868
5870 2 -324.800000 439.930000 0.000000 0.125000 5869
5871 2 -324.230000 440.430000 0.000000 0.125000 5870
5872 2 -324.170000 441.520000 0.000000 0.125000 5871
5873 2 -323.610000 442.020000 0.000000 0.125000 5872
5874 2 -323.550000 443.080000 0.000000 0.125000 5873
5875 2 -323.490000 444.160000 0.000000 0.125000 5874
5876 2 -323.430000 445.230000 0.000000 0.125000 5875
5877 2 -323.370000 446.290000 0.000000 0.125000 5876
5878 2 -323.310000 447.350000 0.000000 0.125000 5877
5879 2 -323.250000 448.430000 0.000000 0.125000 5878
5880 2 -323.190000 449.500000 0.000000 0.125000 5879
5881 2 -322.630000 450.000000 0.000000 0.125000 5880
5882 2 -322.560000 451.060000 0.000000 0.125000 5881
5883 2 -322.500000 452.150000 0.000000 0.125000 5882
5884 2 -322.450000 453.210000 0.000000 0.125000 5883
5885 2 -322.390000 454.280000 0.000000 0.125000 5884
5886 2 -322.330000 455.350000 0.000000 0.125000 5885
5887 2 -321.770000 455.850000 0.000000 0.125000 5886
5888 2 -321.720000 456.930000 0.000000 0.125000 5887
5889 2 -321.660000 458.000000 0.000000 0.125000 5888
5890 2 -321.580000 459.060000 0.000000 0.125000 5889
5891 2 -321.540000 460.140000 0.000000 0.125000 5890
5892 2 -321.480000 461.210000 0.000000 0.125000 5891
5893 2 -320.910000 461.720000 0.000000 0.125000 5892
5894 2 -320.850000 462.790000 0.000000 0.125000 5893
5895 2 -320.290000 463.290000 0.000000 0.125000 5894
5896 2 -320.230000 464.350000 0.000000 0.125000 5895
5897 2 -320.170000 465.420000 0.000000 0.125000 5896
5898 2 -320.110000 466.500000 0.000000 0.125000 5897
5899 2 -320.610000 467.060000 0.000000 0.125000 5898
5900 2 -320.560000 468.120000 0.000000 0.125000 5899
5901 2 -320.500000 469.200000 0.000000 0.125000 5900
5902 2 -320.430000 470.280000 0.000000 0.125000 5901
5903 2 -320.380000 471.340000 0.000000 0.125000 5902
5904 2 -320.320000 472.410000 0.000000 0.125000 5903
5905 2 -320.260000 473.480000 0.000000 0.125000 5904
5906 2 -320.760000 474.040000 0.000000 0.125000 5905
5907 2 -320.720000 475.100000 0.000000 0.125000 5906
5908 2 -320.660000 476.170000 0.000000 0.125000 5907
5909 2 -320.600000 477.240000 0.000000 0.125000 5908
5910 2 -320.520000 478.310000 0.000000 0.125000 5909
5911 2 -320.480000 479.390000 0.000000 0.125000 5910
5912 2 -320.980000 479.950000 0.000000 0.125000 5911
5913 2 -321.490000 480.520000 0.000000 0.125000 5912
5914 2 -321.990000 481.080000 0.000000 0.125000 5913
5915 2 -322.500000 481.640000 0.000000 0.125000 5914
5916 2 -322.430000 482.710000 0.000000 0.125000 5915
5917 2 -322.370000 483.770000 0.000000 0.125000 5916
5918 2 -322.310000 484.850000 0.000000 0.125000 5917
5919 2 -322.250000 485.910000 0.000000 0.125000 5918
5920 2 -322.190000 486.990000 0.000000 0.125000 5919
5921 2 -322.690000 487.540000 0.000000 0.125000 5920
5922 2 -323.200000 488.100000 0.000000 0.125000 5921
5923 2 -323.140000 489.180000 0.000000 0.125000 5922
5924 2 -323.640000 489.730000 0.000000 0.125000 5923
5925 2 -324.140000 490.300000 0.000000 0.125000 5924
5926 2 -324.660000 490.870000 0.000000 0.125000 5925
5927 2 -324.600000 491.950000 0.000000 0.125000 5926
5928 2 -325.100000 492.500000 0.000000 0.125000 5927
5929 2 -325.050000 493.580000 0.000000 0.125000 5928
5930 2 -325.560000 494.140000 0.000000 0.125000 5929
5931 2 -325.500000 495.220000 0.000000 0.125000 5930
5932 2 -326.000000 495.770000 0.000000 0.125000 5931
5933 2 -326.500000 496.340000 0.000000 0.125000 5932
5934 2 -326.440000 497.410000 0.000000 0.125000 5933
5935 2 -326.380000 498.470000 0.000000 0.125000 5934
5936 2 -326.320000 499.540000 0.000000 0.125000 5935
5937 2 -326.830000 500.100000 0.000000 0.125000 5936
5938 2 -326.770000 501.180000 0.000000 0.125000 5937
5939 2 -326.720000 502.230000 0.000000 0.125000 5938
5940 2 -327.230000 502.800000 0.000000 0.125000 5939
5941 2 -327.740000 503.370000 0.000000 0.125000 5940
5942 2 -328.240000 503.930000 0.000000 0.125000 5941
5943 2 -328.180000 505.000000 0.000000 0.125000 5942
5944 2 -328.680000 505.580000 0.000000 0.125000 5943
5945 2 -329.180000 506.140000 0.000000 0.125000 5944
5946 2 -329.680000 506.700000 0.000000 0.125000 5945
5947 2 -330.190000 507.270000 0.000000 0.125000 5946
5948 2 -330.690000 507.830000 0.000000 0.125000 5947
5949 2 -331.200000 508.400000 0.000000 0.125000 5948
5950 2 -331.130000 509.470000 0.000000 0.125000 5949
5951 2 -331.640000 510.030000 0.000000 0.125000 5950
5952 2 -332.160000 510.600000 0.000000 0.125000 5951
5953 2 -332.660000 511.160000 0.000000 0.125000 5952
5954 2 -333.160000 511.720000 0.000000 0.125000 5953
5955 2 -333.670000 512.280000 0.000000 0.125000 5954
5956 2 -334.180000 512.850000 0.000000 0.125000 5955
5957 2 -334.110000 513.920000 0.000000 0.125000 5956
5958 2 -334.620000 514.480000 0.000000 0.125000 5957
5959 2 -334.560000 515.560000 0.000000 0.125000 5958
5960 2 -334.500000 516.610000 0.000000 0.125000 5959
5961 2 -335.000000 517.190000 0.000000 0.125000 5960
5962 2 -335.500000 517.740000 0.000000 0.125000 5961
5963 2 -336.580000 517.810000 0.000000 0.125000 5962
5964 2 -337.630000 517.860000 0.000000 0.125000 5963
5965 2 -338.140000 518.440000 0.000000 0.125000 5964
5966 2 -338.660000 519.000000 0.000000 0.125000 5965
5967 2 -339.170000 519.570000 0.000000 0.125000 5966
5968 2 -339.670000 520.120000 0.000000 0.125000 5967
5969 2 -340.180000 520.700000 0.000000 0.125000 5968
5970 2 -340.680000 521.250000 0.000000 0.125000 5969
5971 2 -341.180000 521.820000 0.000000 0.125000 5970
5972 2 -341.690000 522.380000 0.000000 0.125000 5971
5973 2 -342.760000 522.450000 0.000000 0.125000 5972
5974 2 -343.270000 523.010000 0.000000 0.125000 5973
5975 2 -343.770000 523.570000 0.000000 0.125000 5974
5976 2 -344.270000 524.130000 0.000000 0.125000 5975
5977 2 -345.360000 524.200000 0.000000 0.125000 5976
5978 2 -345.860000 524.750000 0.000000 0.125000 5977
5979 2 -346.360000 525.330000 0.000000 0.125000 5978
5980 2 -346.870000 525.880000 0.000000 0.125000 5979
5981 2 -347.930000 525.940000 0.000000 0.125000 5980
5982 2 -348.430000 526.490000 0.000000 0.125000 5981
5983 2 -348.940000 527.070000 0.000000 0.125000 5982
5984 2 -349.450000 527.620000 0.000000 0.125000 5983
5985 2 -350.510000 527.700000 0.000000 0.125000 5984
5986 2 -351.010000 528.250000 0.000000 0.125000 5985
5987 2 -351.520000 528.830000 0.000000 0.125000 5986
5988 2 -352.600000 528.880000 0.000000 0.125000 5987
5989 2 -353.100000 529.440000 0.000000 0.125000 5988
5990 2 -353.610000 530.000000 0.000000 0.125000 5989
5991 2 -354.110000 530.580000 0.000000 0.125000 5990
5992 2 -354.630000 531.130000 0.000000 0.125000 5991
5993 2 -355.130000 531.700000 0.000000 0.125000 5992
5994 2 -355.630000 532.260000 0.000000 0.125000 5993
5995 2 -356.130000 532.840000 0.000000 0.125000 5994
5996 2 -356.640000 533.390000 0.000000 0.125000 5995
5997 2 -357.140000 533.960000 0.000000 0.125000 5996
5998 2 -357.650000 534.520000 0.000000 0.125000 5997
5999 2 -358.150000 535.090000 0.000000 0.125000 5998
6000 2 -358.650000 535.640000 0.000000 0.125000 5999
6001 2 -359.170000 536.220000 0.000000 0.125000 6000
6002 2 -359.680000 536.780000 0.000000 0.125000 6001
6003 2 -360.190000 537.350000 0.000000 0.125000 6002
6004 2 -360.690000 537.900000 0.000000 0.125000 6003
6005 2 -361.190000 538.480000 0.000000 0.125000 6004
6006 2 -361.690000 539.030000 0.000000 0.125000 6005
6007 2 -362.190000 539.600000 0.000000 0.125000 6006
6008 2 -362.700000 540.170000 0.000000 0.125000 6007
6009 2 -362.640000 541.230000 0.000000 0.125000 6008
6010 2 -363.140000 541.810000 0.000000 0.125000 6009
6011 2 -363.640000 542.360000 0.000000 0.125000 6010
6012 2 -364.150000 542.930000 0.000000 0.125000 6011
6013 2 -364.670000 543.490000 0.000000 0.125000 6012
6014 2 -365.170000 544.070000 0.000000 0.125000 6013
6015 2 -365.110000 545.120000 0.000000 0.125000 6014
6016 2 -365.630000 545.690000 0.000000 0.125000 6015
6017 2 -366.130000 546.250000 0.000000 0.125000 6016
6018 2 -366.630000 546.820000 0.000000 0.125000 6017
6019 2 -367.130000 547.370000 0.000000 0.125000 6018
6020 2 -367.640000 547.950000 0.000000 0.125000 6019
6021 2 -368.150000 548.510000 0.000000 0.125000 6020
6022 2 -368.650000 549.080000 0.000000 0.125000 6021
6023 2 -369.150000 549.630000 0.000000 0.125000 6022
6024 2 -369.670000 550.210000 0.000000 0.125000 6023
6025 2 -370.170000 550.760000 0.000000 0.125000 6024
6026 2 -370.680000 551.330000 0.000000 0.125000 6025
6027 2 -371.180000 551.890000 0.000000 0.125000 6026
6028 2 -371.690000 552.470000 0.000000 0.125000 6027
6029 2 -371.620000 553.520000 0.000000 0.125000 6028
6030 2 -372.130000 554.090000 0.000000 0.125000 6029
6031 2 -372.070000 555.150000 0.000000 0.125000 6030
6032 2 -372.010000 556.230000 0.000000 0.125000 6031
6033 2 -371.940000 557.300000 0.000000 0.125000 6032
6034 2 -372.450000 557.850000 0.000000 0.125000 6033
6035 2 -372.960000 558.430000 0.000000 0.125000 6034
6036 2 -373.460000 558.980000 0.000000 0.125000 6035
6037 2 -373.400000 560.060000 0.000000 0.125000 6036
6038 2 -373.900000 560.620000 0.000000 0.125000 6037
6039 2 -373.840000 561.700000 0.000000 0.125000 6038
6040 2 -373.780000 562.750000 0.000000 0.125000 6039
6041 2 -373.740000 563.830000 0.000000 0.125000 6040
6042 2 -373.680000 564.890000 0.000000 0.125000 6041
6043 2 -373.610000 565.970000 0.000000 0.125000 6042
6044 2 -373.550000 567.030000 0.000000 0.125000 6043
6045 2 -373.500000 568.100000 0.000000 0.125000 6044
6046 2 -373.440000 569.180000 0.000000 0.125000 6045
6047 2 -373.370000 570.240000 0.000000 0.125000 6046
6048 2 -373.320000 571.310000 0.000000 0.125000 6047
6049 2 -373.260000 572.380000 0.000000 0.125000 6048
6050 2 -373.200000 573.460000 0.000000 0.125000 6049
6051 2 -373.140000 574.510000 0.000000 0.125000 6050
6052 2 -373.080000 575.590000 0.000000 0.125000 6051
6053 2 -373.020000 576.670000 0.000000 0.125000 6052
6054 2 -372.960000 577.730000 0.000000 0.125000 6053
6055 2 -372.900000 578.800000 0.000000 0.125000 6054
6056 2 -372.840000 579.860000 0.000000 0.125000 6055
6057 2 -372.780000 580.940000 0.000000 0.125000 6056
6058 2 -373.280000 581.490000 0.000000 0.125000 6057
6059 2 -374.370000 581.560000 0.000000 0.125000 6058
6060 2 -354.580000 570.820000 0.000000 0.125000 6048
6061 2 -354.520000 571.880000 0.000000 0.125000 6060
6062 2 -354.450000 572.960000 0.000000 0.125000 6061
6063 2 -354.400000 574.020000 0.000000 0.125000 6062
6064 2 -354.340000 575.100000 0.000000 0.125000 6063
6065 2 -353.780000 575.600000 0.000000 0.125000 6064
6066 2 -353.210000 576.100000 0.000000 0.125000 6065
6067 2 -352.650000 576.600000 0.000000 0.125000 6066
6068 2 -354.070000 570.240000 0.000000 0.125000 6060
6069 2 -353.570000 569.690000 0.000000 0.125000 6068
6070 2 -353.630000 568.620000 0.000000 0.125000 6069
6071 2 -353.120000 568.060000 0.000000 0.125000 6070
6072 2 -352.610000 567.490000 0.000000 0.125000 6071
6073 2 -352.110000 566.930000 0.000000 0.125000 6072
6074 2 -351.610000 566.360000 0.000000 0.125000 6073
6075 2 -351.090000 565.800000 0.000000 0.125000 6074
6076 2 -350.580000 565.230000 0.000000 0.125000 6075
6077 2 -350.080000 564.680000 0.000000 0.125000 6076
6078 2 -349.570000 564.100000 0.000000 0.125000 6077
6079 2 -349.070000 563.550000 0.000000 0.125000 6078
6080 2 -348.010000 563.480000 0.000000 0.125000 6079
6081 2 -347.510000 562.920000 0.000000 0.125000 6080
6082 2 -347.010000 562.350000 0.000000 0.125000 6081
6083 2 -346.500000 561.800000 0.000000 0.125000 6082
6084 2 -345.430000 561.740000 0.000000 0.125000 6083
6085 2 -344.360000 561.690000 0.000000 0.125000 6084
6086 2 -343.840000 561.110000 0.000000 0.125000 6085
6087 2 -342.780000 561.050000 0.000000 0.125000 6086
6088 2 -342.280000 560.480000 0.000000 0.125000 6087
6089 2 -341.200000 560.430000 0.000000 0.125000 6088
6090 2 -340.130000 560.360000 0.000000 0.125000 6089
6091 2 -339.070000 560.320000 0.000000 0.125000 6090
6092 2 -338.570000 559.750000 0.000000 0.125000 6091
6093 2 -338.060000 559.190000 0.000000 0.125000 6092
6094 2 -337.550000 558.610000 0.000000 0.125000 6093
6095 2 -337.050000 558.060000 0.000000 0.125000 6094
6096 2 -336.550000 557.490000 0.000000 0.125000 6095
6097 2 -336.030000 556.930000 0.000000 0.125000 6096
6098 2 -335.520000 556.360000 0.000000 0.125000 6097
6099 2 -335.020000 555.810000 0.000000 0.125000 6098
6100 2 -334.520000 555.230000 0.000000 0.125000 6099
6101 2 -334.010000 554.670000 0.000000 0.125000 6100
6102 2 -333.510000 554.100000 0.000000 0.125000 6101
6103 2 -333.010000 553.550000 0.000000 0.125000 6102
6104 2 -332.510000 552.980000 0.000000 0.125000 6103
6105 2 -332.000000 552.420000 0.000000 0.125000 6104
6106 2 -331.500000 551.850000 0.000000 0.125000 6105
6107 2 -330.990000 551.280000 0.000000 0.125000 6106
6108 2 -330.490000 550.720000 0.000000 0.125000 6107
6109 2 -329.980000 550.150000 0.000000 0.125000 6108
6110 2 -329.480000 549.600000 0.000000 0.125000 6109
6111 2 -329.530000 548.510000 0.000000 0.125000 6110
6112 2 -329.020000 547.960000 0.000000 0.125000 6111
6113 2 -329.090000 546.880000 0.000000 0.125000 6112
6114 2 -328.580000 546.330000 0.000000 0.125000 6113
6115 2 -328.630000 545.240000 0.000000 0.125000 6114
6116 2 -328.130000 544.690000 0.000000 0.125000 6115
6117 2 -328.190000 543.620000 0.000000 0.125000 6116
6118 2 -327.690000 543.060000 0.000000 0.125000 6117
6119 2 -327.180000 542.480000 0.000000 0.125000 6118
6120 2 -326.670000 541.930000 0.000000 0.125000 6119
6121 2 -326.170000 541.360000 0.000000 0.125000 6120
6122 2 -325.670000 540.800000 0.000000 0.125000 6121
6123 2 -325.150000 540.230000 0.000000 0.125000 6122
6124 2 -324.650000 539.680000 0.000000 0.125000 6123
6125 2 -324.710000 538.600000 0.000000 0.125000 6124
6126 2 -324.200000 538.030000 0.000000 0.125000 6125
6127 2 -324.260000 536.960000 0.000000 0.125000 6126
6128 2 -323.760000 536.400000 0.000000 0.125000 6127
6129 2 -323.260000 535.840000 0.000000 0.125000 6128
6130 2 -322.760000 535.260000 0.000000 0.125000 6129
6131 2 -322.260000 534.720000 0.000000 0.125000 6130
6132 2 -321.750000 534.150000 0.000000 0.125000 6131
6133 2 -321.250000 533.590000 0.000000 0.125000 6132
6134 2 -320.740000 533.010000 0.000000 0.125000 6133
6135 2 -320.240000 532.470000 0.000000 0.125000 6134
6136 2 -319.730000 531.890000 0.000000 0.125000 6135
6137 2 -319.230000 531.330000 0.000000 0.125000 6136
6138 2 -318.710000 530.760000 0.000000 0.125000 6137
6139 2 -318.200000 530.210000 0.000000 0.125000 6138
6140 2 -317.690000 529.630000 0.000000 0.125000 6139
6141 2 -317.190000 529.070000 0.000000 0.125000 6140
6142 2 -316.690000 528.510000 0.000000 0.125000 6141
6143 2 -316.180000 527.950000 0.000000 0.125000 6142
6144 2 -315.680000 527.370000 0.000000 0.125000 6143
6145 2 -315.180000 526.820000 0.000000 0.125000 6144
6146 2 -314.680000 526.250000 0.000000 0.125000 6145
6147 2 -314.170000 525.690000 0.000000 0.125000 6146
6148 2 -313.660000 525.110000 0.000000 0.125000 6147
6149 2 -313.160000 524.570000 0.000000 0.125000 6148
6150 2 -312.660000 523.990000 0.000000 0.125000 6149
6151 2 -312.140000 523.430000 0.000000 0.125000 6150
6152 2 -311.630000 522.860000 0.000000 0.125000 6151
6153 2 -311.130000 522.310000 0.000000 0.125000 6152
6154 2 -310.620000 521.730000 0.000000 0.125000 6153
6155 2 -310.120000 521.170000 0.000000 0.125000 6154
6156 2 -309.610000 520.600000 0.000000 0.125000 6155
6157 2 -309.110000 520.050000 0.000000 0.125000 6156
6158 2 -308.600000 519.480000 0.000000 0.125000 6157
6159 2 -308.100000 518.920000 0.000000 0.125000 6158
6160 2 -307.600000 518.350000 0.000000 0.125000 6159
6161 2 -307.080000 517.780000 0.000000 0.125000 6160
6162 2 -307.130000 516.720000 0.000000 0.125000 6161
6163 2 -307.190000 515.640000 0.000000 0.125000 6162
6164 2 -307.260000 514.590000 0.000000 0.125000 6163
6165 2 -306.750000 514.010000 0.000000 0.125000 6164
6166 2 -306.810000 512.950000 0.000000 0.125000 6165
6167 2 -306.310000 512.380000 0.000000 0.125000 6166
6168 2 -305.810000 511.830000 0.000000 0.125000 6167
6169 2 -305.870000 510.740000 0.000000 0.125000 6168
6170 2 -305.360000 510.180000 0.000000 0.125000 6169
6171 2 -305.430000 509.110000 0.000000 0.125000 6170
6172 2 -305.490000 508.040000 0.000000 0.125000 6171
6173 2 -304.980000 507.480000 0.000000 0.125000 6172
6174 2 -304.470000 506.910000 0.000000 0.125000 6173
6175 2 -303.970000 506.350000 0.000000 0.125000 6174
6176 2 -303.470000 505.790000 0.000000 0.125000 6175
6177 2 -302.950000 505.220000 0.000000 0.125000 6176
6178 2 -302.450000 504.660000 0.000000 0.125000 6177
6179 2 -301.940000 504.100000 0.000000 0.125000 6178
6180 2 -301.440000 503.530000 0.000000 0.125000 6179
6181 2 -300.930000 502.970000 0.000000 0.125000 6180
6182 2 -300.430000 502.410000 0.000000 0.125000 6181
6183 2 -299.930000 501.840000 0.000000 0.125000 6182
6184 2 -299.430000 501.270000 0.000000 0.125000 6183
6185 2 -298.930000 500.720000 0.000000 0.125000 6184
6186 2 -298.420000 500.150000 0.000000 0.125000 6185
6187 2 -297.910000 499.580000 0.000000 0.125000 6186
6188 2 -297.410000 499.030000 0.000000 0.125000 6187
6189 2 -297.470000 497.970000 0.000000 0.125000 6188
6190 2 -296.950000 497.400000 0.000000 0.125000 6189
6191 2 -296.440000 496.830000 0.000000 0.125000 6190
6192 2 -295.940000 496.270000 0.000000 0.125000 6191
6193 2 -295.430000 495.710000 0.000000 0.125000 6192
6194 2 -294.930000 495.140000 0.000000 0.125000 6193
6195 2 -294.420000 494.580000 0.000000 0.125000 6194
6196 2 -293.920000 494.020000 0.000000 0.125000 6195
6197 2 -293.980000 492.930000 0.000000 0.125000 6196
6198 2 -293.470000 492.370000 0.000000 0.125000 6197
6199 2 -292.970000 491.800000 0.000000 0.125000 6198
6200 2 -292.470000 491.240000 0.000000 0.125000 6199
6201 2 -291.950000 490.680000 0.000000 0.125000 6200
6202 2 -291.440000 490.110000 0.000000 0.125000 6201
6203 2 -290.940000 489.550000 0.000000 0.125000 6202
6204 2 -290.440000 488.980000 0.000000 0.125000 6203
6205 2 -289.930000 488.420000 0.000000 0.125000 6204
6206 2 -289.430000 487.850000 0.000000 0.125000 6205
6207 2 -288.930000 487.290000 0.000000 0.125000 6206
6208 2 -288.430000 486.730000 0.000000 0.125000 6207
6209 2 -287.920000 486.160000 0.000000 0.125000 6208
6210 2 -287.410000 485.600000 0.000000 0.125000 6209
6211 2 -286.910000 485.040000 0.000000 0.125000 6210
6212 2 -286.410000 484.480000 0.000000 0.125000 6211
6213 2 -286.470000 483.400000 0.000000 0.125000 6212
6214 2 -285.970000 482.850000 0.000000 0.125000 6213
6215 2 -285.450000 482.280000 0.000000 0.125000 6214
6216 2 -285.510000 481.210000 0.000000 0.125000 6215
6217 2 -285.000000 480.640000 0.000000 0.125000 6216
6218 2 -284.500000 480.080000 0.000000 0.125000 6217
6219 2 -284.560000 479.000000 0.000000 0.125000 6218
6220 2 -284.060000 478.450000 0.000000 0.125000 6219
6221 2 -283.560000 477.890000 0.000000 0.125000 6220
6222 2 -283.620000 476.810000 0.000000 0.125000 6221
6223 2 -283.110000 476.240000 0.000000 0.125000 6222
6224 2 -282.600000 475.670000 0.000000 0.125000 6223
6225 2 -282.670000 474.610000 0.000000 0.125000 6224
6226 2 -282.160000 474.040000 0.000000 0.125000 6225
6227 2 -281.660000 473.480000 0.000000 0.125000 6226
6228 2 -281.140000 472.910000 0.000000 0.125000 6227
6229 2 -280.640000 472.350000 0.000000 0.125000 6228
6230 2 -280.700000 471.290000 0.000000 0.125000 6229
6231 2 -280.180000 470.720000 0.000000 0.125000 6230
6232 2 -279.680000 470.160000 0.000000 0.125000 6231
6233 2 -279.180000 469.590000 0.000000 0.125000 6232
6234 2 -278.680000 469.030000 0.000000 0.125000 6233
6235 2 -278.170000 468.460000 0.000000 0.125000 6234
6236 2 -263.300000 475.700000 0.000000 0.125000 6235
6237 2 -263.250000 476.750000 0.000000 0.125000 6236
6238 2 -263.180000 477.830000 0.000000 0.125000 6237
6239 2 -262.620000 478.340000 0.000000 0.125000 6238
6240 2 -262.050000 478.850000 0.000000 0.125000 6239
6241 2 -261.500000 479.350000 0.000000 0.125000 6240
6242 2 -260.930000 479.850000 0.000000 0.125000 6241
6243 2 -260.860000 480.910000 0.000000 0.125000 6242
6244 2 -261.370000 481.480000 0.000000 0.125000 6243
6245 2 -261.870000 482.040000 0.000000 0.125000 6244
6246 2 -262.370000 482.600000 0.000000 0.125000 6245
6247 2 -262.870000 483.170000 0.000000 0.125000 6246
6248 2 -263.950000 483.230000 0.000000 0.125000 6247
6249 2 -264.450000 483.800000 0.000000 0.125000 6248
6250 2 -264.950000 484.350000 0.000000 0.125000 6249
6251 2 -265.470000 484.920000 0.000000 0.125000 6250
6252 2 -265.980000 485.490000 0.000000 0.125000 6251
6253 2 -266.480000 486.050000 0.000000 0.125000 6252
6254 2 -266.980000 486.610000 0.000000 0.125000 6253
6255 2 -267.490000 487.180000 0.000000 0.125000 6254
6256 2 -267.430000 488.250000 0.000000 0.125000 6255
6257 2 -267.360000 489.330000 0.000000 0.125000 6256
6258 2 -267.310000 490.390000 0.000000 0.125000 6257
6259 2 -267.250000 491.470000 0.000000 0.125000 6258
6260 2 -267.180000 492.540000 0.000000 0.125000 6259
6261 2 -267.120000 493.600000 0.000000 0.125000 6260
6262 2 -267.060000 494.660000 0.000000 0.125000 6261
6263 2 -268.140000 494.730000 0.000000 0.125000 6262
6264 2 -268.070000 495.790000 0.000000 0.125000 6263
6265 2 -268.600000 496.350000 0.000000 0.125000 6264
6266 2 -269.100000 496.920000 0.000000 0.125000 6265
6267 2 -269.610000 497.490000 0.000000 0.125000 6266
6268 2 -270.110000 498.050000 0.000000 0.125000 6267
6269 2 -270.050000 499.120000 0.000000 0.125000 6268
6270 2 -270.000000 500.200000 0.000000 0.125000 6269
6271 2 -269.430000 500.700000 0.000000 0.125000 6270
6272 2 -269.370000 501.770000 0.000000 0.125000 6271
6273 2 -269.310000 502.840000 0.000000 0.125000 6272
6274 2 -269.250000 503.910000 0.000000 0.125000 6273
6275 2 -269.180000 504.980000 0.000000 0.125000 6274
6276 2 -269.680000 505.540000 0.000000 0.125000 6275
6277 2 -269.620000 506.600000 0.000000 0.125000 6276
6278 2 -269.560000 507.680000 0.000000 0.125000 6277
6279 2 -269.510000 508.740000 0.000000 0.125000 6278
6280 2 -269.450000 509.810000 0.000000 0.125000 6279
6281 2 -269.390000 510.890000 0.000000 0.125000 6280
6282 2 -269.330000 511.960000 0.000000 0.125000 6281
6283 2 -269.270000 513.010000 0.000000 0.125000 6282
6284 2 -269.220000 514.100000 0.000000 0.125000 6283
6285 2 -269.720000 514.650000 0.000000 0.125000 6284
6286 2 -270.230000 515.230000 0.000000 0.125000 6285
6287 2 -270.730000 515.780000 0.000000 0.125000 6286
6288 2 -270.670000 516.850000 0.000000 0.125000 6287
6289 2 -270.620000 517.930000 0.000000 0.125000 6288
6290 2 -270.550000 518.980000 0.000000 0.125000 6289
6291 2 -270.490000 520.070000 0.000000 0.125000 6290
6292 2 -270.440000 521.120000 0.000000 0.125000 6291
6293 2 -270.380000 522.210000 0.000000 0.125000 6292
6294 2 -270.320000 523.260000 0.000000 0.125000 6293
6295 2 -270.260000 524.350000 0.000000 0.125000 6294
6296 2 -270.200000 525.400000 0.000000 0.125000 6295
6297 2 -270.140000 526.480000 0.000000 0.125000 6296
6298 2 -270.080000 527.550000 0.000000 0.125000 6297
6299 2 -270.020000 528.610000 0.000000 0.125000 6298
6300 2 -269.980000 529.690000 0.000000 0.125000 6299
6301 2 -269.920000 530.750000 0.000000 0.125000 6300
6302 2 -269.860000 531.830000 0.000000 0.125000 6301
6303 2 -269.810000 532.890000 0.000000 0.125000 6302
6304 2 -269.750000 533.970000 0.000000 0.125000 6303
6305 2 -269.680000 535.020000 0.000000 0.125000 6304
6306 2 -270.190000 535.600000 0.000000 0.125000 6305
6307 2 -270.130000 536.670000 0.000000 0.125000 6306
6308 2 -270.630000 537.230000 0.000000 0.125000 6307
6309 2 -271.130000 537.800000 0.000000 0.125000 6308
6310 2 -271.630000 538.360000 0.000000 0.125000 6309
6311 2 -272.140000 538.930000 0.000000 0.125000 6310
6312 2 -272.640000 539.480000 0.000000 0.125000 6311
6313 2 -272.590000 540.560000 0.000000 0.125000 6312
6314 2 -272.020000 541.060000 0.000000 0.125000 6313
6315 2 -271.450000 541.570000 0.000000 0.125000 6314
6316 2 -270.890000 542.070000 0.000000 0.125000 6315
6317 2 -270.330000 542.580000 0.000000 0.125000 6316
6318 2 -269.260000 542.510000 0.000000 0.125000 6317
6319 2 -268.690000 543.020000 0.000000 0.125000 6318
6320 2 -268.130000 543.520000 0.000000 0.125000 6319
6321 2 -267.570000 544.020000 0.000000 0.125000 6320
6322 2 -268.320000 559.620000 0.000000 0.125000 6321
6323 2 -267.760000 560.120000 0.000000 0.125000 6322
6324 2 -267.190000 560.630000 0.000000 0.125000 6323
6325 2 -266.630000 561.140000 0.000000 0.125000 6324
6326 2 -266.070000 561.640000 0.000000 0.125000 6325
6327 2 -265.510000 562.140000 0.000000 0.125000 6326
6328 2 -264.430000 562.090000 0.000000 0.125000 6327
6329 2 -263.360000 562.020000 0.000000 0.125000 6328
6330 2 -262.300000 561.970000 0.000000 0.125000 6329
6331 2 -261.230000 561.900000 0.000000 0.125000 6330
6332 2 -260.140000 561.850000 0.000000 0.125000 6331
6333 2 -259.580000 562.350000 0.000000 0.125000 6332
6334 2 -258.520000 562.300000 0.000000 0.125000 6333
6335 2 -257.450000 562.230000 0.000000 0.125000 6334
6336 2 -256.380000 562.180000 0.000000 0.125000 6335
6337 2 -255.820000 562.680000 0.000000 0.125000 6336
6338 2 -255.260000 563.190000 0.000000 0.125000 6337
6339 2 -254.690000 563.700000 0.000000 0.125000 6338
6340 2 -254.120000 564.200000 0.000000 0.125000 6339
6341 2 -253.560000 564.700000 0.000000 0.125000 6340
6342 2 -253.000000 565.210000 0.000000 0.125000 6341
6343 2 -252.420000 565.720000 0.000000 0.125000 6342
6344 2 -251.870000 566.220000 0.000000 0.125000 6343
6345 2 -251.310000 566.720000 0.000000 0.125000 6344
6346 2 -250.730000 567.230000 0.000000 0.125000 6345
6347 2 -250.160000 567.730000 0.000000 0.125000 6346
6348 2 -250.120000 568.800000 0.000000 0.125000 6347
6349 2 -249.560000 569.310000 0.000000 0.125000 6348
6350 2 -248.980000 569.820000 0.000000 0.125000 6349
6351 2 -248.440000 570.320000 0.000000 0.125000 6350
6352 2 -247.870000 570.830000 0.000000 0.125000 6351
6353 2 -246.790000 570.760000 0.000000 0.125000 6352
6354 2 -245.720000 570.710000 0.000000 0.125000 6353
6355 2 -244.660000 570.650000 0.000000 0.125000 6354
6356 2 -243.590000 570.600000 0.000000 0.125000 6355
6357 2 -242.510000 570.530000 0.000000 0.125000 6356
6358 2 -242.010000 569.980000 0.000000 0.125000 6357
6359 2 -241.500000 569.400000 0.000000 0.125000 6358
6360 2 -241.000000 568.840000 0.000000 0.125000 6359
6361 2 -240.480000 568.270000 0.000000 0.125000 6360
6362 2 -239.980000 567.720000 0.000000 0.125000 6361
6363 2 -239.470000 567.140000 0.000000 0.125000 6362
6364 2 -238.970000 566.590000 0.000000 0.125000 6363
6365 2 -238.470000 566.010000 0.000000 0.125000 6364
6366 2 -237.970000 565.460000 0.000000 0.125000 6365
6367 2 -237.450000 564.880000 0.000000 0.125000 6366
6368 2 -236.950000 564.330000 0.000000 0.125000 6367
6369 2 -236.450000 563.760000 0.000000 0.125000 6368
6370 2 -235.940000 563.200000 0.000000 0.125000 6369
6371 2 -235.440000 562.630000 0.000000 0.125000 6370
6372 2 -234.940000 562.070000 0.000000 0.125000 6371
6373 2 -235.000000 560.990000 0.000000 0.125000 6372
6374 2 -235.060000 559.930000 0.000000 0.125000 6373
6375 2 -235.120000 558.850000 0.000000 0.125000 6374
6376 2 -235.170000 557.800000 0.000000 0.125000 6375
6377 2 -235.230000 556.730000 0.000000 0.125000 6376
6378 2 -234.730000 556.150000 0.000000 0.125000 6377
6379 2 -234.220000 555.590000 0.000000 0.125000 6378
6380 2 -233.720000 555.020000 0.000000 0.125000 6379
6381 2 -233.220000 554.470000 0.000000 0.125000 6380
6382 2 -232.700000 553.890000 0.000000 0.125000 6381
6383 2 -232.200000 553.330000 0.000000 0.125000 6382
6384 2 -231.700000 552.770000 0.000000 0.125000 6383
6385 2 -231.760000 551.700000 0.000000 0.125000 6384
6386 2 -231.820000 550.630000 0.000000 0.125000 6385
6387 2 -231.320000 550.080000 0.000000 0.125000 6386
6388 2 -231.380000 548.990000 0.000000 0.125000 6387
6389 2 -230.870000 548.440000 0.000000 0.125000 6388
6390 2 -230.370000 547.860000 0.000000 0.125000 6389
6391 2 -229.870000 547.310000 0.000000 0.125000 6390
6392 2 -229.350000 546.740000 0.000000 0.125000 6391
6393 2 -228.850000 546.180000 0.000000 0.125000 6392
6394 2 -228.350000 545.610000 0.000000 0.125000 6393
6395 2 -228.390000 544.550000 0.000000 0.125000 6394
6396 2 -228.440000 543.480000 0.000000 0.125000 6395
6397 2 -228.510000 542.400000 0.000000 0.125000 6396
6398 2 -228.010000 541.850000 0.000000 0.125000 6397
6399 2 -227.510000 541.270000 0.000000 0.125000 6398
6400 2 -227.000000 540.720000 0.000000 0.125000 6399
6401 2 -226.480000 540.140000 0.000000 0.125000 6400
6402 2 -225.980000 539.590000 0.000000 0.125000 6401
6403 2 -225.480000 539.010000 0.000000 0.125000 6402
6404 2 -224.970000 538.460000 0.000000 0.125000 6403
6405 2 -224.470000 537.890000 0.000000 0.125000 6404
6406 2 -223.970000 537.330000 0.000000 0.125000 6405
6407 2 -223.470000 536.760000 0.000000 0.125000 6406
6408 2 -222.380000 536.720000 0.000000 0.125000 6407
6409 2 -221.880000 536.150000 0.000000 0.125000 6408
6410 2 -221.380000 535.590000 0.000000 0.125000 6409
6411 2 -220.880000 535.010000 0.000000 0.125000 6410
6412 2 -220.380000 534.470000 0.000000 0.125000 6411
6413 2 -219.870000 533.890000 0.000000 0.125000 6412
6414 2 -219.370000 533.330000 0.000000 0.125000 6413
6415 2 -218.850000 532.760000 0.000000 0.125000 6414
6416 2 -218.350000 532.210000 0.000000 0.125000 6415
6417 2 -217.850000 531.630000 0.000000 0.125000 6416
6418 2 -217.350000 531.070000 0.000000 0.125000 6417
6419 2 -216.830000 530.500000 0.000000 0.125000 6418
6420 2 -216.330000 529.950000 0.000000 0.125000 6419
6421 2 -215.810000 529.370000 0.000000 0.125000 6420
6422 2 -215.310000 528.820000 0.000000 0.125000 6421
6423 2 -214.810000 528.250000 0.000000 0.125000 6422
6424 2 -214.310000 527.690000 0.000000 0.125000 6423
6425 2 -213.800000 527.110000 0.000000 0.125000 6424
6426 2 -213.300000 526.560000 0.000000 0.125000 6425
6427 2 -212.800000 525.990000 0.000000 0.125000 6426
6428 2 -212.280000 525.430000 0.000000 0.125000 6427
6429 2 -211.780000 524.860000 0.000000 0.125000 6428
6430 2 -211.280000 524.310000 0.000000 0.125000 6429
6431 2 -210.780000 523.730000 0.000000 0.125000 6430
6432 2 -210.270000 523.170000 0.000000 0.125000 6431
6433 2 -210.330000 522.100000 0.000000 0.125000 6432
6434 2 -210.400000 521.030000 0.000000 0.125000 6433
6435 2 -209.870000 520.470000 0.000000 0.125000 6434
6436 2 -209.370000 519.890000 0.000000 0.125000 6435
6437 2 -208.870000 519.340000 0.000000 0.125000 6436
6438 2 -208.370000 518.770000 0.000000 0.125000 6437
6439 2 -207.860000 518.210000 0.000000 0.125000 6438
6440 2 -207.340000 517.630000 0.000000 0.125000 6439
6441 2 -206.840000 517.090000 0.000000 0.125000 6440
6442 2 -206.340000 516.510000 0.000000 0.125000 6441
6443 2 -205.840000 515.950000 0.000000 0.125000 6442
6444 2 -205.330000 515.380000 0.000000 0.125000 6443
6445 2 -204.830000 514.830000 0.000000 0.125000 6444
6446 2 -204.310000 514.250000 0.000000 0.125000 6445
6447 2 -203.810000 513.690000 0.000000 0.125000 6446
6448 2 -202.750000 513.630000 0.000000 0.125000 6447
6449 2 -202.240000 513.080000 0.000000 0.125000 6448
6450 2 -201.740000 512.500000 0.000000 0.125000 6449
6451 2 -201.800000 511.430000 0.000000 0.125000 6450
6452 2 -201.860000 510.360000 0.000000 0.125000 6451
6453 2 -201.910000 509.290000 0.000000 0.125000 6452
6454 2 -201.970000 508.230000 0.000000 0.125000 6453
6455 2 -201.460000 507.660000 0.000000 0.125000 6454
6456 2 -201.530000 506.600000 0.000000 0.125000 6455
6457 2 -201.030000 506.030000 0.000000 0.125000 6456
6458 2 -201.080000 504.970000 0.000000 0.125000 6457
6459 2 -200.580000 504.410000 0.000000 0.125000 6458
6460 2 -200.630000 503.330000 0.000000 0.125000 6459
6461 2 -200.690000 502.250000 0.000000 0.125000 6460
6462 2 -200.180000 501.680000 0.000000 0.125000 6461
6463 2 -199.680000 501.120000 0.000000 0.125000 6462
6464 2 -199.750000 500.050000 0.000000 0.125000 6463
6465 2 -199.250000 499.490000 0.000000 0.125000 6464
6466 2 -198.750000 498.930000 0.000000 0.125000 6465
6467 2 -198.240000 498.370000 0.000000 0.125000 6466
6468 2 -197.720000 497.800000 0.000000 0.125000 6467
6469 2 -197.220000 497.240000 0.000000 0.125000 6468
6470 2 -196.720000 496.680000 0.000000 0.125000 6469
6471 2 -196.210000 496.110000 0.000000 0.125000 6470
6472 2 -195.150000 496.050000 0.000000 0.125000 6471
6473 2 -194.060000 495.990000 0.000000 0.125000 6472
6474 2 -269.390000 559.690000 0.000000 0.125000 6322
6475 2 -269.890000 560.240000 0.000000 0.125000 6474
6476 2 -270.960000 560.310000 0.000000 0.125000 6475
6477 2 -271.480000 560.870000 0.000000 0.125000 6476
6478 2 -271.980000 561.440000 0.000000 0.125000 6477
6479 2 -271.920000 562.500000 0.000000 0.125000 6478
6480 2 -271.860000 563.580000 0.000000 0.125000 6479
6481 2 -271.300000 564.080000 0.000000 0.125000 6480
6482 2 -266.510000 543.980000 0.000000 0.125000 6321
6483 2 -265.430000 543.920000 0.000000 0.125000 6482
6484 2 -264.930000 543.350000 0.000000 0.125000 6483
6485 2 -248.060000 538.110000 0.000000 0.125000 6484
6486 2 -247.500000 538.630000 0.000000 0.125000 6485
6487 2 -246.420000 538.580000 0.000000 0.125000 6486
6488 2 -245.910000 538.000000 0.000000 0.125000 6487
6489 2 -245.970000 536.950000 0.000000 0.125000 6488
6490 2 -245.470000 536.370000 0.000000 0.125000 6489
6491 2 -245.540000 535.310000 0.000000 0.125000 6490
6492 2 -245.590000 534.230000 0.000000 0.125000 6491
6493 2 -245.090000 533.680000 0.000000 0.125000 6492
6494 2 -245.140000 532.600000 0.000000 0.125000 6493
6495 2 -244.630000 532.030000 0.000000 0.125000 6494
6496 2 -244.130000 531.480000 0.000000 0.125000 6495
6497 2 -243.630000 530.920000 0.000000 0.125000 6496
6498 2 -243.120000 530.350000 0.000000 0.125000 6497
6499 2 -242.610000 529.780000 0.000000 0.125000 6498
6500 2 -242.110000 529.230000 0.000000 0.125000 6499
6501 2 -242.160000 528.140000 0.000000 0.125000 6500
6502 2 -241.660000 527.590000 0.000000 0.125000 6501
6503 2 -241.720000 526.500000 0.000000 0.125000 6502
6504 2 -241.780000 525.460000 0.000000 0.125000 6503
6505 2 -241.840000 524.370000 0.000000 0.125000 6504
6506 2 -242.400000 523.870000 0.000000 0.125000 6505
6507 2 -242.970000 523.360000 0.000000 0.125000 6506
6508 2 -243.530000 522.860000 0.000000 0.125000 6507
6509 2 -243.590000 521.800000 0.000000 0.125000 6508
6510 2 -244.150000 521.280000 0.000000 0.125000 6509
6511 2 -244.710000 520.780000 0.000000 0.125000 6510
6512 2 -245.280000 520.270000 0.000000 0.125000 6511
6513 2 -245.340000 519.220000 0.000000 0.125000 6512
6514 2 -245.900000 518.710000 0.000000 0.125000 6513
6515 2 -245.960000 517.630000 0.000000 0.125000 6514
6516 2 -246.020000 516.570000 0.000000 0.125000 6515
6517 2 -246.080000 515.490000 0.000000 0.125000 6516
6518 2 -246.150000 514.430000 0.000000 0.125000 6517
6519 2 -246.190000 513.350000 0.000000 0.125000 6518
6520 2 -246.250000 512.280000 0.000000 0.125000 6519
6521 2 -246.330000 511.230000 0.000000 0.125000 6520
6522 2 -246.370000 510.160000 0.000000 0.125000 6521
6523 2 -246.430000 509.090000 0.000000 0.125000 6522
6524 2 -246.500000 508.000000 0.000000 0.125000 6523
6525 2 -246.560000 506.950000 0.000000 0.125000 6524
6526 2 -246.620000 505.870000 0.000000 0.125000 6525
6527 2 -246.680000 504.800000 0.000000 0.125000 6526
6528 2 -246.160000 504.230000 0.000000 0.125000 6527
6529 2 -245.660000 503.670000 0.000000 0.125000 6528
6530 2 -245.720000 502.600000 0.000000 0.125000 6529
6531 2 -245.780000 501.540000 0.000000 0.125000 6530
6532 2 -245.840000 500.480000 0.000000 0.125000 6531
6533 2 -245.340000 499.910000 0.000000 0.125000 6532
6534 2 -244.830000 499.340000 0.000000 0.125000 6533
6535 2 -244.330000 498.780000 0.000000 0.125000 6534
6536 2 -244.380000 497.710000 0.000000 0.125000 6535
6537 2 -244.440000 496.640000 0.000000 0.125000 6536
6538 2 -244.500000 495.560000 0.000000 0.125000 6537
6539 2 -244.000000 495.000000 0.000000 0.125000 6538
6540 2 -243.490000 494.450000 0.000000 0.125000 6539
6541 2 -243.550000 493.360000 0.000000 0.125000 6540
6542 2 -243.610000 492.290000 0.000000 0.125000 6541
6543 2 -243.660000 491.230000 0.000000 0.125000 6542
6544 2 -243.720000 490.160000 0.000000 0.125000 6543
6545 2 -243.780000 489.100000 0.000000 0.125000 6544
6546 2 -290.620000 534.580000 0.000000 0.125000 6312
6547 2 -290.690000 533.510000 0.000000 0.125000 6546
6548 2 -290.740000 532.440000 0.000000 0.125000 6547
6549 2 -290.240000 531.870000 0.000000 0.125000 6548
6550 2 -289.730000 531.310000 0.000000 0.125000 6549
6551 2 -289.770000 530.240000 0.000000 0.125000 6550
6552 2 -289.830000 529.180000 0.000000 0.125000 6551
6553 2 -289.890000 528.100000 0.000000 0.125000 6552
6554 2 -289.970000 527.030000 0.000000 0.125000 6553
6555 2 -290.010000 525.970000 0.000000 0.125000 6554
6556 2 -291.130000 535.140000 0.000000 0.125000 6546
6557 2 -291.630000 535.710000 0.000000 0.125000 6556
6558 2 -291.570000 536.760000 0.000000 0.125000 6557
6559 2 -292.070000 537.340000 0.000000 0.125000 6558
6560 2 -292.580000 537.900000 0.000000 0.125000 6559
6561 2 -292.520000 538.980000 0.000000 0.125000 6560
6562 2 -292.450000 540.050000 0.000000 0.125000 6561
6563 2 -292.390000 541.110000 0.000000 0.125000 6562
6564 2 -292.340000 542.180000 0.000000 0.125000 6563
6565 2 -292.280000 543.250000 0.000000 0.125000 6564
6566 2 -292.210000 544.320000 0.000000 0.125000 6565
6567 2 -292.170000 545.380000 0.000000 0.125000 6566
6568 2 -292.120000 546.460000 0.000000 0.125000 6567
6569 2 -292.050000 547.520000 0.000000 0.125000 6568
6570 2 -292.560000 548.100000 0.000000 0.125000 6569
6571 2 -293.070000 548.650000 0.000000 0.125000 6570
6572 2 -293.010000 549.730000 0.000000 0.125000 6571
6573 2 -293.510000 550.280000 0.000000 0.125000 6572
6574 2 -294.010000 550.850000 0.000000 0.125000 6573
6575 2 -294.510000 551.430000 0.000000 0.125000 6574
6576 2 -295.010000 551.980000 0.000000 0.125000 6575
6577 2 -294.960000 553.050000 0.000000 0.125000 6576
6578 2 -294.900000 554.120000 0.000000 0.125000 6577
6579 2 -294.840000 555.200000 0.000000 0.125000 6578
6580 2 -295.920000 555.240000 0.000000 0.125000 6579
6581 2 -296.420000 555.820000 0.000000 0.125000 6580
6582 2 -296.360000 556.880000 0.000000 0.125000 6581
6583 2 -296.300000 557.960000 0.000000 0.125000 6582
6584 2 -296.240000 559.010000 0.000000 0.125000 6583
6585 2 -296.190000 560.100000 0.000000 0.125000 6584
6586 2 -296.140000 560.650000 0.000000 0.125000 6585
6587 2 -296.130000 561.170000 0.000000 0.125000 6586
6588 2 -296.630000 561.730000 0.000000 0.125000 6587
6589 2 -297.130000 562.280000 0.000000 0.125000 6588
6590 2 -298.200000 562.340000 0.000000 0.125000 6589
6591 2 -299.270000 562.390000 0.000000 0.125000 6590
6592 2 -300.330000 562.460000 0.000000 0.125000 6591
6593 2 -300.830000 563.020000 0.000000 0.125000 6592
6594 2 -301.340000 563.600000 0.000000 0.125000 6593
6595 2 -302.420000 563.640000 0.000000 0.125000 6594
6596 2 -303.490000 563.710000 0.000000 0.125000 6595
6597 2 -304.000000 564.260000 0.000000 0.125000 6596
6598 2 -305.070000 564.330000 0.000000 0.125000 6597
6599 2 -305.570000 564.880000 0.000000 0.125000 6598
6600 2 -306.070000 565.460000 0.000000 0.125000 6599
6601 2 -306.570000 566.020000 0.000000 0.125000 6600
6602 2 -307.640000 566.090000 0.000000 0.125000 6601
6603 2 -308.140000 566.640000 0.000000 0.125000 6602
6604 2 -309.210000 566.710000 0.000000 0.125000 6603
6605 2 -309.730000 567.270000 0.000000 0.125000 6604
6606 2 -310.800000 567.330000 0.000000 0.125000 6605
6607 2 -311.300000 567.890000 0.000000 0.125000 6606
6608 2 -312.380000 567.950000 0.000000 0.125000 6607
6609 2 -312.880000 568.510000 0.000000 0.125000 6608
6610 2 -313.380000 569.080000 0.000000 0.125000 6609
6611 2 -313.880000 569.640000 0.000000 0.125000 6610
6612 2 -314.390000 570.210000 0.000000 0.125000 6611
6613 2 -314.900000 570.770000 0.000000 0.125000 6612
6614 2 -315.960000 570.840000 0.000000 0.125000 6613
6615 2 -316.480000 571.390000 0.000000 0.125000 6614
6616 2 -316.990000 571.970000 0.000000 0.125000 6615
6617 2 -317.490000 572.520000 0.000000 0.125000 6616
6618 2 -318.560000 572.590000 0.000000 0.125000 6617
6619 2 -319.070000 573.150000 0.000000 0.125000 6618
6620 2 -319.570000 573.720000 0.000000 0.125000 6619
6621 2 -320.070000 574.270000 0.000000 0.125000 6620
6622 2 -296.070000 562.230000 0.000000 0.125000 6586
6623 2 -296.010000 563.300000 0.000000 0.125000 6622
6624 2 -295.940000 564.360000 0.000000 0.125000 6623
6625 2 -295.380000 564.870000 0.000000 0.125000 6624
6626 2 -294.820000 565.370000 0.000000 0.125000 6625
6627 2 -294.760000 566.450000 0.000000 0.125000 6626
6628 2 -294.190000 566.960000 0.000000 0.125000 6627
6629 2 -293.630000 567.460000 0.000000 0.125000 6628
6630 2 -293.570000 568.520000 0.000000 0.125000 6629
6631 2 -293.000000 569.020000 0.000000 0.125000 6630
6632 2 -292.940000 570.100000 0.000000 0.125000 6631
6633 2 -292.390000 570.600000 0.000000 0.125000 6632
6634 2 -291.820000 571.100000 0.000000 0.125000 6633
6635 2 -291.760000 572.190000 0.000000 0.125000 6634
6636 2 -291.190000 572.690000 0.000000 0.125000 6635
6637 2 -290.630000 573.190000 0.000000 0.125000 6636
6638 2 -290.070000 573.700000 0.000000 0.125000 6637
6639 2 -289.510000 574.210000 0.000000 0.125000 6638
6640 2 -288.940000 574.710000 0.000000 0.125000 6639
6641 2 -288.380000 575.210000 0.000000 0.125000 6640
6642 2 -287.820000 575.720000 0.000000 0.125000 6641
6643 2 -287.250000 576.230000 0.000000 0.125000 6642
6644 2 -286.690000 576.730000 0.000000 0.125000 6643
6645 2 -286.630000 577.780000 0.000000 0.125000 6644
6646 2 -278.230000 467.400000 0.000000 0.125000 6235
6647 2 -277.730000 466.840000 0.000000 0.125000 6646
6648 2 -277.220000 466.270000 0.000000 0.125000 6647
6649 2 -276.720000 465.710000 0.000000 0.125000 6648
6650 2 -276.200000 465.140000 0.000000 0.125000 6649
6651 2 -276.260000 464.060000 0.000000 0.125000 6650
6652 2 -275.760000 463.490000 0.000000 0.125000 6651
6653 2 -275.260000 462.950000 0.000000 0.125000 6652
6654 2 -275.310000 461.860000 0.000000 0.125000 6653
6655 2 -275.370000 460.800000 0.000000 0.125000 6654
6656 2 -274.870000 460.230000 0.000000 0.125000 6655
6657 2 -274.370000 459.670000 0.000000 0.125000 6656
6658 2 -273.860000 459.100000 0.000000 0.125000 6657
6659 2 -273.360000 458.540000 0.000000 0.125000 6658
6660 2 -273.420000 457.480000 0.000000 0.125000 6659
6661 2 -272.920000 456.910000 0.000000 0.125000 6660
6662 2 -272.980000 455.840000 0.000000 0.125000 6661
6663 2 -272.470000 455.290000 0.000000 0.125000 6662
6664 2 -271.970000 454.730000 0.000000 0.125000 6663
6665 2 -271.450000 454.160000 0.000000 0.125000 6664
6666 2 -270.950000 453.590000 0.000000 0.125000 6665
6667 2 -270.450000 453.030000 0.000000 0.125000 6666
6668 2 -269.940000 452.470000 0.000000 0.125000 6667
6669 2 -270.000000 451.400000 0.000000 0.125000 6668
6670 2 -270.060000 450.330000 0.000000 0.125000 6669
6671 2 -270.120000 449.250000 0.000000 0.125000 6670
6672 2 -270.180000 448.180000 0.000000 0.125000 6671
6673 2 -270.240000 447.110000 0.000000 0.125000 6672
6674 2 -270.290000 446.040000 0.000000 0.125000 6673
6675 2 -270.360000 444.980000 0.000000 0.125000 6674
6676 2 -270.420000 443.910000 0.000000 0.125000 6675
6677 2 -270.470000 442.850000 0.000000 0.125000 6676
6678 2 -269.970000 442.290000 0.000000 0.125000 6677
6679 2 -270.020000 441.210000 0.000000 0.125000 6678
6680 2 -270.080000 440.140000 0.000000 0.125000 6679
6681 2 -270.140000 439.060000 0.000000 0.125000 6680
6682 2 -269.640000 438.500000 0.000000 0.125000 6681
6683 2 -269.690000 437.430000 0.000000 0.125000 6682
6684 2 -269.750000 436.360000 0.000000 0.125000 6683
6685 2 -269.250000 435.800000 0.000000 0.125000 6684
6686 2 -269.310000 434.730000 0.000000 0.125000 6685
6687 2 -269.370000 433.660000 0.000000 0.125000 6686
6688 2 -268.860000 433.100000 0.000000 0.125000 6687
6689 2 -268.360000 432.540000 0.000000 0.125000 6688
6690 2 -268.420000 431.470000 0.000000 0.125000 6689
6691 2 -267.920000 430.900000 0.000000 0.125000 6690
6692 2 -267.980000 429.830000 0.000000 0.125000 6691
6693 2 -267.480000 429.270000 0.000000 0.125000 6692
6694 2 -267.520000 428.210000 0.000000 0.125000 6693
6695 2 -267.010000 427.640000 0.000000 0.125000 6694
6696 2 -267.080000 426.560000 0.000000 0.125000 6695
6697 2 -266.570000 426.000000 0.000000 0.125000 6696
6698 2 -266.060000 425.430000 0.000000 0.125000 6697
6699 2 -266.120000 424.360000 0.000000 0.125000 6698
6700 2 -265.620000 423.800000 0.000000 0.125000 6699
6701 2 -265.120000 423.230000 0.000000 0.125000 6700
6702 2 -264.620000 422.670000 0.000000 0.125000 6701
6703 2 -264.110000 422.100000 0.000000 0.125000 6702
6704 2 -263.610000 421.540000 0.000000 0.125000 6703
6705 2 -263.100000 420.980000 0.000000 0.125000 6704
6706 2 -262.580000 420.410000 0.000000 0.125000 6705
6707 2 -262.080000 419.850000 0.000000 0.125000 6706
6708 2 -261.570000 419.290000 0.000000 0.125000 6707
6709 2 -261.070000 418.730000 0.000000 0.125000 6708
6710 2 -260.560000 418.160000 0.000000 0.125000 6709
6711 2 -260.060000 417.600000 0.000000 0.125000 6710
6712 2 -259.560000 417.030000 0.000000 0.125000 6711
6713 2 -259.060000 416.470000 0.000000 0.125000 6712
6714 2 -258.560000 415.910000 0.000000 0.125000 6713
6715 2 -257.480000 415.850000 0.000000 0.125000 6714
6716 2 -256.980000 415.280000 0.000000 0.125000 6715
6717 2 -256.470000 414.720000 0.000000 0.125000 6716
6718 2 -255.400000 414.660000 0.000000 0.125000 6717
6719 2 -254.340000 414.600000 0.000000 0.125000 6718
6720 2 -253.250000 414.540000 0.000000 0.125000 6719
6721 2 -252.180000 414.480000 0.000000 0.125000 6720
6722 2 -251.680000 413.910000 0.000000 0.125000 6721
6723 2 -251.180000 413.350000 0.000000 0.125000 6722
6724 2 -250.680000 412.790000 0.000000 0.125000 6723
6725 2 -246.490000 401.290000 0.000000 0.125000 6724
6726 2 -247.050000 400.790000 0.000000 0.125000 6725
6727 2 -247.620000 400.290000 0.000000 0.125000 6726
6728 2 -248.180000 399.770000 0.000000 0.125000 6727
6729 2 -248.750000 399.270000 0.000000 0.125000 6728
6730 2 -249.810000 399.330000 0.000000 0.125000 6729
6731 2 -250.380000 398.830000 0.000000 0.125000 6730
6732 2 -250.940000 398.310000 0.000000 0.125000 6731
6733 2 -252.020000 398.370000 0.000000 0.125000 6732
6734 2 -252.580000 397.870000 0.000000 0.125000 6733
6735 2 -253.150000 397.360000 0.000000 0.125000 6734
6736 2 -254.210000 397.420000 0.000000 0.125000 6735
6737 2 -254.780000 396.920000 0.000000 0.125000 6736
6738 2 -255.340000 396.410000 0.000000 0.125000 6737
6739 2 -256.410000 396.480000 0.000000 0.125000 6738
6740 2 -256.950000 395.980000 0.000000 0.125000 6739
6741 2 -257.520000 395.470000 0.000000 0.125000 6740
6742 2 -258.600000 395.530000 0.000000 0.125000 6741
6743 2 -259.170000 395.020000 0.000000 0.125000 6742
6744 2 -259.730000 394.520000 0.000000 0.125000 6743
6745 2 -260.800000 394.580000 0.000000 0.125000 6744
6746 2 -261.370000 394.080000 0.000000 0.125000 6745
6747 2 -261.930000 393.560000 0.000000 0.125000 6746
6748 2 -263.000000 393.640000 0.000000 0.125000 6747
6749 2 -263.560000 393.120000 0.000000 0.125000 6748
6750 2 -264.620000 393.170000 0.000000 0.125000 6749
6751 2 -265.700000 393.230000 0.000000 0.125000 6750
6752 2 -245.430000 401.230000 0.000000 0.125000 6725
6753 2 -244.860000 401.740000 0.000000 0.125000 6752
6754 2 -244.300000 402.250000 0.000000 0.125000 6753
6755 2 -243.220000 402.180000 0.000000 0.125000 6754
6756 2 -242.650000 402.700000 0.000000 0.125000 6755
6757 2 -242.090000 403.200000 0.000000 0.125000 6756
6758 2 -241.530000 403.700000 0.000000 0.125000 6757
6759 2 -240.960000 404.210000 0.000000 0.125000 6758
6760 2 -240.400000 404.720000 0.000000 0.125000 6759
6761 2 -239.840000 405.220000 0.000000 0.125000 6760
6762 2 -239.280000 405.720000 0.000000 0.125000 6761
6763 2 -238.710000 406.230000 0.000000 0.125000 6762
6764 2 -238.150000 406.730000 0.000000 0.125000 6763
6765 2 -237.590000 407.230000 0.000000 0.125000 6764
6766 2 -237.530000 408.300000 0.000000 0.125000 6765
6767 2 -236.960000 408.810000 0.000000 0.125000 6766
6768 2 -236.400000 409.330000 0.000000 0.125000 6767
6769 2 -235.840000 409.830000 0.000000 0.125000 6768
6770 2 -235.270000 410.330000 0.000000 0.125000 6769
6771 2 -234.190000 410.270000 0.000000 0.125000 6770
6772 2 -233.620000 410.780000 0.000000 0.125000 6771
6773 2 -232.560000 410.710000 0.000000 0.125000 6772
6774 2 -231.500000 410.660000 0.000000 0.125000 6773
6775 2 -230.430000 410.600000 0.000000 0.125000 6774
6776 2 -229.360000 410.530000 0.000000 0.125000 6775
6777 2 -228.280000 410.480000 0.000000 0.125000 6776
6778 2 -227.210000 410.410000 0.000000 0.125000 6777
6779 2 -226.150000 410.350000 0.000000 0.125000 6778
6780 2 -225.080000 410.290000 0.000000 0.125000 6779
6781 2 -224.000000 410.230000 0.000000 0.125000 6780
6782 2 -222.930000 410.180000 0.000000 0.125000 6781
6783 2 -221.870000 410.120000 0.000000 0.125000 6782
6784 2 -221.310000 410.620000 0.000000 0.125000 6783
6785 2 -220.740000 411.140000 0.000000 0.125000 6784
6786 2 -219.660000 411.080000 0.000000 0.125000 6785
6787 2 -219.110000 411.580000 0.000000 0.125000 6786
6788 2 -218.530000 412.090000 0.000000 0.125000 6787
6789 2 -217.970000 412.600000 0.000000 0.125000 6788
6790 2 -217.400000 413.100000 0.000000 0.125000 6789
6791 2 -216.840000 413.600000 0.000000 0.125000 6790
6792 2 -216.280000 414.100000 0.000000 0.125000 6791
6793 2 -215.710000 414.610000 0.000000 0.125000 6792
6794 2 -215.150000 415.110000 0.000000 0.125000 6793
6795 2 -214.590000 415.610000 0.000000 0.125000 6794
6796 2 -214.030000 416.120000 0.000000 0.125000 6795
6797 2 -213.460000 416.620000 0.000000 0.125000 6796
6798 2 -212.400000 416.580000 0.000000 0.125000 6797
6799 2 -211.330000 416.520000 0.000000 0.125000 6798
6800 2 -210.750000 417.020000 0.000000 0.125000 6799
6801 2 -210.190000 417.520000 0.000000 0.125000 6800
6802 2 -209.120000 417.460000 0.000000 0.125000 6801
6803 2 -208.060000 417.400000 0.000000 0.125000 6802
6804 2 -207.490000 417.910000 0.000000 0.125000 6803
6805 2 -206.930000 418.410000 0.000000 0.125000 6804
6806 2 -206.370000 418.910000 0.000000 0.125000 6805
6807 2 -205.800000 419.410000 0.000000 0.125000 6806
6808 2 -205.220000 419.920000 0.000000 0.125000 6807
6809 2 -204.660000 420.420000 0.000000 0.125000 6808
6810 2 -203.610000 420.370000 0.000000 0.125000 6809
6811 2 -202.530000 420.310000 0.000000 0.125000 6810
6812 2 -201.460000 420.240000 0.000000 0.125000 6811
6813 2 -200.400000 420.200000 0.000000 0.125000 6812
6814 2 -199.840000 420.710000 0.000000 0.125000 6813
6815 2 -198.770000 420.640000 0.000000 0.125000 6814
6816 2 -197.690000 420.590000 0.000000 0.125000 6815
6817 2 -197.120000 421.100000 0.000000 0.125000 6816
6818 2 -196.560000 421.600000 0.000000 0.125000 6817
6819 2 -196.020000 422.100000 0.000000 0.125000 6818
6820 2 -195.440000 422.600000 0.000000 0.125000 6819
6821 2 -194.870000 423.110000 0.000000 0.125000 6820
6822 2 -194.310000 423.620000 0.000000 0.125000 6821
6823 2 -193.750000 424.120000 0.000000 0.125000 6822
6824 2 -193.180000 424.620000 0.000000 0.125000 6823
6825 2 -192.620000 425.140000 0.000000 0.125000 6824
6826 2 -192.060000 425.640000 0.000000 0.125000 6825
6827 2 -191.500000 426.150000 0.000000 0.125000 6826
6828 2 -190.930000 426.650000 0.000000 0.125000 6827
6829 2 -189.870000 426.600000 0.000000 0.125000 6828
6830 2 -188.800000 426.530000 0.000000 0.125000 6829
6831 2 -188.220000 427.040000 0.000000 0.125000 6830
6832 2 -178.680000 415.230000 0.000000 0.125000 6830
6833 2 -179.250000 414.730000 0.000000 0.125000 6832
6834 2 -179.810000 414.230000 0.000000 0.125000 6833
6835 2 -180.370000 413.730000 0.000000 0.125000 6834
6836 2 -180.940000 413.220000 0.000000 0.125000 6835
6837 2 -181.500000 412.720000 0.000000 0.125000 6836
6838 2 -182.060000 412.220000 0.000000 0.125000 6837
6839 2 -182.630000 411.710000 0.000000 0.125000 6838
6840 2 -183.190000 411.210000 0.000000 0.125000 6839
6841 2 -183.750000 410.700000 0.000000 0.125000 6840
6842 2 -184.330000 410.200000 0.000000 0.125000 6841
6843 2 -184.900000 409.680000 0.000000 0.125000 6842
6844 2 -185.460000 409.180000 0.000000 0.125000 6843
6845 2 -186.020000 408.670000 0.000000 0.125000 6844
6846 2 -186.590000 408.160000 0.000000 0.125000 6845
6847 2 -187.150000 407.660000 0.000000 0.125000 6846
6848 2 -187.210000 406.600000 0.000000 0.125000 6847
6849 2 -187.780000 406.100000 0.000000 0.125000 6848
6850 2 -187.840000 405.030000 0.000000 0.125000 6849
6851 2 -188.400000 404.530000 0.000000 0.125000 6850
6852 2 -188.960000 404.020000 0.000000 0.125000 6851
6853 2 -189.030000 402.950000 0.000000 0.125000 6852
6854 2 -189.580000 402.450000 0.000000 0.125000 6853
6855 2 -189.630000 401.370000 0.000000 0.125000 6854
6856 2 -190.210000 400.860000 0.000000 0.125000 6855
6857 2 -190.280000 399.790000 0.000000 0.125000 6856
6858 2 -190.330000 398.730000 0.000000 0.125000 6857
6859 2 -190.900000 398.230000 0.000000 0.125000 6858
6860 2 -190.960000 397.160000 0.000000 0.125000 6859
6861 2 -191.500000 396.650000 0.000000 0.125000 6860
6862 2 -192.060000 396.150000 0.000000 0.125000 6861
6863 2 -192.630000 395.640000 0.000000 0.125000 6862
6864 2 -192.690000 394.560000 0.000000 0.125000 6863
6865 2 -192.750000 393.500000 0.000000 0.125000 6864
6866 2 -192.810000 392.430000 0.000000 0.125000 6865
6867 2 -193.370000 391.920000 0.000000 0.125000 6866
6868 2 -193.430000 390.850000 0.000000 0.125000 6867
6869 2 -194.000000 390.350000 0.000000 0.125000 6868
6870 2 -194.060000 389.290000 0.000000 0.125000 6869
6871 2 -194.120000 388.220000 0.000000 0.125000 6870
6872 2 -194.680000 387.720000 0.000000 0.125000 6871
6873 2 -195.250000 387.210000 0.000000 0.125000 6872
6874 2 -195.310000 386.140000 0.000000 0.125000 6873
6875 2 -195.370000 385.060000 0.000000 0.125000 6874
6876 2 -195.430000 384.000000 0.000000 0.125000 6875
6877 2 -196.000000 383.490000 0.000000 0.125000 6876
6878 2 -196.560000 382.980000 0.000000 0.125000 6877
6879 2 -197.120000 382.480000 0.000000 0.125000 6878
6880 2 -197.680000 381.980000 0.000000 0.125000 6879
6881 2 -197.750000 380.910000 0.000000 0.125000 6880
6882 2 -198.310000 380.410000 0.000000 0.125000 6881
6883 2 -198.870000 379.890000 0.000000 0.125000 6882
6884 2 -198.930000 378.810000 0.000000 0.125000 6883
6885 2 -199.500000 378.310000 0.000000 0.125000 6884
6886 2 -199.560000 377.240000 0.000000 0.125000 6885
6887 2 -200.120000 376.740000 0.000000 0.125000 6886
6888 2 -200.180000 375.670000 0.000000 0.125000 6887
6889 2 -200.750000 375.160000 0.000000 0.125000 6888
6890 2 -200.800000 374.100000 0.000000 0.125000 6889
6891 2 -200.860000 373.030000 0.000000 0.125000 6890
6892 2 -200.930000 371.970000 0.000000 0.125000 6891
6893 2 -201.490000 371.460000 0.000000 0.125000 6892
6894 2 -201.530000 370.390000 0.000000 0.125000 6893
6895 2 -202.090000 369.890000 0.000000 0.125000 6894
6896 2 -202.150000 368.800000 0.000000 0.125000 6895
6897 2 -202.720000 368.300000 0.000000 0.125000 6896
6898 2 -202.780000 367.230000 0.000000 0.125000 6897
6899 2 -203.340000 366.730000 0.000000 0.125000 6898
6900 2 -203.410000 365.660000 0.000000 0.125000 6899
6901 2 -203.970000 365.160000 0.000000 0.125000 6900
6902 2 -204.530000 364.660000 0.000000 0.125000 6901
6903 2 -205.110000 364.150000 0.000000 0.125000 6902
6904 2 -205.660000 363.650000 0.000000 0.125000 6903
6905 2 -206.220000 363.150000 0.000000 0.125000 6904
6906 2 -206.800000 362.640000 0.000000 0.125000 6905
6907 2 -178.120000 415.740000 0.000000 0.125000 6832
6908 2 -177.560000 416.250000 0.000000 0.125000 6907
6909 2 -177.000000 416.750000 0.000000 0.125000 6908
6910 2 -176.430000 417.250000 0.000000 0.125000 6909
6911 2 -175.860000 417.770000 0.000000 0.125000 6910
6912 2 -164.930000 421.460000 0.000000 0.125000 6911
6913 2 -164.880000 422.540000 0.000000 0.125000 6912
6914 2 -164.830000 423.600000 0.000000 0.125000 6913
6915 2 -164.770000 424.660000 0.000000 0.125000 6914
6916 2 -164.710000 425.730000 0.000000 0.125000 6915
6917 2 -164.650000 426.800000 0.000000 0.125000 6916
6918 2 -164.590000 427.860000 0.000000 0.125000 6917
6919 2 -164.530000 428.950000 0.000000 0.125000 6918
6920 2 -163.960000 429.450000 0.000000 0.125000 6919
6921 2 -163.900000 430.530000 0.000000 0.125000 6920
6922 2 -163.840000 431.590000 0.000000 0.125000 6921
6923 2 -163.280000 432.100000 0.000000 0.125000 6922
6924 2 -162.710000 432.600000 0.000000 0.125000 6923
6925 2 -162.650000 433.660000 0.000000 0.125000 6924
6926 2 -162.090000 434.160000 0.000000 0.125000 6925
6927 2 -161.530000 434.670000 0.000000 0.125000 6926
6928 2 -160.960000 435.180000 0.000000 0.125000 6927
6929 2 -160.400000 435.680000 0.000000 0.125000 6928
6930 2 -159.840000 436.180000 0.000000 0.125000 6929
6931 2 -159.270000 436.700000 0.000000 0.125000 6930
6932 2 -158.690000 437.210000 0.000000 0.125000 6931
6933 2 -158.130000 437.710000 0.000000 0.125000 6932
6934 2 -157.080000 437.650000 0.000000 0.125000 6933
6935 2 -156.500000 438.160000 0.000000 0.125000 6934
6936 2 -155.940000 438.660000 0.000000 0.125000 6935
6937 2 -155.380000 439.160000 0.000000 0.125000 6936
6938 2 -154.810000 439.660000 0.000000 0.125000 6937
6939 2 -154.750000 440.730000 0.000000 0.125000 6938
6940 2 -154.690000 441.800000 0.000000 0.125000 6939
6941 2 -154.630000 442.870000 0.000000 0.125000 6940
6942 2 -154.580000 443.950000 0.000000 0.125000 6941
6943 2 -154.020000 444.450000 0.000000 0.125000 6942
6944 2 -153.440000 444.950000 0.000000 0.125000 6943
6945 2 -152.870000 445.460000 0.000000 0.125000 6944
6946 2 -152.310000 445.970000 0.000000 0.125000 6945
6947 2 -152.270000 447.030000 0.000000 0.125000 6946
6948 2 -152.210000 448.100000 0.000000 0.125000 6947
6949 2 -152.150000 449.160000 0.000000 0.125000 6948
6950 2 -151.580000 449.670000 0.000000 0.125000 6949
6951 2 -151.530000 450.730000 0.000000 0.125000 6950
6952 2 -151.460000 451.810000 0.000000 0.125000 6951
6953 2 -151.400000 452.890000 0.000000 0.125000 6952
6954 2 -150.840000 453.390000 0.000000 0.125000 6953
6955 2 -150.780000 454.460000 0.000000 0.125000 6954
6956 2 -150.210000 454.960000 0.000000 0.125000 6955
6957 2 -149.650000 455.470000 0.000000 0.125000 6956
6958 2 -149.090000 455.970000 0.000000 0.125000 6957
6959 2 -148.530000 456.480000 0.000000 0.125000 6958
6960 2 -147.960000 456.980000 0.000000 0.125000 6959
6961 2 -147.400000 457.480000 0.000000 0.125000 6960
6962 2 -146.840000 457.990000 0.000000 0.125000 6961
6963 2 -146.270000 458.500000 0.000000 0.125000 6962
6964 2 -145.690000 459.000000 0.000000 0.125000 6963
6965 2 -145.130000 459.500000 0.000000 0.125000 6964
6966 2 -144.580000 460.020000 0.000000 0.125000 6965
6967 2 -144.520000 461.090000 0.000000 0.125000 6966
6968 2 -144.460000 462.160000 0.000000 0.125000 6967
6969 2 -143.900000 462.660000 0.000000 0.125000 6968
6970 2 -143.330000 463.160000 0.000000 0.125000 6969
6971 2 -142.770000 463.670000 0.000000 0.125000 6970
6972 2 -142.210000 464.170000 0.000000 0.125000 6971
6973 2 -130.940000 464.090000 0.000000 0.125000 6972
6974 2 -130.370000 464.600000 0.000000 0.125000 6973
6975 2 -129.810000 465.100000 0.000000 0.125000 6974
6976 2 -129.250000 465.600000 0.000000 0.125000 6975
6977 2 -128.680000 466.100000 0.000000 0.125000 6976
6978 2 -128.120000 466.610000 0.000000 0.125000 6977
6979 2 -127.560000 467.120000 0.000000 0.125000 6978
6980 2 -127.000000 467.620000 0.000000 0.125000 6979
6981 2 -126.430000 468.120000 0.000000 0.125000 6980
6982 2 -125.870000 468.640000 0.000000 0.125000 6981
6983 2 -125.290000 469.150000 0.000000 0.125000 6982
6984 2 -124.730000 469.650000 0.000000 0.125000 6983
6985 2 -124.180000 470.150000 0.000000 0.125000 6984
6986 2 -123.090000 470.100000 0.000000 0.125000 6985
6987 2 -122.040000 470.040000 0.000000 0.125000 6986
6988 2 -121.460000 470.540000 0.000000 0.125000 6987
6989 2 -120.900000 471.040000 0.000000 0.125000 6988
6990 2 -120.340000 471.550000 0.000000 0.125000 6989
6991 2 -119.790000 472.050000 0.000000 0.125000 6990
6992 2 -119.210000 472.550000 0.000000 0.125000 6991
6993 2 -118.650000 473.060000 0.000000 0.125000 6992
6994 2 -118.090000 473.580000 0.000000 0.125000 6993
6995 2 -117.530000 474.080000 0.000000 0.125000 6994
6996 2 -116.960000 474.580000 0.000000 0.125000 6995
6997 2 -116.400000 475.090000 0.000000 0.125000 6996
6998 2 -115.840000 475.590000 0.000000 0.125000 6997
6999 2 -115.260000 476.100000 0.000000 0.125000 6998
7000 2 -114.700000 476.600000 0.000000 0.125000 6999
7001 2 -114.140000 477.100000 0.000000 0.125000 7000
7002 2 -113.070000 477.040000 0.000000 0.125000 7001
7003 2 -112.010000 476.980000 0.000000 0.125000 7002
7004 2 -111.430000 477.490000 0.000000 0.125000 7003
7005 2 -110.870000 477.990000 0.000000 0.125000 7004
7006 2 -110.310000 478.500000 0.000000 0.125000 7005
7007 2 -109.230000 478.450000 0.000000 0.125000 7006
7008 2 -108.680000 478.950000 0.000000 0.125000 7007
7009 2 -108.120000 479.450000 0.000000 0.125000 7008
7010 2 -107.040000 479.390000 0.000000 0.125000 7009
7011 2 -106.480000 479.900000 0.000000 0.125000 7010
7012 2 -105.900000 480.410000 0.000000 0.125000 7011
7013 2 -105.340000 480.910000 0.000000 0.125000 7012
7014 2 -104.790000 481.410000 0.000000 0.125000 7013
7015 2 -104.210000 481.910000 0.000000 0.125000 7014
7016 2 -103.650000 482.410000 0.000000 0.125000 7015
7017 2 -103.090000 482.920000 0.000000 0.125000 7016
7018 2 -102.530000 483.420000 0.000000 0.125000 7017
7019 2 -101.950000 483.930000 0.000000 0.125000 7018
7020 2 -101.400000 484.430000 0.000000 0.125000 7019
7021 2 -100.340000 484.390000 0.000000 0.125000 7020
7022 2 -99.760000 484.890000 0.000000 0.125000 7021
7023 2 -99.200000 485.390000 0.000000 0.125000 7022
7024 2 -98.640000 485.910000 0.000000 0.125000 7023
7025 2 -97.560000 485.850000 0.000000 0.125000 7024
7026 2 -96.500000 485.790000 0.000000 0.125000 7025
7027 2 -95.430000 485.730000 0.000000 0.125000 7026
7028 2 -94.370000 485.660000 0.000000 0.125000 7027
7029 2 -93.290000 485.600000 0.000000 0.125000 7028
7030 2 -92.210000 485.540000 0.000000 0.125000 7029
7031 2 -91.150000 485.480000 0.000000 0.125000 7030
7032 2 -90.090000 485.430000 0.000000 0.125000 7031
7033 2 -89.010000 485.370000 0.000000 0.125000 7032
7034 2 -87.950000 485.300000 0.000000 0.125000 7033
7035 2 -86.870000 485.250000 0.000000 0.125000 7034
7036 2 -85.810000 485.200000 0.000000 0.125000 7035
7037 2 -84.730000 485.140000 0.000000 0.125000 7036
7038 2 -83.670000 485.060000 0.000000 0.125000 7037
7039 2 -82.590000 485.020000 0.000000 0.125000 7038
7040 2 -81.530000 484.960000 0.000000 0.125000 7039
7041 2 -80.460000 484.890000 0.000000 0.125000 7040
7042 2 -79.900000 485.400000 0.000000 0.125000 7041
7043 2 -78.820000 485.350000 0.000000 0.125000 7042
7044 2 -57.420000 426.240000 0.000000 0.125000 7043
7045 2 -56.920000 425.680000 0.000000 0.125000 7044
7046 2 -56.970000 424.600000 0.000000 0.125000 7045
7047 2 -56.470000 424.040000 0.000000 0.125000 7046
7048 2 -55.960000 423.480000 0.000000 0.125000 7047
7049 2 -55.460000 422.910000 0.000000 0.125000 7048
7050 2 -54.960000 422.350000 0.000000 0.125000 7049
7051 2 -54.460000 421.790000 0.000000 0.125000 7050
7052 2 -53.930000 421.230000 0.000000 0.125000 7051
7053 2 -53.430000 420.660000 0.000000 0.125000 7052
7054 2 -52.930000 420.100000 0.000000 0.125000 7053
7055 2 -52.420000 419.540000 0.000000 0.125000 7054
7056 2 -51.920000 418.970000 0.000000 0.125000 7055
7057 2 -51.420000 418.400000 0.000000 0.125000 7056
7058 2 -50.920000 417.840000 0.000000 0.125000 7057
7059 2 -50.400000 417.280000 0.000000 0.125000 7058
7060 2 -49.890000 416.710000 0.000000 0.125000 7059
7061 2 -48.840000 416.660000 0.000000 0.125000 7060
7062 2 -47.770000 416.600000 0.000000 0.125000 7061
7063 2 -46.700000 416.540000 0.000000 0.125000 7062
7064 2 -45.610000 416.480000 0.000000 0.125000 7063
7065 2 -45.110000 415.910000 0.000000 0.125000 7064
7066 2 -44.060000 415.850000 0.000000 0.125000 7065
7067 2 -43.540000 415.290000 0.000000 0.125000 7066
7068 2 -43.040000 414.730000 0.000000 0.125000 7067
7069 2 -42.530000 414.160000 0.000000 0.125000 7068
7070 2 -42.030000 413.600000 0.000000 0.125000 7069
7071 2 -41.530000 413.030000 0.000000 0.125000 7070
7072 2 -41.590000 411.970000 0.000000 0.125000 7071
7073 2 -41.640000 410.900000 0.000000 0.125000 7072
7074 2 -41.710000 409.830000 0.000000 0.125000 7073
7075 2 -41.750000 408.750000 0.000000 0.125000 7074
7076 2 -41.820000 407.700000 0.000000 0.125000 7075
7077 2 -41.320000 407.120000 0.000000 0.125000 7076
7078 2 -40.810000 406.550000 0.000000 0.125000 7077
7079 2 -40.310000 405.990000 0.000000 0.125000 7078
7080 2 -39.810000 405.430000 0.000000 0.125000 7079
7081 2 -39.290000 404.860000 0.000000 0.125000 7080
7082 2 -38.790000 404.300000 0.000000 0.125000 7081
7083 2 -38.280000 403.740000 0.000000 0.125000 7082
7084 2 -38.350000 402.660000 0.000000 0.125000 7083
7085 2 -38.400000 401.600000 0.000000 0.125000 7084
7086 2 -37.900000 401.040000 0.000000 0.125000 7085
7087 2 -37.400000 400.470000 0.000000 0.125000 7086
7088 2 -36.890000 399.910000 0.000000 0.125000 7087
7089 2 -36.390000 399.340000 0.000000 0.125000 7088
7090 2 -35.890000 398.780000 0.000000 0.125000 7089
7091 2 -35.390000 398.220000 0.000000 0.125000 7090
7092 2 -34.310000 398.160000 0.000000 0.125000 7091
7093 2 -34.250000 399.230000 0.000000 0.125000 7092
7094 2 -33.170000 399.160000 0.000000 0.125000 7093
7095 2 -32.100000 399.100000 0.000000 0.125000 7094
7096 2 -31.050000 399.040000 0.000000 0.125000 7095
7097 2 -29.980000 398.980000 0.000000 0.125000 7096
7098 2 -28.910000 398.920000 0.000000 0.125000 7097
7099 2 -27.830000 398.860000 0.000000 0.125000 7098
7100 2 -27.330000 398.300000 0.000000 0.125000 7099
7101 2 -26.820000 397.730000 0.000000 0.125000 7100
7102 2 -26.320000 397.170000 0.000000 0.125000 7101
7103 2 -26.370000 396.100000 0.000000 0.125000 7102
7104 2 -25.870000 395.540000 0.000000 0.125000 7103
7105 2 -25.920000 394.480000 0.000000 0.125000 7104
7106 2 -25.420000 393.910000 0.000000 0.125000 7105
7107 2 -25.480000 392.840000 0.000000 0.125000 7106
7108 2 -25.530000 391.770000 0.000000 0.125000 7107
7109 2 -25.600000 390.700000 0.000000 0.125000 7108
7110 2 -25.100000 390.140000 0.000000 0.125000 7109
7111 2 -24.580000 389.590000 0.000000 0.125000 7110
7112 2 -24.070000 389.020000 0.000000 0.125000 7111
7113 2 -24.140000 387.950000 0.000000 0.125000 7112
7114 2 -23.640000 387.390000 0.000000 0.125000 7113
7115 2 -23.140000 386.810000 0.000000 0.125000 7114
7116 2 -22.620000 386.250000 0.000000 0.125000 7115
7117 2 -22.690000 385.180000 0.000000 0.125000 7116
7118 2 -22.190000 384.610000 0.000000 0.125000 7117
7119 2 -22.250000 383.540000 0.000000 0.125000 7118
7120 2 -21.750000 382.980000 0.000000 0.125000 7119
7121 2 -21.230000 382.420000 0.000000 0.125000 7120
7122 2 -21.280000 381.350000 0.000000 0.125000 7121
7123 2 -20.780000 380.790000 0.000000 0.125000 7122
7124 2 -20.280000 380.230000 0.000000 0.125000 7123
7125 2 -20.350000 379.160000 0.000000 0.125000 7124
7126 2 -19.830000 378.590000 0.000000 0.125000 7125
7127 2 -19.320000 378.030000 0.000000 0.125000 7126
7128 2 -19.390000 376.960000 0.000000 0.125000 7127
7129 2 -18.890000 376.400000 0.000000 0.125000 7128
7130 2 -18.390000 375.830000 0.000000 0.125000 7129
7131 2 -17.870000 375.250000 0.000000 0.125000 7130
7132 2 -17.940000 374.200000 0.000000 0.125000 7131
7133 2 -17.440000 373.620000 0.000000 0.125000 7132
7134 2 -17.480000 372.550000 0.000000 0.125000 7133
7135 2 -16.980000 372.000000 0.000000 0.125000 7134
7136 2 -16.460000 371.430000 0.000000 0.125000 7135
7137 2 -15.970000 370.860000 0.000000 0.125000 7136
7138 2 -15.470000 370.300000 0.000000 0.125000 7137
7139 2 -14.960000 369.740000 0.000000 0.125000 7138
7140 2 -14.440000 369.170000 0.000000 0.125000 7139
7141 2 -13.940000 368.600000 0.000000 0.125000 7140
7142 2 -13.440000 368.050000 0.000000 0.125000 7141
7143 2 -12.930000 367.480000 0.000000 0.125000 7142
7144 2 -12.420000 366.910000 0.000000 0.125000 7143
7145 2 -11.920000 366.350000 0.000000 0.125000 7144
7146 2 -11.420000 365.790000 0.000000 0.125000 7145
7147 2 -10.910000 365.230000 0.000000 0.125000 7146
7148 2 -10.410000 364.660000 0.000000 0.125000 7147
7149 2 -9.910000 364.100000 0.000000 0.125000 7148
7150 2 -9.410000 363.540000 0.000000 0.125000 7149
7151 2 -78.260000 485.850000 0.000000 0.125000 7043
7152 2 -77.700000 486.350000 0.000000 0.125000 7151
7153 2 -77.140000 486.850000 0.000000 0.125000 7152
7154 2 -76.560000 487.360000 0.000000 0.125000 7153
7155 2 -76.010000 487.860000 0.000000 0.125000 7154
7156 2 -75.450000 488.360000 0.000000 0.125000 7155
7157 2 -74.870000 488.870000 0.000000 0.125000 7156
7158 2 -74.310000 489.400000 0.000000 0.125000 7157
7159 2 -73.760000 489.900000 0.000000 0.125000 7158
7160 2 -73.180000 490.400000 0.000000 0.125000 7159
7161 2 -72.620000 490.910000 0.000000 0.125000 7160
7162 2 -72.060000 491.410000 0.000000 0.125000 7161
7163 2 -71.500000 491.910000 0.000000 0.125000 7162
7164 2 -70.930000 492.420000 0.000000 0.125000 7163
7165 2 -70.370000 492.920000 0.000000 0.125000 7164
7166 2 -69.810000 493.420000 0.000000 0.125000 7165
7167 2 -69.230000 493.930000 0.000000 0.125000 7166
7168 2 -68.670000 494.450000 0.000000 0.125000 7167
7169 2 -68.100000 494.950000 0.000000 0.125000 7168
7170 2 -67.540000 495.450000 0.000000 0.125000 7169
7171 2 -66.980000 495.960000 0.000000 0.125000 7170
7172 2 -66.430000 496.470000 0.000000 0.125000 7171
7173 2 -65.850000 496.970000 0.000000 0.125000 7172
7174 2 -65.290000 497.470000 0.000000 0.125000 7173
7175 2 -64.730000 497.980000 0.000000 0.125000 7174
7176 2 -64.170000 498.480000 0.000000 0.125000 7175
7177 2 -63.600000 498.980000 0.000000 0.125000 7176
7178 2 -63.030000 499.480000 0.000000 0.125000 7177
7179 2 -62.470000 499.990000 0.000000 0.125000 7178
7180 2 -61.900000 500.500000 0.000000 0.125000 7179
7181 2 -61.350000 501.000000 0.000000 0.125000 7180
7182 2 -60.780000 501.500000 0.000000 0.125000 7181
7183 2 -60.210000 502.020000 0.000000 0.125000 7182
7184 2 -59.650000 502.520000 0.000000 0.125000 7183
7185 2 -59.090000 503.030000 0.000000 0.125000 7184
7186 2 -58.530000 503.530000 0.000000 0.125000 7185
7187 2 -57.960000 504.040000 0.000000 0.125000 7186
7188 2 -57.390000 504.540000 0.000000 0.125000 7187
7189 2 -56.820000 505.040000 0.000000 0.125000 7188
7190 2 -55.750000 504.980000 0.000000 0.125000 7189
7191 2 -54.680000 504.920000 0.000000 0.125000 7190
7192 2 -54.170000 504.350000 0.000000 0.125000 7191
7193 2 129.160000 582.200000 0.000000 0.125000 7192
7194 2 129.660000 581.630000 0.000000 0.125000 7193
7195 2 130.750000 581.580000 0.000000 0.125000 7194
7196 2 131.250000 581.010000 0.000000 0.125000 7195
7197 2 132.310000 580.960000 0.000000 0.125000 7196
7198 2 132.830000 580.380000 0.000000 0.125000 7197
7199 2 133.880000 580.330000 0.000000 0.125000 7198
7200 2 134.380000 579.750000 0.000000 0.125000 7199
7201 2 135.470000 579.710000 0.000000 0.125000 7200
7202 2 135.970000 579.130000 0.000000 0.125000 7201
7203 2 136.470000 578.580000 0.000000 0.125000 7202
7204 2 136.970000 578.000000 0.000000 0.125000 7203
7205 2 137.490000 577.450000 0.000000 0.125000 7204
7206 2 137.990000 576.880000 0.000000 0.125000 7205
7207 2 138.490000 576.320000 0.000000 0.125000 7206
7208 2 139.000000 575.750000 0.000000 0.125000 7207
7209 2 139.500000 575.190000 0.000000 0.125000 7208
7210 2 140.000000 574.620000 0.000000 0.125000 7209
7211 2 139.940000 573.550000 0.000000 0.125000 7210
7212 2 140.440000 572.990000 0.000000 0.125000 7211
7213 2 140.400000 571.910000 0.000000 0.125000 7212
7214 2 140.900000 571.360000 0.000000 0.125000 7213
7215 2 141.400000 570.790000 0.000000 0.125000 7214
7216 2 141.910000 570.230000 0.000000 0.125000 7215
7217 2 141.850000 569.160000 0.000000 0.125000 7216
7218 2 142.370000 568.600000 0.000000 0.125000 7217
7219 2 142.870000 568.020000 0.000000 0.125000 7218
7220 2 143.370000 567.470000 0.000000 0.125000 7219
7221 2 143.870000 566.900000 0.000000 0.125000 7220
7222 2 144.380000 566.340000 0.000000 0.125000 7221
7223 2 144.880000 565.770000 0.000000 0.125000 7222
7224 2 145.380000 565.220000 0.000000 0.125000 7223
7225 2 145.900000 564.640000 0.000000 0.125000 7224
7226 2 146.400000 564.080000 0.000000 0.125000 7225
7227 2 146.900000 563.510000 0.000000 0.125000 7226
7228 2 147.400000 562.960000 0.000000 0.125000 7227
7229 2 147.910000 562.380000 0.000000 0.125000 7228
7230 2 148.430000 561.830000 0.000000 0.125000 7229
7231 2 148.930000 561.260000 0.000000 0.125000 7230
7232 2 149.430000 560.710000 0.000000 0.125000 7231
7233 2 149.930000 560.130000 0.000000 0.125000 7232
7234 2 150.440000 559.580000 0.000000 0.125000 7233
7235 2 150.940000 559.010000 0.000000 0.125000 7234
7236 2 151.440000 558.450000 0.000000 0.125000 7235
7237 2 151.960000 557.880000 0.000000 0.125000 7236
7238 2 152.460000 557.330000 0.000000 0.125000 7237
7239 2 152.970000 556.750000 0.000000 0.125000 7238
7240 2 153.470000 556.190000 0.000000 0.125000 7239
7241 2 153.970000 555.620000 0.000000 0.125000 7240
7242 2 154.470000 555.070000 0.000000 0.125000 7241
7243 2 154.990000 554.500000 0.000000 0.125000 7242
7244 2 155.490000 553.940000 0.000000 0.125000 7243
7245 2 156.000000 553.370000 0.000000 0.125000 7244
7246 2 156.500000 552.800000 0.000000 0.125000 7245
7247 2 157.000000 552.240000 0.000000 0.125000 7246
7248 2 157.500000 551.670000 0.000000 0.125000 7247
7249 2 158.590000 551.620000 0.000000 0.125000 7248
7250 2 159.090000 551.050000 0.000000 0.125000 7249
7251 2 159.590000 550.490000 0.000000 0.125000 7250
7252 2 160.090000 549.920000 0.000000 0.125000 7251
7253 2 161.150000 549.870000 0.000000 0.125000 7252
7254 2 161.660000 549.290000 0.000000 0.125000 7253
7255 2 162.160000 548.730000 0.000000 0.125000 7254
7256 2 162.660000 548.160000 0.000000 0.125000 7255
7257 2 163.750000 548.110000 0.000000 0.125000 7256
7258 2 164.250000 547.540000 0.000000 0.125000 7257
7259 2 164.750000 546.980000 0.000000 0.125000 7258
7260 2 165.830000 546.920000 0.000000 0.125000 7259
7261 2 166.330000 546.360000 0.000000 0.125000 7260
7262 2 166.840000 545.790000 0.000000 0.125000 7261
7263 2 167.900000 545.740000 0.000000 0.125000 7262
7264 2 168.410000 545.170000 0.000000 0.125000 7263
7265 2 168.930000 544.610000 0.000000 0.125000 7264
7266 2 169.990000 544.540000 0.000000 0.125000 7265
7267 2 170.500000 543.980000 0.000000 0.125000 7266
7268 2 171.560000 543.920000 0.000000 0.125000 7267
7269 2 172.060000 543.360000 0.000000 0.125000 7268
7270 2 173.150000 543.290000 0.000000 0.125000 7269
7271 2 174.210000 543.250000 0.000000 0.125000 7270
7272 2 174.720000 542.690000 0.000000 0.125000 7271
7273 2 175.220000 542.120000 0.000000 0.125000 7272
7274 2 129.220000 583.260000 0.000000 0.125000 7193
7275 2 129.280000 584.340000 0.000000 0.125000 7274
7276 2 129.340000 585.400000 0.000000 0.125000 7275
7277 2 129.400000 586.480000 0.000000 0.125000 7276
7278 2 129.470000 587.540000 0.000000 0.125000 7277
7279 2 129.530000 588.620000 0.000000 0.125000 7278
7280 2 129.580000 589.690000 0.000000 0.125000 7279
7281 2 129.630000 590.750000 0.000000 0.125000 7280
7282 2 130.720000 590.700000 0.000000 0.125000 7281
7283 2 131.280000 591.210000 0.000000 0.125000 7282
7284 2 131.340000 592.260000 0.000000 0.125000 7283
7285 2 131.900000 592.770000 0.000000 0.125000 7284
7286 2 132.470000 593.280000 0.000000 0.125000 7285
7287 2 132.530000 594.340000 0.000000 0.125000 7286
7288 2 133.090000 594.850000 0.000000 0.125000 7287
7289 2 133.650000 595.360000 0.000000 0.125000 7288
7290 2 133.710000 596.420000 0.000000 0.125000 7289
7291 2 134.270000 596.920000 0.000000 0.125000 7290
7292 2 134.830000 597.440000 0.000000 0.125000 7291
7293 2 135.400000 597.940000 0.000000 0.125000 7292
7294 2 135.960000 598.440000 0.000000 0.125000 7293
7295 2 136.530000 598.950000 0.000000 0.125000 7294
7296 2 136.590000 600.010000 0.000000 0.125000 7295
7297 2 136.650000 601.100000 0.000000 0.125000 7296
7298 2 136.690000 602.150000 0.000000 0.125000 7297
7299 2 136.750000 603.230000 0.000000 0.125000 7298
7300 2 136.250000 603.790000 0.000000 0.125000 7299
7301 2 136.310000 604.870000 0.000000 0.125000 7300
7302 2 135.810000 605.420000 0.000000 0.125000 7301
7303 2 135.870000 606.500000 0.000000 0.125000 7302
7304 2 135.930000 607.570000 0.000000 0.125000 7303
7305 2 136.500000 608.070000 0.000000 0.125000 7304
7306 2 136.560000 609.130000 0.000000 0.125000 7305
7307 2 136.600000 610.210000 0.000000 0.125000 7306
7308 2 137.180000 610.710000 0.000000 0.125000 7307
7309 2 137.240000 611.780000 0.000000 0.125000 7308
7310 2 137.300000 612.860000 0.000000 0.125000 7309
7311 2 136.800000 613.410000 0.000000 0.125000 7310
7312 2 136.280000 613.990000 0.000000 0.125000 7311
7313 2 135.780000 614.540000 0.000000 0.125000 7312
7314 2 135.840000 615.610000 0.000000 0.125000 7313
7315 2 135.900000 616.670000 0.000000 0.125000 7314
7316 2 135.970000 617.750000 0.000000 0.125000 7315
7317 2 135.460000 618.320000 0.000000 0.125000 7316
7318 2 134.960000 618.870000 0.000000 0.125000 7317
7319 2 134.440000 619.450000 0.000000 0.125000 7318
7320 2 133.930000 620.010000 0.000000 0.125000 7319
7321 2 133.430000 620.580000 0.000000 0.125000 7320
7322 2 -142.150000 465.240000 0.000000 0.125000 6972
7323 2 -142.080000 466.310000 0.000000 0.125000 7322
7324 2 -140.840000 488.780000 0.000000 0.125000 7323
7325 2 -140.780000 489.840000 0.000000 0.125000 7324
7326 2 -140.720000 490.910000 0.000000 0.125000 7325
7327 2 -140.660000 491.980000 0.000000 0.125000 7326
7328 2 -140.090000 492.480000 0.000000 0.125000 7327
7329 2 -139.530000 492.990000 0.000000 0.125000 7328
7330 2 -138.970000 493.490000 0.000000 0.125000 7329
7331 2 -138.400000 493.990000 0.000000 0.125000 7330
7332 2 -137.840000 494.500000 0.000000 0.125000 7331
7333 2 -137.280000 495.020000 0.000000 0.125000 7332
7334 2 -136.710000 495.520000 0.000000 0.125000 7333
7335 2 -136.150000 496.020000 0.000000 0.125000 7334
7336 2 -135.590000 496.530000 0.000000 0.125000 7335
7337 2 -135.030000 497.030000 0.000000 0.125000 7336
7338 2 -134.960000 498.100000 0.000000 0.125000 7337
7339 2 -134.900000 499.160000 0.000000 0.125000 7338
7340 2 -134.840000 500.230000 0.000000 0.125000 7339
7341 2 -134.780000 501.290000 0.000000 0.125000 7340
7342 2 -134.720000 502.360000 0.000000 0.125000 7341
7343 2 -134.660000 503.450000 0.000000 0.125000 7342
7344 2 -134.620000 504.500000 0.000000 0.125000 7343
7345 2 -134.060000 505.020000 0.000000 0.125000 7344
7346 2 -133.490000 505.530000 0.000000 0.125000 7345
7347 2 -132.910000 506.030000 0.000000 0.125000 7346
7348 2 -132.860000 507.090000 0.000000 0.125000 7347
7349 2 -132.300000 507.600000 0.000000 0.125000 7348
7350 2 -132.240000 508.660000 0.000000 0.125000 7349
7351 2 -132.180000 509.740000 0.000000 0.125000 7350
7352 2 -132.120000 510.800000 0.000000 0.125000 7351
7353 2 -131.560000 511.310000 0.000000 0.125000 7352
7354 2 -130.990000 511.830000 0.000000 0.125000 7353
7355 2 -130.430000 512.330000 0.000000 0.125000 7354
7356 2 -129.870000 512.830000 0.000000 0.125000 7355
7357 2 -128.780000 512.760000 0.000000 0.125000 7356
7358 2 -127.710000 512.710000 0.000000 0.125000 7357
7359 2 -126.650000 512.640000 0.000000 0.125000 7358
7360 2 -125.590000 512.590000 0.000000 0.125000 7359
7361 2 -124.510000 512.520000 0.000000 0.125000 7360
7362 2 -123.450000 512.480000 0.000000 0.125000 7361
7363 2 -122.370000 512.420000 0.000000 0.125000 7362
7364 2 -121.310000 512.360000 0.000000 0.125000 7363
7365 2 -120.730000 512.860000 0.000000 0.125000 7364
7366 2 -120.180000 513.360000 0.000000 0.125000 7365
7367 2 -119.100000 513.310000 0.000000 0.125000 7366
7368 2 -118.040000 513.240000 0.000000 0.125000 7367
7369 2 -117.460000 513.750000 0.000000 0.125000 7368
7370 2 -116.900000 514.250000 0.000000 0.125000 7369
7371 2 -116.340000 514.760000 0.000000 0.125000 7370
7372 2 -115.280000 514.720000 0.000000 0.125000 7371
7373 2 -114.210000 514.640000 0.000000 0.125000 7372
7374 2 -113.140000 514.590000 0.000000 0.125000 7373
7375 2 -112.070000 514.530000 0.000000 0.125000 7374
7376 2 -111.560000 513.970000 0.000000 0.125000 7375
7377 2 -111.060000 513.390000 0.000000 0.125000 7376
7378 2 -110.560000 512.840000 0.000000 0.125000 7377
7379 2 -110.620000 511.770000 0.000000 0.125000 7378
7380 2 -110.680000 510.700000 0.000000 0.125000 7379
7381 2 -110.730000 509.620000 0.000000 0.125000 7380
7382 2 -111.290000 509.120000 0.000000 0.125000 7381
7383 2 -87.710000 508.900000 0.000000 0.125000 7380
7384 2 -87.150000 509.400000 0.000000 0.125000 7383
7385 2 -87.090000 510.470000 0.000000 0.125000 7384
7386 2 -87.030000 511.540000 0.000000 0.125000 7385
7387 2 -86.980000 512.600000 0.000000 0.125000 7386
7388 2 -86.920000 513.680000 0.000000 0.125000 7387
7389 2 -86.850000 514.740000 0.000000 0.125000 7388
7390 2 -86.790000 515.820000 0.000000 0.125000 7389
7391 2 -86.730000 516.870000 0.000000 0.125000 7390
7392 2 -86.680000 517.960000 0.000000 0.125000 7391
7393 2 -86.620000 519.020000 0.000000 0.125000 7392
7394 2 -86.540000 520.100000 0.000000 0.125000 7393
7395 2 -86.510000 521.150000 0.000000 0.125000 7394
7396 2 -86.450000 522.230000 0.000000 0.125000 7395
7397 2 -86.390000 523.300000 0.000000 0.125000 7396
7398 2 -86.320000 524.360000 0.000000 0.125000 7397
7399 2 -86.260000 525.440000 0.000000 0.125000 7398
7400 2 -86.760000 525.990000 0.000000 0.125000 7399
7401 2 -86.710000 527.070000 0.000000 0.125000 7400
7402 2 -87.210000 527.630000 0.000000 0.125000 7401
7403 2 -87.150000 528.710000 0.000000 0.125000 7402
7404 2 -87.090000 529.760000 0.000000 0.125000 7403
7405 2 -87.050000 530.840000 0.000000 0.125000 7404
7406 2 -86.990000 531.920000 0.000000 0.125000 7405
7407 2 -86.940000 532.980000 0.000000 0.125000 7406
7408 2 -86.880000 534.050000 0.000000 0.125000 7407
7409 2 -87.380000 534.610000 0.000000 0.125000 7408
7410 2 -87.880000 535.180000 0.000000 0.125000 7409
7411 2 -88.400000 535.740000 0.000000 0.125000 7410
7412 2 -88.900000 536.310000 0.000000 0.125000 7411
7413 2 -89.400000 536.860000 0.000000 0.125000 7412
7414 2 -89.910000 537.440000 0.000000 0.125000 7413
7415 2 -90.410000 537.990000 0.000000 0.125000 7414
7416 2 -90.910000 538.570000 0.000000 0.125000 7415
7417 2 -91.410000 539.120000 0.000000 0.125000 7416
7418 2 -91.910000 539.690000 0.000000 0.125000 7417
7419 2 -92.430000 540.250000 0.000000 0.125000 7418
7420 2 -92.940000 540.820000 0.000000 0.125000 7419
7421 2 -93.440000 541.380000 0.000000 0.125000 7420
7422 2 -93.940000 541.950000 0.000000 0.125000 7421
7423 2 -94.440000 542.510000 0.000000 0.125000 7422
7424 2 -94.380000 543.590000 0.000000 0.125000 7423
7425 2 -93.820000 544.100000 0.000000 0.125000 7424
7426 2 -93.260000 544.600000 0.000000 0.125000 7425
7427 2 -100.270000 553.560000 0.000000 0.125000 7426
7428 2 -100.210000 554.620000 0.000000 0.125000 7427
7429 2 -100.160000 555.700000 0.000000 0.125000 7428
7430 2 -100.100000 556.760000 0.000000 0.125000 7429
7431 2 -100.040000 557.840000 0.000000 0.125000 7430
7432 2 -99.970000 558.890000 0.000000 0.125000 7431
7433 2 -99.930000 559.970000 0.000000 0.125000 7432
7434 2 -99.860000 561.030000 0.000000 0.125000 7433
7435 2 -100.360000 561.600000 0.000000 0.125000 7434
7436 2 -100.860000 562.170000 0.000000 0.125000 7435
7437 2 -100.800000 563.230000 0.000000 0.125000 7436
7438 2 -101.320000 563.810000 0.000000 0.125000 7437
7439 2 -101.240000 564.860000 0.000000 0.125000 7438
7440 2 -101.760000 565.440000 0.000000 0.125000 7439
7441 2 -102.270000 566.000000 0.000000 0.125000 7440
7442 2 -102.210000 567.070000 0.000000 0.125000 7441
7443 2 -102.710000 567.620000 0.000000 0.125000 7442
7444 2 -102.650000 568.710000 0.000000 0.125000 7443
7445 2 -103.160000 569.260000 0.000000 0.125000 7444
7446 2 -103.660000 569.830000 0.000000 0.125000 7445
7447 2 -104.180000 570.390000 0.000000 0.125000 7446
7448 2 -104.110000 571.470000 0.000000 0.125000 7447
7449 2 -104.630000 572.030000 0.000000 0.125000 7448
7450 2 -105.130000 572.600000 0.000000 0.125000 7449
7451 2 -105.070000 573.670000 0.000000 0.125000 7450
7452 2 -105.570000 574.230000 0.000000 0.125000 7451
7453 2 -106.070000 574.780000 0.000000 0.125000 7452
7454 2 -106.570000 575.350000 0.000000 0.125000 7453
7455 2 -107.080000 575.930000 0.000000 0.125000 7454
7456 2 -107.020000 576.980000 0.000000 0.125000 7455
7457 2 -107.520000 577.550000 0.000000 0.125000 7456
7458 2 -108.040000 578.110000 0.000000 0.125000 7457
7459 2 -108.550000 578.690000 0.000000 0.125000 7458
7460 2 -109.050000 579.240000 0.000000 0.125000 7459
7461 2 -109.550000 579.810000 0.000000 0.125000 7460
7462 2 -110.050000 580.370000 0.000000 0.125000 7461
7463 2 -109.990000 581.450000 0.000000 0.125000 7462
7464 2 -110.490000 582.000000 0.000000 0.125000 7463
7465 2 -111.010000 582.580000 0.000000 0.125000 7464
7466 2 -111.510000 583.130000 0.000000 0.125000 7465
7467 2 -112.020000 583.710000 0.000000 0.125000 7466
7468 2 -112.520000 584.260000 0.000000 0.125000 7467
7469 2 -112.460000 585.340000 0.000000 0.125000 7468
7470 2 -112.960000 585.900000 0.000000 0.125000 7469
7471 2 -113.460000 586.470000 0.000000 0.125000 7470
7472 2 -113.970000 587.020000 0.000000 0.125000 7471
7473 2 -114.470000 587.600000 0.000000 0.125000 7472
7474 2 -114.990000 588.170000 0.000000 0.125000 7473
7475 2 -114.930000 589.220000 0.000000 0.125000 7474
7476 2 -115.440000 589.780000 0.000000 0.125000 7475
7477 2 -115.940000 590.350000 0.000000 0.125000 7476
7478 2 -115.880000 591.430000 0.000000 0.125000 7477
7479 2 -115.820000 592.490000 0.000000 0.125000 7478
7480 2 -115.760000 593.570000 0.000000 0.125000 7479
7481 2 -115.190000 594.070000 0.000000 0.125000 7480
7482 2 -114.630000 594.580000 0.000000 0.125000 7481
7483 2 -114.070000 595.080000 0.000000 0.125000 7482
7484 2 -114.020000 596.140000 0.000000 0.125000 7483
7485 2 -113.460000 596.650000 0.000000 0.125000 7484
7486 2 -112.380000 596.600000 0.000000 0.125000 7485
7487 2 -111.820000 597.100000 0.000000 0.125000 7486
7488 2 -110.740000 597.030000 0.000000 0.125000 7487
7489 2 -110.190000 597.530000 0.000000 0.125000 7488
7490 2 -109.610000 598.050000 0.000000 0.125000 7489
7491 2 -109.050000 598.560000 0.000000 0.125000 7490
7492 2 -108.490000 599.060000 0.000000 0.125000 7491
7493 2 -107.930000 599.560000 0.000000 0.125000 7492
7494 2 -107.350000 600.070000 0.000000 0.125000 7493
7495 2 -106.800000 600.570000 0.000000 0.125000 7494
7496 2 -138.850000 612.520000 0.000000 0.125000 7484
7497 2 -138.790000 613.600000 0.000000 0.125000 7496
7498 2 -138.720000 614.680000 0.000000 0.125000 7497
7499 2 -138.660000 615.730000 0.000000 0.125000 7498
7500 2 -138.600000 616.810000 0.000000 0.125000 7499
7501 2 -138.540000 617.880000 0.000000 0.125000 7500
7502 2 -138.470000 618.950000 0.000000 0.125000 7501
7503 2 -138.440000 620.010000 0.000000 0.125000 7502
7504 2 -138.380000 621.090000 0.000000 0.125000 7503
7505 2 -137.810000 621.600000 0.000000 0.125000 7504
7506 2 -137.260000 622.100000 0.000000 0.125000 7505
7507 2 -136.690000 622.600000 0.000000 0.125000 7506
7508 2 -136.120000 623.100000 0.000000 0.125000 7507
7509 2 -135.560000 623.610000 0.000000 0.125000 7508
7510 2 -135.000000 624.110000 0.000000 0.125000 7509
7511 2 -134.420000 624.610000 0.000000 0.125000 7510
7512 2 -133.850000 625.120000 0.000000 0.125000 7511
7513 2 -133.290000 625.630000 0.000000 0.125000 7512
7514 2 -133.250000 626.700000 0.000000 0.125000 7513
7515 2 -132.670000 627.210000 0.000000 0.125000 7514
7516 2 -132.100000 627.720000 0.000000 0.125000 7515
7517 2 -131.540000 628.220000 0.000000 0.125000 7516
7518 2 -130.980000 628.720000 0.000000 0.125000 7517
7519 2 -130.410000 629.230000 0.000000 0.125000 7518
7520 2 -129.850000 629.730000 0.000000 0.125000 7519
7521 2 -129.290000 630.230000 0.000000 0.125000 7520
7522 2 -128.720000 630.740000 0.000000 0.125000 7521
7523 2 -128.160000 631.240000 0.000000 0.125000 7522
7524 2 -127.600000 631.740000 0.000000 0.125000 7523
7525 2 -127.040000 632.250000 0.000000 0.125000 7524
7526 2 -126.460000 632.760000 0.000000 0.125000 7525
7527 2 -125.910000 633.260000 0.000000 0.125000 7526
7528 2 -125.350000 633.760000 0.000000 0.125000 7527
7529 2 -124.770000 634.270000 0.000000 0.125000 7528
7530 2 -124.210000 634.780000 0.000000 0.125000 7529
7531 2 -123.650000 635.300000 0.000000 0.125000 7530
7532 2 -123.080000 635.800000 0.000000 0.125000 7531
7533 2 -122.520000 636.310000 0.000000 0.125000 7532
7534 2 -121.960000 636.820000 0.000000 0.125000 7533
7535 2 -121.400000 637.320000 0.000000 0.125000 7534
7536 2 -120.820000 637.820000 0.000000 0.125000 7535
7537 2 -120.260000 638.330000 0.000000 0.125000 7536
7538 2 -119.690000 638.840000 0.000000 0.125000 7537
7539 2 -119.630000 639.880000 0.000000 0.125000 7538
7540 2 -119.070000 640.390000 0.000000 0.125000 7539
7541 2 -118.510000 640.900000 0.000000 0.125000 7540
7542 2 -117.940000 641.400000 0.000000 0.125000 7541
7543 2 -117.380000 641.920000 0.000000 0.125000 7542
7544 2 -117.320000 642.980000 0.000000 0.125000 7543
7545 2 -116.740000 643.490000 0.000000 0.125000 7544
7546 2 -116.690000 644.560000 0.000000 0.125000 7545
7547 2 -116.650000 645.620000 0.000000 0.125000 7546
7548 2 -116.080000 646.130000 0.000000 0.125000 7547
7549 2 -116.020000 647.200000 0.000000 0.125000 7548
7550 2 -115.960000 648.260000 0.000000 0.125000 7549
7551 2 -115.910000 649.350000 0.000000 0.125000 7550
7552 2 -115.830000 650.400000 0.000000 0.125000 7551
7553 2 -115.790000 651.480000 0.000000 0.125000 7552
7554 2 -115.210000 651.980000 0.000000 0.125000 7553
7555 2 -114.660000 652.480000 0.000000 0.125000 7554
7556 2 -114.100000 652.980000 0.000000 0.125000 7555
7557 2 -113.520000 653.490000 0.000000 0.125000 7556
7558 2 -112.960000 654.000000 0.000000 0.125000 7557
7559 2 -112.400000 654.500000 0.000000 0.125000 7558
7560 2 -111.830000 655.000000 0.000000 0.125000 7559
7561 2 -111.770000 656.090000 0.000000 0.125000 7560
7562 2 -111.210000 656.590000 0.000000 0.125000 7561
7563 2 -111.150000 657.670000 0.000000 0.125000 7562
7564 2 -111.080000 658.720000 0.000000 0.125000 7563
7565 2 -111.020000 659.800000 0.000000 0.125000 7564
7566 2 -110.960000 660.860000 0.000000 0.125000 7565
7567 2 -110.910000 661.930000 0.000000 0.125000 7566
7568 2 -110.350000 662.440000 0.000000 0.125000 7567
7569 2 -110.290000 663.500000 0.000000 0.125000 7568
7570 2 -109.710000 664.010000 0.000000 0.125000 7569
7571 2 -109.160000 664.510000 0.000000 0.125000 7570
7572 2 -109.100000 665.590000 0.000000 0.125000 7571
7573 2 -109.040000 666.650000 0.000000 0.125000 7572
7574 2 -108.990000 667.720000 0.000000 0.125000 7573
7575 2 -108.930000 668.800000 0.000000 0.125000 7574
7576 2 -108.880000 669.860000 0.000000 0.125000 7575
7577 2 -108.820000 670.940000 0.000000 0.125000 7576
7578 2 -108.760000 671.990000 0.000000 0.125000 7577
7579 2 -108.690000 673.070000 0.000000 0.125000 7578
7580 2 -108.630000 674.140000 0.000000 0.125000 7579
7581 2 -108.570000 675.210000 0.000000 0.125000 7580
7582 2 -108.520000 676.270000 0.000000 0.125000 7581
7583 2 -108.460000 677.350000 0.000000 0.125000 7582
7584 2 -108.430000 677.920000 0.000000 0.125000 7583
7585 2 -108.330000 679.480000 0.000000 0.125000 7584
7586 2 -108.270000 680.560000 0.000000 0.125000 7585
7587 2 -108.210000 681.620000 0.000000 0.125000 7586
7588 2 -108.160000 682.700000 0.000000 0.125000 7587
7589 2 -108.100000 683.750000 0.000000 0.125000 7588
7590 2 -108.040000 684.840000 0.000000 0.125000 7589
7591 2 -107.970000 685.900000 0.000000 0.125000 7590
7592 2 -107.910000 686.970000 0.000000 0.125000 7591
7593 2 -107.860000 688.030000 0.000000 0.125000 7592
7594 2 -107.800000 689.100000 0.000000 0.125000 7593
7595 2 -107.740000 690.190000 0.000000 0.125000 7594
7596 2 -107.690000 691.240000 0.000000 0.125000 7595
7597 2 -107.630000 692.320000 0.000000 0.125000 7596
7598 2 -107.570000 693.380000 0.000000 0.125000 7597
7599 2 -108.070000 693.950000 0.000000 0.125000 7598
7600 2 -108.020000 695.010000 0.000000 0.125000 7599
7601 2 -107.960000 696.090000 0.000000 0.125000 7600
7602 2 -108.460000 696.650000 0.000000 0.125000 7601
7603 2 -108.960000 697.220000 0.000000 0.125000 7602
7604 2 -108.910000 698.280000 0.000000 0.125000 7603
7605 2 -108.850000 699.350000 0.000000 0.125000 7604
7606 2 -108.790000 700.420000 0.000000 0.125000 7605
7607 2 -109.300000 700.980000 0.000000 0.125000 7606
7608 2 -109.240000 702.060000 0.000000 0.125000 7607
7609 2 -109.180000 703.120000 0.000000 0.125000 7608
7610 2 -109.430000 703.420000 0.000000 0.125000 7609
7611 2 -109.610000 704.760000 0.000000 0.125000 7610
7612 2 -110.130000 705.330000 0.000000 0.125000 7611
7613 2 -110.630000 705.890000 0.000000 0.125000 7612
7614 2 -111.130000 706.460000 0.000000 0.125000 7613
7615 2 -111.630000 707.010000 0.000000 0.125000 7614
7616 2 -112.150000 707.590000 0.000000 0.125000 7615
7617 2 -112.650000 708.140000 0.000000 0.125000 7616
7618 2 -112.600000 709.220000 0.000000 0.125000 7617
7619 2 -112.540000 710.280000 0.000000 0.125000 7618
7620 2 -112.470000 711.350000 0.000000 0.125000 7619
7621 2 -112.410000 712.420000 0.000000 0.125000 7620
7622 2 -112.350000 713.490000 0.000000 0.125000 7621
7623 2 -112.300000 714.570000 0.000000 0.125000 7622
7624 2 -112.220000 715.620000 0.000000 0.125000 7623
7625 2 -112.740000 716.200000 0.000000 0.125000 7624
7626 2 -113.240000 716.760000 0.000000 0.125000 7625
7627 2 -113.190000 717.830000 0.000000 0.125000 7626
7628 2 -113.130000 718.890000 0.000000 0.125000 7627
7629 2 -113.070000 719.970000 0.000000 0.125000 7628
7630 2 -113.020000 721.050000 0.000000 0.125000 7629
7631 2 -112.960000 722.100000 0.000000 0.125000 7630
7632 2 -112.900000 723.180000 0.000000 0.125000 7631
7633 2 -112.830000 724.240000 0.000000 0.125000 7632
7634 2 -112.790000 725.320000 0.000000 0.125000 7633
7635 2 -112.710000 726.370000 0.000000 0.125000 7634
7636 2 -112.660000 727.460000 0.000000 0.125000 7635
7637 2 -112.600000 728.520000 0.000000 0.125000 7636
7638 2 -112.550000 729.600000 0.000000 0.125000 7637
7639 2 -111.970000 730.100000 0.000000 0.125000 7638
7640 2 -111.910000 731.170000 0.000000 0.125000 7639
7641 2 -111.850000 732.230000 0.000000 0.125000 7640
7642 2 -111.300000 732.730000 0.000000 0.125000 7641
7643 2 -111.240000 733.810000 0.000000 0.125000 7642
7644 2 -110.660000 734.320000 0.000000 0.125000 7643
7645 2 -110.100000 734.820000 0.000000 0.125000 7644
7646 2 -109.550000 735.330000 0.000000 0.125000 7645
7647 2 -109.470000 736.380000 0.000000 0.125000 7646
7648 2 -108.910000 736.890000 0.000000 0.125000 7647
7649 2 -108.850000 737.970000 0.000000 0.125000 7648
7650 2 -108.290000 738.470000 0.000000 0.125000 7649
7651 2 -107.720000 738.980000 0.000000 0.125000 7650
7652 2 -107.160000 739.480000 0.000000 0.125000 7651
7653 2 -106.600000 739.980000 0.000000 0.125000 7652
7654 2 -106.040000 740.480000 0.000000 0.125000 7653
7655 2 -105.460000 740.990000 0.000000 0.125000 7654
7656 2 -104.910000 741.490000 0.000000 0.125000 7655
7657 2 -104.330000 742.000000 0.000000 0.125000 7656
7658 2 -104.290000 743.080000 0.000000 0.125000 7657
7659 2 -123.490000 745.220000 0.000000 0.125000 7649
7660 2 -124.050000 744.710000 0.000000 0.125000 7659
7661 2 -125.100000 744.750000 0.000000 0.125000 7660
7662 2 -126.190000 744.820000 0.000000 0.125000 7661
7663 2 -126.690000 745.380000 0.000000 0.125000 7662
7664 2 -126.630000 746.460000 0.000000 0.125000 7663
7665 2 -126.570000 747.510000 0.000000 0.125000 7664
7666 2 -126.520000 748.590000 0.000000 0.125000 7665
7667 2 -126.460000 749.650000 0.000000 0.125000 7666
7668 2 -126.380000 750.730000 0.000000 0.125000 7667
7669 2 -126.320000 751.800000 0.000000 0.125000 7668
7670 2 -125.770000 752.300000 0.000000 0.125000 7669
7671 2 -125.710000 753.370000 0.000000 0.125000 7670
7672 2 -125.650000 754.450000 0.000000 0.125000 7671
7673 2 -125.580000 755.510000 0.000000 0.125000 7672
7674 2 -125.520000 756.580000 0.000000 0.125000 7673
7675 2 -125.460000 757.640000 0.000000 0.125000 7674
7676 2 -125.410000 758.730000 0.000000 0.125000 7675
7677 2 -125.350000 759.780000 0.000000 0.125000 7676
7678 2 -125.850000 760.350000 0.000000 0.125000 7677
7679 2 -126.360000 760.920000 0.000000 0.125000 7678
7680 2 -126.300000 761.980000 0.000000 0.125000 7679
7681 2 -126.800000 762.550000 0.000000 0.125000 7680
7682 2 -127.320000 763.110000 0.000000 0.125000 7681
7683 2 -127.260000 764.190000 0.000000 0.125000 7682
7684 2 -127.760000 764.740000 0.000000 0.125000 7683
7685 2 -128.260000 765.320000 0.000000 0.125000 7684
7686 2 -128.760000 765.870000 0.000000 0.125000 7685
7687 2 -129.260000 766.440000 0.000000 0.125000 7686
7688 2 -129.780000 767.000000 0.000000 0.125000 7687
7689 2 -130.280000 767.580000 0.000000 0.125000 7688
7690 2 -130.790000 768.130000 0.000000 0.125000 7689
7691 2 -130.720000 769.210000 0.000000 0.125000 7690
7692 2 -131.810000 769.260000 0.000000 0.125000 7691
7693 2 -132.310000 769.830000 0.000000 0.125000 7692
7694 2 -132.820000 770.390000 0.000000 0.125000 7693
7695 2 -133.320000 770.960000 0.000000 0.125000 7694
7696 2 -133.820000 771.520000 0.000000 0.125000 7695
7697 2 -134.320000 772.090000 0.000000 0.125000 7696
7698 2 -134.820000 772.640000 0.000000 0.125000 7697
7699 2 -135.910000 772.710000 0.000000 0.125000 7698
7700 2 -136.410000 773.270000 0.000000 0.125000 7699
7701 2 -137.480000 773.340000 0.000000 0.125000 7700
7702 2 -138.540000 773.390000 0.000000 0.125000 7701
7703 2 -139.040000 773.960000 0.000000 0.125000 7702
7704 2 -139.560000 774.520000 0.000000 0.125000 7703
7705 2 -140.060000 775.090000 0.000000 0.125000 7704
7706 2 -140.570000 775.640000 0.000000 0.125000 7705
7707 2 -141.070000 776.220000 0.000000 0.125000 7706
7708 2 -141.570000 776.780000 0.000000 0.125000 7707
7709 2 -142.070000 777.350000 0.000000 0.125000 7708
7710 2 -142.590000 777.900000 0.000000 0.125000 7709
7711 2 -143.090000 778.480000 0.000000 0.125000 7710
7712 2 -143.600000 779.030000 0.000000 0.125000 7711
7713 2 -144.100000 779.600000 0.000000 0.125000 7712
7714 2 -144.600000 780.170000 0.000000 0.125000 7713
7715 2 -145.100000 780.730000 0.000000 0.125000 7714
7716 2 -146.170000 780.780000 0.000000 0.125000 7715
7717 2 -146.690000 781.350000 0.000000 0.125000 7716
7718 2 -147.190000 781.920000 0.000000 0.125000 7717
7719 2 -148.260000 781.970000 0.000000 0.125000 7718
7720 2 -148.760000 782.530000 0.000000 0.125000 7719
7721 2 -149.260000 783.100000 0.000000 0.125000 7720
7722 2 -149.780000 783.650000 0.000000 0.125000 7721
7723 2 -150.280000 784.220000 0.000000 0.125000 7722
7724 2 -150.790000 784.780000 0.000000 0.125000 7723
7725 2 -151.290000 785.350000 0.000000 0.125000 7724
7726 2 -152.350000 785.420000 0.000000 0.125000 7725
7727 2 -152.850000 785.980000 0.000000 0.125000 7726
7728 2 -153.370000 786.550000 0.000000 0.125000 7727
7729 2 -153.870000 787.100000 0.000000 0.125000 7728
7730 2 -154.940000 787.170000 0.000000 0.125000 7729
7731 2 -155.440000 787.730000 0.000000 0.125000 7730
7732 2 -155.940000 788.300000 0.000000 0.125000 7731
7733 2 -156.450000 788.850000 0.000000 0.125000 7732
7734 2 -156.950000 789.420000 0.000000 0.125000 7733
7735 2 -158.030000 789.480000 0.000000 0.125000 7734
7736 2 -158.540000 790.050000 0.000000 0.125000 7735
7737 2 -159.040000 790.610000 0.000000 0.125000 7736
7738 2 -159.540000 791.170000 0.000000 0.125000 7737
7739 2 -160.040000 791.730000 0.000000 0.125000 7738
7740 2 -160.560000 792.310000 0.000000 0.125000 7739
7741 2 -161.630000 792.350000 0.000000 0.125000 7740
7742 2 -162.130000 792.930000 0.000000 0.125000 7741
7743 2 -162.640000 793.480000 0.000000 0.125000 7742
7744 2 -163.160000 794.060000 0.000000 0.125000 7743
7745 2 -163.660000 794.610000 0.000000 0.125000 7744
7746 2 -164.720000 794.680000 0.000000 0.125000 7745
7747 2 -165.220000 795.240000 0.000000 0.125000 7746
7748 2 -165.720000 795.820000 0.000000 0.125000 7747
7749 2 -166.790000 795.860000 0.000000 0.125000 7748
7750 2 -167.310000 796.440000 0.000000 0.125000 7749
7751 2 -167.810000 796.990000 0.000000 0.125000 7750
7752 2 -168.310000 797.560000 0.000000 0.125000 7751
7753 2 -168.820000 798.120000 0.000000 0.125000 7752
7754 2 -169.320000 798.690000 0.000000 0.125000 7753
7755 2 -169.820000 799.250000 0.000000 0.125000 7754
7756 2 -170.320000 799.820000 0.000000 0.125000 7755
7757 2 -170.840000 800.380000 0.000000 0.125000 7756
7758 2 -171.350000 800.950000 0.000000 0.125000 7757
7759 2 -152.420000 1095.370000 0.000000 0.125000 7758
7760 2 -152.920000 1095.940000 0.000000 0.125000 7759
7761 2 -153.420000 1096.500000 0.000000 0.125000 7760
7762 2 -154.490000 1096.560000 0.000000 0.125000 7761
7763 2 -154.990000 1097.130000 0.000000 0.125000 7762
7764 2 -155.510000 1097.690000 0.000000 0.125000 7763
7765 2 -156.020000 1098.250000 0.000000 0.125000 7764
7766 2 -156.520000 1098.810000 0.000000 0.125000 7765
7767 2 -157.580000 1098.880000 0.000000 0.125000 7766
7768 2 -158.080000 1099.450000 0.000000 0.125000 7767
7769 2 -159.150000 1099.500000 0.000000 0.125000 7768
7770 2 -159.650000 1100.060000 0.000000 0.125000 7769
7771 2 -160.730000 1100.130000 0.000000 0.125000 7770
7772 2 -161.800000 1100.200000 0.000000 0.125000 7771
7773 2 -162.300000 1100.750000 0.000000 0.125000 7772
7774 2 -163.360000 1100.800000 0.000000 0.125000 7773
7775 2 -163.880000 1101.380000 0.000000 0.125000 7774
7776 2 -164.950000 1101.430000 0.000000 0.125000 7775
7777 2 -165.450000 1101.980000 0.000000 0.125000 7776
7778 2 -166.520000 1102.030000 0.000000 0.125000 7777
7779 2 -167.580000 1102.110000 0.000000 0.125000 7778
7780 2 -168.100000 1102.680000 0.000000 0.125000 7779
7781 2 -168.600000 1103.230000 0.000000 0.125000 7780
7782 2 -169.110000 1103.790000 0.000000 0.125000 7781
7783 2 -170.170000 1103.860000 0.000000 0.125000 7782
7784 2 -170.670000 1104.420000 0.000000 0.125000 7783
7785 2 -171.180000 1104.980000 0.000000 0.125000 7784
7786 2 -171.680000 1105.540000 0.000000 0.125000 7785
7787 2 -172.770000 1105.610000 0.000000 0.125000 7786
7788 2 -173.270000 1106.170000 0.000000 0.125000 7787
7789 2 -173.770000 1106.730000 0.000000 0.125000 7788
7790 2 -174.830000 1106.790000 0.000000 0.125000 7789
7791 2 -175.350000 1107.360000 0.000000 0.125000 7790
7792 2 -175.850000 1107.920000 0.000000 0.125000 7791
7793 2 -176.920000 1107.980000 0.000000 0.125000 7792
7794 2 -177.990000 1108.040000 0.000000 0.125000 7793
7795 2 -178.490000 1108.610000 0.000000 0.125000 7794
7796 2 -179.570000 1108.670000 0.000000 0.125000 7795
7797 2 -179.270000 1108.930000 0.000000 0.125000 7796
7798 2 -179.010000 1109.170000 0.000000 0.125000 7797
7799 2 -178.430000 1109.680000 0.000000 0.125000 7798
7800 2 -177.860000 1110.190000 0.000000 0.125000 7799
7801 2 -177.300000 1110.690000 0.000000 0.125000 7800
7802 2 -176.230000 1110.630000 0.000000 0.125000 7801
7803 2 -175.670000 1111.130000 0.000000 0.125000 7802
7804 2 -175.110000 1111.630000 0.000000 0.125000 7803
7805 2 -174.550000 1112.140000 0.000000 0.125000 7804
7806 2 -174.480000 1113.220000 0.000000 0.125000 7805
7807 2 -173.920000 1113.730000 0.000000 0.125000 7806
7808 2 -173.360000 1114.230000 0.000000 0.125000 7807
7809 2 -172.790000 1114.730000 0.000000 0.125000 7808
7810 2 -172.210000 1115.240000 0.000000 0.125000 7809
7811 2 -171.650000 1115.740000 0.000000 0.125000 7810
7812 2 -171.110000 1116.250000 0.000000 0.125000 7811
7813 2 -170.040000 1116.200000 0.000000 0.125000 7812
7814 2 -169.460000 1116.700000 0.000000 0.125000 7813
7815 2 -168.900000 1117.200000 0.000000 0.125000 7814
7816 2 -168.330000 1117.710000 0.000000 0.125000 7815
7817 2 -167.770000 1118.220000 0.000000 0.125000 7816
7818 2 -167.710000 1119.280000 0.000000 0.125000 7817
7819 2 -167.150000 1119.780000 0.000000 0.125000 7818
7820 2 -166.580000 1120.290000 0.000000 0.125000 7819
7821 2 -166.520000 1121.370000 0.000000 0.125000 7820
7822 2 -165.960000 1121.870000 0.000000 0.125000 7821
7823 2 -165.900000 1122.940000 0.000000 0.125000 7822
7824 2 -165.350000 1123.440000 0.000000 0.125000 7823
7825 2 -164.790000 1123.950000 0.000000 0.125000 7824
7826 2 -164.230000 1124.450000 0.000000 0.125000 7825
7827 2 -163.650000 1124.960000 0.000000 0.125000 7826
7828 2 -163.100000 1125.460000 0.000000 0.125000 7827
7829 2 -162.540000 1125.960000 0.000000 0.125000 7828
7830 2 -161.960000 1126.470000 0.000000 0.125000 7829
7831 2 -161.390000 1126.980000 0.000000 0.125000 7830
7832 2 -160.830000 1127.480000 0.000000 0.125000 7831
7833 2 -160.770000 1128.530000 0.000000 0.125000 7832
7834 2 -160.200000 1129.040000 0.000000 0.125000 7833
7835 2 -159.640000 1129.550000 0.000000 0.125000 7834
7836 2 -159.080000 1130.050000 0.000000 0.125000 7835
7837 2 -158.520000 1130.550000 0.000000 0.125000 7836
7838 2 -157.950000 1131.060000 0.000000 0.125000 7837
7839 2 -157.890000 1132.140000 0.000000 0.125000 7838
7840 2 -157.830000 1133.210000 0.000000 0.125000 7839
7841 2 -156.760000 1133.160000 0.000000 0.125000 7840
7842 2 -155.680000 1133.090000 0.000000 0.125000 7841
7843 2 -155.630000 1134.170000 0.000000 0.125000 7842
7844 2 -155.580000 1135.230000 0.000000 0.125000 7843
7845 2 -155.510000 1136.290000 0.000000 0.125000 7844
7846 2 -155.420000 1137.870000 0.000000 0.125000 7845
7847 2 -155.390000 1138.440000 0.000000 0.125000 7846
7848 2 -154.830000 1138.950000 0.000000 0.125000 7847
7849 2 -154.270000 1139.460000 0.000000 0.125000 7848
7850 2 -153.700000 1139.960000 0.000000 0.125000 7849
7851 2 -153.140000 1140.460000 0.000000 0.125000 7850
7852 2 -152.580000 1140.970000 0.000000 0.125000 7851
7853 2 -152.020000 1141.480000 0.000000 0.125000 7852
7854 2 -151.950000 1142.540000 0.000000 0.125000 7853
7855 2 -151.890000 1143.610000 0.000000 0.125000 7854
7856 2 -151.830000 1144.680000 0.000000 0.125000 7855
7857 2 -151.770000 1145.740000 0.000000 0.125000 7856
7858 2 -151.730000 1146.810000 0.000000 0.125000 7857
7859 2 -151.670000 1147.880000 0.000000 0.125000 7858
7860 2 -151.100000 1148.390000 0.000000 0.125000 7859
7861 2 -151.040000 1149.450000 0.000000 0.125000 7860
7862 2 -150.980000 1150.510000 0.000000 0.125000 7861
7863 2 -150.920000 1151.570000 0.000000 0.125000 7862
7864 2 -150.860000 1152.660000 0.000000 0.125000 7863
7865 2 -150.800000 1153.720000 0.000000 0.125000 7864
7866 2 -150.740000 1154.790000 0.000000 0.125000 7865
7867 2 -150.670000 1155.860000 0.000000 0.125000 7866
7868 2 -150.610000 1156.940000 0.000000 0.125000 7867
7869 2 -150.570000 1157.990000 0.000000 0.125000 7868
7870 2 -150.490000 1159.060000 0.000000 0.125000 7869
7871 2 -150.430000 1160.140000 0.000000 0.125000 7870
7872 2 -150.380000 1161.210000 0.000000 0.125000 7871
7873 2 -149.820000 1161.710000 0.000000 0.125000 7872
7874 2 -149.760000 1162.780000 0.000000 0.125000 7873
7875 2 -149.680000 1163.860000 0.000000 0.125000 7874
7876 2 -149.130000 1164.360000 0.000000 0.125000 7875
7877 2 -149.080000 1165.430000 0.000000 0.125000 7876
7878 2 -146.710000 1169.610000 0.000000 0.125000 7877
7879 2 -147.210000 1170.170000 0.000000 0.125000 7878
7880 2 -147.710000 1170.730000 0.000000 0.125000 7879
7881 2 -148.230000 1171.290000 0.000000 0.125000 7880
7882 2 -148.730000 1171.860000 0.000000 0.125000 7881
7883 2 -149.230000 1172.420000 0.000000 0.125000 7882
7884 2 -149.730000 1172.980000 0.000000 0.125000 7883
7885 2 -150.240000 1173.540000 0.000000 0.125000 7884
7886 2 -150.740000 1174.110000 0.000000 0.125000 7885
7887 2 -151.260000 1174.680000 0.000000 0.125000 7886
7888 2 -151.760000 1175.230000 0.000000 0.125000 7887
7889 2 -152.260000 1175.790000 0.000000 0.125000 7888
7890 2 -152.770000 1176.370000 0.000000 0.125000 7889
7891 2 -152.700000 1177.440000 0.000000 0.125000 7890
7892 2 -153.210000 1178.000000 0.000000 0.125000 7891
7893 2 -153.710000 1178.560000 0.000000 0.125000 7892
7894 2 -154.210000 1179.130000 0.000000 0.125000 7893
7895 2 -154.150000 1180.210000 0.000000 0.125000 7894
7896 2 -154.670000 1180.760000 0.000000 0.125000 7895
7897 2 -155.170000 1181.310000 0.000000 0.125000 7896
7898 2 -155.670000 1181.890000 0.000000 0.125000 7897
7899 2 -155.610000 1182.960000 0.000000 0.125000 7898
7900 2 -156.110000 1183.510000 0.000000 0.125000 7899
7901 2 -156.610000 1184.080000 0.000000 0.125000 7900
7902 2 -157.130000 1184.660000 0.000000 0.125000 7901
7903 2 -157.630000 1185.220000 0.000000 0.125000 7902
7904 2 -158.130000 1185.770000 0.000000 0.125000 7903
7905 2 -158.640000 1186.340000 0.000000 0.125000 7904
7906 2 -159.140000 1186.910000 0.000000 0.125000 7905
7907 2 -159.640000 1187.470000 0.000000 0.125000 7906
7908 2 -160.140000 1188.030000 0.000000 0.125000 7907
7909 2 -160.650000 1188.610000 0.000000 0.125000 7908
7910 2 -161.170000 1189.170000 0.000000 0.125000 7909
7911 2 -161.670000 1189.730000 0.000000 0.125000 7910
7912 2 -162.180000 1190.290000 0.000000 0.125000 7911
7913 2 -162.710000 1190.870000 0.000000 0.125000 7912
7914 2 -145.640000 1169.530000 0.000000 0.125000 7878
7915 2 -145.130000 1168.980000 0.000000 0.125000 7914
7916 2 -144.610000 1168.410000 0.000000 0.125000 7915
7917 2 -143.550000 1168.360000 0.000000 0.125000 7916
7918 2 -143.050000 1167.780000 0.000000 0.125000 7917
7919 2 -142.540000 1167.230000 0.000000 0.125000 7918
7920 2 -141.460000 1167.170000 0.000000 0.125000 7919
7921 2 -140.400000 1167.110000 0.000000 0.125000 7920
7922 2 -139.890000 1166.530000 0.000000 0.125000 7921
7923 2 -138.830000 1166.480000 0.000000 0.125000 7922
7924 2 -137.770000 1166.430000 0.000000 0.125000 7923
7925 2 -136.680000 1166.370000 0.000000 0.125000 7924
7926 2 -135.630000 1166.290000 0.000000 0.125000 7925
7927 2 -134.550000 1166.230000 0.000000 0.125000 7926
7928 2 -134.050000 1165.680000 0.000000 0.125000 7927
7929 2 -133.540000 1165.120000 0.000000 0.125000 7928
7930 2 -132.480000 1165.050000 0.000000 0.125000 7929
7931 2 -131.980000 1164.490000 0.000000 0.125000 7930
7932 2 -131.460000 1163.930000 0.000000 0.125000 7931
7933 2 -130.950000 1163.370000 0.000000 0.125000 7932
7934 2 -129.890000 1163.290000 0.000000 0.125000 7933
7935 2 -128.830000 1163.240000 0.000000 0.125000 7934
7936 2 -128.320000 1162.680000 0.000000 0.125000 7935
7937 2 -127.250000 1162.620000 0.000000 0.125000 7936
7938 2 -126.170000 1162.550000 0.000000 0.125000 7937
7939 2 -125.110000 1162.490000 0.000000 0.125000 7938
7940 2 -124.050000 1162.450000 0.000000 0.125000 7939
7941 2 -122.970000 1162.390000 0.000000 0.125000 7940
7942 2 -121.910000 1162.330000 0.000000 0.125000 7941
7943 2 -120.830000 1162.270000 0.000000 0.125000 7942
7944 2 -119.770000 1162.220000 0.000000 0.125000 7943
7945 2 -118.690000 1162.160000 0.000000 0.125000 7944
7946 2 -118.190000 1161.590000 0.000000 0.125000 7945
7947 2 -117.690000 1161.020000 0.000000 0.125000 7946
7948 2 -116.610000 1160.960000 0.000000 0.125000 7947
7949 2 -115.550000 1160.900000 0.000000 0.125000 7948
7950 2 -114.470000 1160.830000 0.000000 0.125000 7949
7951 2 -113.390000 1160.780000 0.000000 0.125000 7950
7952 2 -112.890000 1160.220000 0.000000 0.125000 7951
7953 2 -111.830000 1160.160000 0.000000 0.125000 7952
7954 2 -111.330000 1159.580000 0.000000 0.125000 7953
7955 2 -110.250000 1159.530000 0.000000 0.125000 7954
7956 2 -109.730000 1158.970000 0.000000 0.125000 7955
7957 2 -109.230000 1158.420000 0.000000 0.125000 7956
7958 2 -108.170000 1158.360000 0.000000 0.125000 7957
7959 2 -107.660000 1157.780000 0.000000 0.125000 7958
7960 2 -106.590000 1157.730000 0.000000 0.125000 7959
7961 2 -105.530000 1157.670000 0.000000 0.125000 7960
7962 2 -104.450000 1157.610000 0.000000 0.125000 7961
7963 2 -103.370000 1157.540000 0.000000 0.125000 7962
7964 2 -102.870000 1156.980000 0.000000 0.125000 7963
7965 2 -102.370000 1156.430000 0.000000 0.125000 7964
7966 2 -101.310000 1156.370000 0.000000 0.125000 7965
7967 2 -100.810000 1155.800000 0.000000 0.125000 7966
7968 2 -99.750000 1155.740000 0.000000 0.125000 7967
7969 2 -98.670000 1155.700000 0.000000 0.125000 7968
7970 2 -98.110000 1156.200000 0.000000 0.125000 7969
7971 2 -97.550000 1156.710000 0.000000 0.125000 7970
7972 2 -96.970000 1157.210000 0.000000 0.125000 7971
7973 2 -96.410000 1157.720000 0.000000 0.125000 7972
7974 2 -95.860000 1158.220000 0.000000 0.125000 7973
7975 2 -95.280000 1158.730000 0.000000 0.125000 7974
7976 2 -94.720000 1159.230000 0.000000 0.125000 7975
7977 2 -94.160000 1159.730000 0.000000 0.125000 7976
7978 2 -93.080000 1159.670000 0.000000 0.125000 7977
7979 2 -92.030000 1159.610000 0.000000 0.125000 7978
7980 2 -91.520000 1159.040000 0.000000 0.125000 7979
7981 2 -91.020000 1158.480000 0.000000 0.125000 7980
7982 2 -90.500000 1157.910000 0.000000 0.125000 7981
7983 2 -90.000000 1157.360000 0.000000 0.125000 7982
7984 2 -89.500000 1156.780000 0.000000 0.125000 7983
7985 2 -89.000000 1156.220000 0.000000 0.125000 7984
7986 2 -88.500000 1155.660000 0.000000 0.125000 7985
7987 2 -87.980000 1155.090000 0.000000 0.125000 7986
7988 2 -87.470000 1154.520000 0.000000 0.125000 7987
7989 2 -86.410000 1154.470000 0.000000 0.125000 7988
7990 2 -85.340000 1154.410000 0.000000 0.125000 7989
7991 2 -84.830000 1153.830000 0.000000 0.125000 7990
7992 2 -84.330000 1153.260000 0.000000 0.125000 7991
7993 2 -83.830000 1152.710000 0.000000 0.125000 7992
7994 2 -83.330000 1152.150000 0.000000 0.125000 7993
7995 2 -82.250000 1152.080000 0.000000 0.125000 7994
7996 2 -81.170000 1152.020000 0.000000 0.125000 7995
7997 2 -80.110000 1151.970000 0.000000 0.125000 7996
7998 2 -79.050000 1151.910000 0.000000 0.125000 7997
7999 2 -77.970000 1151.840000 0.000000 0.125000 7998
8000 2 -77.410000 1152.360000 0.000000 0.125000 7999
8001 2 -76.330000 1152.280000 0.000000 0.125000 8000
8002 2 -75.280000 1152.230000 0.000000 0.125000 8001
8003 2 -74.700000 1152.730000 0.000000 0.125000 8002
8004 2 -73.640000 1152.690000 0.000000 0.125000 8003
8005 2 -72.560000 1152.630000 0.000000 0.125000 8004
8006 2 -71.500000 1152.570000 0.000000 0.125000 8005
8007 2 -71.000000 1152.000000 0.000000 0.125000 8006
8008 2 -69.920000 1151.950000 0.000000 0.125000 8007
8009 2 -68.840000 1151.900000 0.000000 0.125000 8008
8010 2 -67.780000 1151.830000 0.000000 0.125000 8009
8011 2 -67.280000 1151.270000 0.000000 0.125000 8010
8012 2 -66.200000 1151.220000 0.000000 0.125000 8011
8013 2 -65.700000 1150.660000 0.000000 0.125000 8012
8014 2 -64.640000 1150.590000 0.000000 0.125000 8013
8015 2 -63.560000 1150.520000 0.000000 0.125000 8014
8016 2 -62.490000 1150.470000 0.000000 0.125000 8015
8017 2 -61.420000 1150.420000 0.000000 0.125000 8016
8018 2 -60.360000 1150.360000 0.000000 0.125000 8017
8019 2 -59.290000 1150.290000 0.000000 0.125000 8018
8020 2 -58.220000 1150.230000 0.000000 0.125000 8019
8021 2 -57.150000 1150.180000 0.000000 0.125000 8020
8022 2 -56.090000 1150.120000 0.000000 0.125000 8021
8023 2 -55.010000 1150.050000 0.000000 0.125000 8022
8024 2 -54.510000 1149.490000 0.000000 0.125000 8023
8025 2 -54.010000 1148.930000 0.000000 0.125000 8024
8026 2 -53.490000 1148.370000 0.000000 0.125000 8025
8027 2 -52.410000 1148.290000 0.000000 0.125000 8026
8028 2 -51.910000 1147.730000 0.000000 0.125000 8027
8029 2 -51.410000 1147.170000 0.000000 0.125000 8028
8030 2 -50.340000 1147.110000 0.000000 0.125000 8029
8031 2 -49.270000 1147.050000 0.000000 0.125000 8030
8032 2 -48.200000 1146.990000 0.000000 0.125000 8031
8033 2 -47.630000 1147.500000 0.000000 0.125000 8032
8034 2 -47.080000 1148.000000 0.000000 0.125000 8033
8035 2 -46.520000 1148.500000 0.000000 0.125000 8034
8036 2 -45.950000 1149.010000 0.000000 0.125000 8035
8037 2 -45.380000 1149.520000 0.000000 0.125000 8036
8038 2 -44.830000 1150.020000 0.000000 0.125000 8037
8039 2 -44.270000 1150.520000 0.000000 0.125000 8038
8040 2 -43.690000 1151.030000 0.000000 0.125000 8039
8041 2 -42.620000 1150.980000 0.000000 0.125000 8040
8042 2 -42.060000 1151.480000 0.000000 0.125000 8041
8043 2 -40.990000 1151.420000 0.000000 0.125000 8042
8044 2 -40.420000 1151.930000 0.000000 0.125000 8043
8045 2 -39.370000 1151.870000 0.000000 0.125000 8044
8046 2 -38.300000 1151.800000 0.000000 0.125000 8045
8047 2 -37.220000 1151.740000 0.000000 0.125000 8046
8048 2 -36.150000 1151.690000 0.000000 0.125000 8047
8049 2 -35.090000 1151.630000 0.000000 0.125000 8048
8050 2 -34.520000 1152.140000 0.000000 0.125000 8049
8051 2 -33.440000 1152.070000 0.000000 0.125000 8050
8052 2 -32.370000 1152.010000 0.000000 0.125000 8051
8053 2 -31.300000 1151.960000 0.000000 0.125000 8052
8054 2 -30.230000 1151.900000 0.000000 0.125000 8053
8055 2 -29.160000 1151.840000 0.000000 0.125000 8054
8056 2 -28.100000 1151.780000 0.000000 0.125000 8055
8057 2 -27.030000 1151.730000 0.000000 0.125000 8056
8058 2 -25.960000 1151.670000 0.000000 0.125000 8057
8059 2 -25.390000 1152.180000 0.000000 0.125000 8058
8060 2 -24.340000 1152.120000 0.000000 0.125000 8059
8061 2 -23.270000 1152.060000 0.000000 0.125000 8060
8062 2 -22.690000 1152.570000 0.000000 0.125000 8061
8063 2 -21.640000 1152.500000 0.000000 0.125000 8062
8064 2 -20.550000 1152.450000 0.000000 0.125000 8063
8065 2 -20.000000 1152.960000 0.000000 0.125000 8064
8066 2 -18.910000 1152.900000 0.000000 0.125000 8065
8067 2 -18.350000 1153.400000 0.000000 0.125000 8066
8068 2 -17.800000 1153.910000 0.000000 0.125000 8067
8069 2 -16.730000 1153.840000 0.000000 0.125000 8068
8070 2 -16.160000 1154.340000 0.000000 0.125000 8069
8071 2 -15.600000 1154.840000 0.000000 0.125000 8070
8072 2 -15.040000 1155.360000 0.000000 0.125000 8071
8073 2 -13.960000 1155.290000 0.000000 0.125000 8072
8074 2 -13.420000 1155.790000 0.000000 0.125000 8073
8075 2 -12.850000 1156.300000 0.000000 0.125000 8074
8076 2 -12.270000 1156.800000 0.000000 0.125000 8075
8077 2 -11.710000 1157.310000 0.000000 0.125000 8076
8078 2 25.530000 1123.650000 0.000000 0.125000 8077
8079 2 26.030000 1123.080000 0.000000 0.125000 8078
8080 2 26.530000 1122.510000 0.000000 0.125000 8079
8081 2 27.030000 1121.950000 0.000000 0.125000 8080
8082 2 27.540000 1121.390000 0.000000 0.125000 8081
8083 2 28.040000 1120.820000 0.000000 0.125000 8082
8084 2 28.540000 1120.250000 0.000000 0.125000 8083
8085 2 29.060000 1119.700000 0.000000 0.125000 8084
8086 2 29.560000 1119.130000 0.000000 0.125000 8085
8087 2 30.060000 1118.560000 0.000000 0.125000 8086
8088 2 30.560000 1118.000000 0.000000 0.125000 8087
8089 2 31.080000 1117.430000 0.000000 0.125000 8088
8090 2 31.580000 1116.860000 0.000000 0.125000 8089
8091 2 32.640000 1116.790000 0.000000 0.125000 8090
8092 2 33.160000 1116.240000 0.000000 0.125000 8091
8093 2 33.670000 1115.670000 0.000000 0.125000 8092
8094 2 34.170000 1115.100000 0.000000 0.125000 8093
8095 2 34.130000 1114.040000 0.000000 0.125000 8094
8096 2 34.630000 1113.480000 0.000000 0.125000 8095
8097 2 34.560000 1112.410000 0.000000 0.125000 8096
8098 2 35.060000 1111.840000 0.000000 0.125000 8097
8099 2 35.570000 1111.270000 0.000000 0.125000 8098
8100 2 36.090000 1110.720000 0.000000 0.125000 8099
8101 2 36.590000 1110.160000 0.000000 0.125000 8100
8102 2 37.090000 1109.580000 0.000000 0.125000 8101
8103 2 37.600000 1109.010000 0.000000 0.125000 8102
8104 2 38.100000 1108.460000 0.000000 0.125000 8103
8105 2 38.600000 1107.900000 0.000000 0.125000 8104
8106 2 39.100000 1107.330000 0.000000 0.125000 8105
8107 2 39.600000 1106.760000 0.000000 0.125000 8106
8108 2 39.550000 1105.710000 0.000000 0.125000 8107
8109 2 40.050000 1105.140000 0.000000 0.125000 8108
8110 2 40.560000 1104.560000 0.000000 0.125000 8109
8111 2 41.060000 1104.000000 0.000000 0.125000 8110
8112 2 41.560000 1103.450000 0.000000 0.125000 8111
8113 2 42.060000 1102.880000 0.000000 0.125000 8112
8114 2 42.000000 1101.800000 0.000000 0.125000 8113
8115 2 42.500000 1101.250000 0.000000 0.125000 8114
8116 2 43.020000 1100.680000 0.000000 0.125000 8115
8117 2 43.530000 1100.110000 0.000000 0.125000 8116
8118 2 43.460000 1099.040000 0.000000 0.125000 8117
8119 2 43.960000 1098.490000 0.000000 0.125000 8118
8120 2 44.480000 1097.930000 0.000000 0.125000 8119
8121 2 44.990000 1097.350000 0.000000 0.125000 8120
8122 2 45.490000 1096.780000 0.000000 0.125000 8121
8123 2 45.420000 1095.730000 0.000000 0.125000 8122
8124 2 45.930000 1095.150000 0.000000 0.125000 8123
8125 2 45.880000 1094.070000 0.000000 0.125000 8124
8126 2 45.810000 1093.010000 0.000000 0.125000 8125
8127 2 45.750000 1091.950000 0.000000 0.125000 8126
8128 2 46.270000 1091.380000 0.000000 0.125000 8127
8129 2 46.780000 1090.800000 0.000000 0.125000 8128
8130 2 47.280000 1090.250000 0.000000 0.125000 8129
8131 2 47.780000 1089.690000 0.000000 0.125000 8130
8132 2 48.300000 1089.110000 0.000000 0.125000 8131
8133 2 48.800000 1088.550000 0.000000 0.125000 8132
8134 2 48.740000 1087.490000 0.000000 0.125000 8133
8135 2 49.240000 1086.920000 0.000000 0.125000 8134
8136 2 49.180000 1085.840000 0.000000 0.125000 8135
8137 2 49.680000 1085.290000 0.000000 0.125000 8136
8138 2 50.180000 1084.740000 0.000000 0.125000 8137
8139 2 50.700000 1084.170000 0.000000 0.125000 8138
8140 2 50.630000 1083.100000 0.000000 0.125000 8139
8141 2 50.570000 1082.030000 0.000000 0.125000 8140
8142 2 50.520000 1080.970000 0.000000 0.125000 8141
8143 2 50.460000 1079.910000 0.000000 0.125000 8142
8144 2 50.390000 1078.830000 0.000000 0.125000 8143
8145 2 50.350000 1077.760000 0.000000 0.125000 8144
8146 2 50.850000 1077.210000 0.000000 0.125000 8145
8147 2 50.780000 1076.130000 0.000000 0.125000 8146
8148 2 50.730000 1075.060000 0.000000 0.125000 8147
8149 2 50.670000 1074.000000 0.000000 0.125000 8148
8150 2 50.600000 1072.930000 0.000000 0.125000 8149
8151 2 50.550000 1071.850000 0.000000 0.125000 8150
8152 2 50.490000 1070.790000 0.000000 0.125000 8151
8153 2 50.430000 1069.720000 0.000000 0.125000 8152
8154 2 50.380000 1068.650000 0.000000 0.125000 8153
8155 2 50.310000 1067.580000 0.000000 0.125000 8154
8156 2 50.250000 1066.510000 0.000000 0.125000 8155
8157 2 50.210000 1065.440000 0.000000 0.125000 8156
8158 2 50.160000 1064.350000 0.000000 0.125000 8157
8159 2 50.100000 1063.290000 0.000000 0.125000 8158
8160 2 49.530000 1062.790000 0.000000 0.125000 8159
8161 2 49.460000 1061.720000 0.000000 0.125000 8160
8162 2 49.430000 1060.650000 0.000000 0.125000 8161
8163 2 48.860000 1060.140000 0.000000 0.125000 8162
8164 2 48.790000 1059.060000 0.000000 0.125000 8163
8165 2 48.720000 1058.000000 0.000000 0.125000 8164
8166 2 48.170000 1057.500000 0.000000 0.125000 8165
8167 2 48.110000 1056.420000 0.000000 0.125000 8166
8168 2 48.040000 1055.340000 0.000000 0.125000 8167
8169 2 47.470000 1054.830000 0.000000 0.125000 8168
8170 2 47.420000 1053.770000 0.000000 0.125000 8169
8171 2 46.860000 1053.270000 0.000000 0.125000 8170
8172 2 46.790000 1052.200000 0.000000 0.125000 8171
8173 2 46.240000 1051.700000 0.000000 0.125000 8172
8174 2 46.180000 1050.630000 0.000000 0.125000 8173
8175 2 45.610000 1050.110000 0.000000 0.125000 8174
8176 2 45.540000 1049.050000 0.000000 0.125000 8175
8177 2 44.990000 1048.550000 0.000000 0.125000 8176
8178 2 44.420000 1048.040000 0.000000 0.125000 8177
8179 2 43.860000 1047.540000 0.000000 0.125000 8178
8180 2 43.790000 1046.480000 0.000000 0.125000 8179
8181 2 43.240000 1045.980000 0.000000 0.125000 8180
8182 2 42.680000 1045.470000 0.000000 0.125000 8181
8183 2 42.610000 1044.400000 0.000000 0.125000 8182
8184 2 42.570000 1043.320000 0.000000 0.125000 8183
8185 2 42.500000 1042.260000 0.000000 0.125000 8184
8186 2 42.440000 1041.190000 0.000000 0.125000 8185
8187 2 41.870000 1040.690000 0.000000 0.125000 8186
8188 2 41.320000 1040.190000 0.000000 0.125000 8187
8189 2 40.750000 1039.680000 0.000000 0.125000 8188
8190 2 40.180000 1039.170000 0.000000 0.125000 8189
8191 2 39.620000 1038.670000 0.000000 0.125000 8190
8192 2 39.070000 1038.170000 0.000000 0.125000 8191
8193 2 39.000000 1037.090000 0.000000 0.125000 8192
8194 2 38.930000 1036.020000 0.000000 0.125000 8193
8195 2 38.870000 1034.970000 0.000000 0.125000 8194
8196 2 38.820000 1033.900000 0.000000 0.125000 8195
8197 2 137.490000 1170.000000 0.000000 0.125000 8107
8198 2 138.550000 1169.950000 0.000000 0.125000 8197
8199 2 139.620000 1169.890000 0.000000 0.125000 8198
8200 2 140.180000 1170.400000 0.000000 0.125000 8199
8201 2 140.760000 1170.910000 0.000000 0.125000 8200
8202 2 141.320000 1171.410000 0.000000 0.125000 8201
8203 2 141.870000 1171.910000 0.000000 0.125000 8202
8204 2 142.430000 1172.410000 0.000000 0.125000 8203
8205 2 142.990000 1172.910000 0.000000 0.125000 8204
8206 2 144.080000 1172.840000 0.000000 0.125000 8205
8207 2 144.640000 1173.350000 0.000000 0.125000 8206
8208 2 145.710000 1173.290000 0.000000 0.125000 8207
8209 2 146.270000 1173.790000 0.000000 0.125000 8208
8210 2 147.340000 1173.740000 0.000000 0.125000 8209
8211 2 148.400000 1173.690000 0.000000 0.125000 8210
8212 2 148.960000 1174.200000 0.000000 0.125000 8211
8213 2 150.050000 1174.140000 0.000000 0.125000 8212
8214 2 150.610000 1174.650000 0.000000 0.125000 8213
8215 2 151.170000 1175.150000 0.000000 0.125000 8214
8216 2 152.240000 1175.080000 0.000000 0.125000 8215
8217 2 152.800000 1175.580000 0.000000 0.125000 8216
8218 2 153.370000 1176.090000 0.000000 0.125000 8217
8219 2 153.930000 1176.600000 0.000000 0.125000 8218
8220 2 154.990000 1176.540000 0.000000 0.125000 8219
8221 2 155.580000 1177.050000 0.000000 0.125000 8220
8222 2 156.140000 1177.560000 0.000000 0.125000 8221
8223 2 156.700000 1178.060000 0.000000 0.125000 8222
8224 2 157.270000 1178.560000 0.000000 0.125000 8223
8225 2 158.330000 1178.510000 0.000000 0.125000 8224
8226 2 159.400000 1178.460000 0.000000 0.125000 8225
8227 2 159.960000 1178.960000 0.000000 0.125000 8226
8228 2 161.040000 1178.900000 0.000000 0.125000 8227
8229 2 161.610000 1179.410000 0.000000 0.125000 8228
8230 2 162.170000 1179.910000 0.000000 0.125000 8229
8231 2 163.230000 1179.850000 0.000000 0.125000 8230
8232 2 164.300000 1179.790000 0.000000 0.125000 8231
8233 2 165.370000 1179.740000 0.000000 0.125000 8232
8234 2 165.930000 1180.240000 0.000000 0.125000 8233
8235 2 167.010000 1180.180000 0.000000 0.125000 8234
8236 2 168.080000 1180.130000 0.000000 0.125000 8235
8237 2 169.140000 1180.060000 0.000000 0.125000 8236
8238 2 170.210000 1180.000000 0.000000 0.125000 8237
8239 2 171.270000 1179.940000 0.000000 0.125000 8238
8240 2 171.830000 1180.450000 0.000000 0.125000 8239
8241 2 172.390000 1180.950000 0.000000 0.125000 8240
8242 2 172.960000 1181.450000 0.000000 0.125000 8241
8243 2 174.040000 1181.410000 0.000000 0.125000 8242
8244 2 175.110000 1181.340000 0.000000 0.125000 8243
8245 2 175.670000 1181.840000 0.000000 0.125000 8244
8246 2 176.740000 1181.780000 0.000000 0.125000 8245
8247 2 177.800000 1181.730000 0.000000 0.125000 8246
8248 2 178.360000 1182.230000 0.000000 0.125000 8247
8249 2 178.930000 1182.740000 0.000000 0.125000 8248
8250 2 179.490000 1183.250000 0.000000 0.125000 8249
8251 2 180.070000 1183.750000 0.000000 0.125000 8250
8252 2 181.140000 1183.690000 0.000000 0.125000 8251
8253 2 182.210000 1183.630000 0.000000 0.125000 8252
8254 2 182.770000 1184.130000 0.000000 0.125000 8253
8255 2 183.860000 1184.060000 0.000000 0.125000 8254
8256 2 184.920000 1184.010000 0.000000 0.125000 8255
8257 2 185.990000 1183.960000 0.000000 0.125000 8256
8258 2 186.550000 1184.460000 0.000000 0.125000 8257
8259 2 187.620000 1184.400000 0.000000 0.125000 8258
8260 2 188.180000 1184.900000 0.000000 0.125000 8259
8261 2 189.260000 1184.840000 0.000000 0.125000 8260
8262 2 190.330000 1184.780000 0.000000 0.125000 8261
8263 2 191.390000 1184.720000 0.000000 0.125000 8262
8264 2 192.460000 1184.660000 0.000000 0.125000 8263
8265 2 193.540000 1184.600000 0.000000 0.125000 8264
8266 2 194.590000 1184.540000 0.000000 0.125000 8265
8267 2 195.670000 1184.490000 0.000000 0.125000 8266
8268 2 196.740000 1184.430000 0.000000 0.125000 8267
8269 2 197.240000 1183.860000 0.000000 0.125000 8268
8270 2 197.760000 1183.290000 0.000000 0.125000 8269
8271 2 198.260000 1182.730000 0.000000 0.125000 8270
8272 2 198.760000 1182.190000 0.000000 0.125000 8271
8273 2 199.830000 1182.130000 0.000000 0.125000 8272
8274 2 200.890000 1182.060000 0.000000 0.125000 8273
8275 2 201.960000 1182.000000 0.000000 0.125000 8274
8276 2 203.040000 1181.960000 0.000000 0.125000 8275
8277 2 204.090000 1181.890000 0.000000 0.125000 8276
8278 2 204.610000 1181.310000 0.000000 0.125000 8277
8279 2 205.110000 1180.750000 0.000000 0.125000 8278
8280 2 205.610000 1180.200000 0.000000 0.125000 8279
8281 2 206.670000 1180.130000 0.000000 0.125000 8280
8282 2 207.180000 1179.550000 0.000000 0.125000 8281
8283 2 207.680000 1179.000000 0.000000 0.125000 8282
8284 2 208.200000 1178.430000 0.000000 0.125000 8283
8285 2 208.710000 1177.860000 0.000000 0.125000 8284
8286 2 209.210000 1177.300000 0.000000 0.125000 8285
8287 2 209.710000 1176.740000 0.000000 0.125000 8286
8288 2 210.210000 1176.170000 0.000000 0.125000 8287
8289 2 210.730000 1175.600000 0.000000 0.125000 8288
8290 2 211.230000 1175.040000 0.000000 0.125000 8289
8291 2 211.730000 1174.480000 0.000000 0.125000 8290
8292 2 211.670000 1173.420000 0.000000 0.125000 8291
8293 2 212.170000 1172.850000 0.000000 0.125000 8292
8294 2 212.110000 1171.790000 0.000000 0.125000 8293
8295 2 212.050000 1170.720000 0.000000 0.125000 8294
8296 2 211.990000 1169.650000 0.000000 0.125000 8295
8297 2 212.490000 1169.080000 0.000000 0.125000 8296
8298 2 212.450000 1168.020000 0.000000 0.125000 8297
8299 2 212.390000 1166.950000 0.000000 0.125000 8298
8300 2 212.890000 1166.380000 0.000000 0.125000 8299
8301 2 213.400000 1165.810000 0.000000 0.125000 8300
8302 2 213.360000 1164.750000 0.000000 0.125000 8301
8303 2 213.300000 1163.670000 0.000000 0.125000 8302
8304 2 213.800000 1163.100000 0.000000 0.125000 8303
8305 2 213.740000 1162.040000 0.000000 0.125000 8304
8306 2 213.670000 1160.980000 0.000000 0.125000 8305
8307 2 214.170000 1160.420000 0.000000 0.125000 8306
8308 2 214.110000 1159.330000 0.000000 0.125000 8307
8309 2 214.070000 1158.270000 0.000000 0.125000 8308
8310 2 214.010000 1157.210000 0.000000 0.125000 8309
8311 2 213.950000 1156.140000 0.000000 0.125000 8310
8312 2 213.890000 1155.050000 0.000000 0.125000 8311
8313 2 214.390000 1154.500000 0.000000 0.125000 8312
8314 2 214.890000 1153.940000 0.000000 0.125000 8313
8315 2 214.830000 1152.860000 0.000000 0.125000 8314
8316 2 215.340000 1152.300000 0.000000 0.125000 8315
8317 2 215.270000 1151.240000 0.000000 0.125000 8316
8318 2 215.210000 1150.170000 0.000000 0.125000 8317
8319 2 215.170000 1149.090000 0.000000 0.125000 8318
8320 2 215.090000 1148.010000 0.000000 0.125000 8319
8321 2 215.590000 1147.460000 0.000000 0.125000 8320
8322 2 215.540000 1146.390000 0.000000 0.125000 8321
8323 2 215.480000 1145.310000 0.000000 0.125000 8322
8324 2 215.420000 1144.250000 0.000000 0.125000 8323
8325 2 215.360000 1143.180000 0.000000 0.125000 8324
8326 2 215.300000 1142.100000 0.000000 0.125000 8325
8327 2 215.240000 1141.030000 0.000000 0.125000 8326
8328 2 215.200000 1139.980000 0.000000 0.125000 8327
8329 2 215.140000 1138.900000 0.000000 0.125000 8328
8330 2 215.080000 1137.820000 0.000000 0.125000 8329
8331 2 215.580000 1137.260000 0.000000 0.125000 8330
8332 2 216.080000 1136.710000 0.000000 0.125000 8331
8333 2 216.580000 1136.140000 0.000000 0.125000 8332
8334 2 217.090000 1135.560000 0.000000 0.125000 8333
8335 2 217.590000 1135.000000 0.000000 0.125000 8334
8336 2 218.090000 1134.450000 0.000000 0.125000 8335
8337 2 218.610000 1133.880000 0.000000 0.125000 8336
8338 2 219.110000 1133.300000 0.000000 0.125000 8337
8339 2 219.610000 1132.750000 0.000000 0.125000 8338
8340 2 220.110000 1132.190000 0.000000 0.125000 8339
8341 2 220.620000 1131.610000 0.000000 0.125000 8340
8342 2 221.120000 1131.050000 0.000000 0.125000 8341
8343 2 221.640000 1130.500000 0.000000 0.125000 8342
8344 2 222.140000 1129.930000 0.000000 0.125000 8343
8345 2 222.640000 1129.350000 0.000000 0.125000 8344
8346 2 223.140000 1128.810000 0.000000 0.125000 8345
8347 2 223.650000 1128.250000 0.000000 0.125000 8346
8348 2 224.150000 1127.680000 0.000000 0.125000 8347
8349 2 224.650000 1127.110000 0.000000 0.125000 8348
8350 2 207.330000 1104.480000 0.000000 0.125000 8349
8351 2 207.270000 1103.420000 0.000000 0.125000 8350
8352 2 207.210000 1102.330000 0.000000 0.125000 8351
8353 2 207.140000 1101.260000 0.000000 0.125000 8352
8354 2 207.090000 1100.200000 0.000000 0.125000 8353
8355 2 207.040000 1099.140000 0.000000 0.125000 8354
8356 2 206.980000 1098.060000 0.000000 0.125000 8355
8357 2 206.920000 1097.000000 0.000000 0.125000 8356
8358 2 207.420000 1096.450000 0.000000 0.125000 8357
8359 2 207.360000 1095.360000 0.000000 0.125000 8358
8360 2 207.870000 1094.800000 0.000000 0.125000 8359
8361 2 207.800000 1093.740000 0.000000 0.125000 8360
8362 2 207.740000 1092.670000 0.000000 0.125000 8361
8363 2 207.700000 1091.590000 0.000000 0.125000 8362
8364 2 207.640000 1090.520000 0.000000 0.125000 8363
8365 2 207.580000 1089.460000 0.000000 0.125000 8364
8366 2 207.520000 1088.390000 0.000000 0.125000 8365
8367 2 207.460000 1087.310000 0.000000 0.125000 8366
8368 2 207.980000 1086.750000 0.000000 0.125000 8367
8369 2 207.900000 1085.690000 0.000000 0.125000 8368
8370 2 207.840000 1084.610000 0.000000 0.125000 8369
8371 2 207.800000 1083.540000 0.000000 0.125000 8370
8372 2 207.730000 1082.480000 0.000000 0.125000 8371
8373 2 207.670000 1081.410000 0.000000 0.125000 8372
8374 2 207.610000 1080.330000 0.000000 0.125000 8373
8375 2 207.550000 1079.260000 0.000000 0.125000 8374
8376 2 207.490000 1078.200000 0.000000 0.125000 8375
8377 2 207.420000 1077.130000 0.000000 0.125000 8376
8378 2 207.370000 1076.050000 0.000000 0.125000 8377
8379 2 207.300000 1074.990000 0.000000 0.125000 8378
8380 2 206.740000 1074.490000 0.000000 0.125000 8379
8381 2 205.670000 1074.530000 0.000000 0.125000 8380
8382 2 205.610000 1073.480000 0.000000 0.125000 8381
8383 2 205.550000 1072.410000 0.000000 0.125000 8382
8384 2 205.490000 1071.320000 0.000000 0.125000 8383
8385 2 205.430000 1070.250000 0.000000 0.125000 8384
8386 2 204.870000 1069.750000 0.000000 0.125000 8385
8387 2 204.300000 1069.250000 0.000000 0.125000 8386
8388 2 204.240000 1068.190000 0.000000 0.125000 8387
8389 2 203.680000 1067.690000 0.000000 0.125000 8388
8390 2 203.110000 1067.180000 0.000000 0.125000 8389
8391 2 202.550000 1066.680000 0.000000 0.125000 8390
8392 2 202.510000 1065.600000 0.000000 0.125000 8391
8393 2 201.950000 1065.100000 0.000000 0.125000 8392
8394 2 201.390000 1064.590000 0.000000 0.125000 8393
8395 2 201.330000 1063.520000 0.000000 0.125000 8394
8396 2 201.270000 1062.460000 0.000000 0.125000 8395
8397 2 201.220000 1061.400000 0.000000 0.125000 8396
8398 2 201.150000 1060.310000 0.000000 0.125000 8397
8399 2 201.090000 1059.250000 0.000000 0.125000 8398
8400 2 201.030000 1058.190000 0.000000 0.125000 8399
8401 2 200.970000 1057.110000 0.000000 0.125000 8400
8402 2 200.910000 1056.030000 0.000000 0.125000 8401
8403 2 200.340000 1055.530000 0.000000 0.125000 8402
8404 2 200.300000 1054.470000 0.000000 0.125000 8403
8405 2 200.240000 1053.410000 0.000000 0.125000 8404
8406 2 200.180000 1052.320000 0.000000 0.125000 8405
8407 2 199.620000 1051.820000 0.000000 0.125000 8406
8408 2 199.050000 1051.320000 0.000000 0.125000 8407
8409 2 198.990000 1050.250000 0.000000 0.125000 8408
8410 2 198.910000 1049.180000 0.000000 0.125000 8409
8411 2 198.870000 1048.100000 0.000000 0.125000 8410
8412 2 198.810000 1047.030000 0.000000 0.125000 8411
8413 2 198.750000 1045.970000 0.000000 0.125000 8412
8414 2 198.680000 1044.910000 0.000000 0.125000 8413
8415 2 198.620000 1043.830000 0.000000 0.125000 8414
8416 2 198.560000 1042.750000 0.000000 0.125000 8415
8417 2 198.500000 1041.690000 0.000000 0.125000 8416
8418 2 201.600000 1020.080000 0.000000 0.125000 8417
8419 2 202.120000 1019.500000 0.000000 0.125000 8418
8420 2 202.620000 1018.950000 0.000000 0.125000 8419
8421 2 203.680000 1018.880000 0.000000 0.125000 8420
8422 2 204.750000 1018.830000 0.000000 0.125000 8421
8423 2 205.270000 1018.250000 0.000000 0.125000 8422
8424 2 205.770000 1017.700000 0.000000 0.125000 8423
8425 2 206.270000 1017.130000 0.000000 0.125000 8424
8426 2 207.340000 1017.080000 0.000000 0.125000 8425
8427 2 208.400000 1017.010000 0.000000 0.125000 8426
8428 2 208.930000 1016.460000 0.000000 0.125000 8427
8429 2 209.430000 1015.880000 0.000000 0.125000 8428
8430 2 209.930000 1015.330000 0.000000 0.125000 8429
8431 2 210.430000 1014.760000 0.000000 0.125000 8430
8432 2 207.050000 1011.730000 0.000000 0.125000 8431
8433 2 207.560000 1011.160000 0.000000 0.125000 8432
8434 2 208.060000 1010.600000 0.000000 0.125000 8433
8435 2 205.990000 1011.780000 0.000000 0.125000 8432
8436 2 205.430000 1011.270000 0.000000 0.125000 8435
8437 2 204.340000 1011.340000 0.000000 0.125000 8436
8438 2 203.280000 1011.390000 0.000000 0.125000 8437
8439 2 202.220000 1011.470000 0.000000 0.125000 8438
8440 2 201.150000 1011.510000 0.000000 0.125000 8439
8441 2 200.080000 1011.580000 0.000000 0.125000 8440
8442 2 199.000000 1011.640000 0.000000 0.125000 8441
8443 2 197.930000 1011.690000 0.000000 0.125000 8442
8444 2 196.850000 1011.740000 0.000000 0.125000 8443
8445 2 195.780000 1011.790000 0.000000 0.125000 8444
8446 2 194.720000 1011.870000 0.000000 0.125000 8445
8447 2 193.650000 1011.910000 0.000000 0.125000 8446
8448 2 192.580000 1011.980000 0.000000 0.125000 8447
8449 2 192.030000 1011.480000 0.000000 0.125000 8448
8450 2 191.460000 1010.980000 0.000000 0.125000 8449
8451 2 190.880000 1010.470000 0.000000 0.125000 8450
8452 2 190.330000 1009.960000 0.000000 0.125000 8451
8453 2 189.250000 1010.020000 0.000000 0.125000 8452
8454 2 188.680000 1009.510000 0.000000 0.125000 8453
8455 2 188.120000 1009.000000 0.000000 0.125000 8454
8456 2 187.560000 1008.500000 0.000000 0.125000 8455
8457 2 187.000000 1008.000000 0.000000 0.125000 8456
8458 2 186.430000 1007.500000 0.000000 0.125000 8457
8459 2 186.370000 1006.420000 0.000000 0.125000 8458
8460 2 185.810000 1005.920000 0.000000 0.125000 8459
8461 2 185.250000 1005.420000 0.000000 0.125000 8460
8462 2 185.190000 1004.360000 0.000000 0.125000 8461
8463 2 184.620000 1003.850000 0.000000 0.125000 8462
8464 2 184.060000 1003.350000 0.000000 0.125000 8463
8465 2 184.000000 1002.270000 0.000000 0.125000 8464
8466 2 183.430000 1001.770000 0.000000 0.125000 8465
8467 2 182.870000 1001.270000 0.000000 0.125000 8466
8468 2 182.310000 1000.760000 0.000000 0.125000 8467
8469 2 181.750000 1000.250000 0.000000 0.125000 8468
8470 2 181.180000 999.750000 0.000000 0.125000 8469
8471 2 180.620000 999.250000 0.000000 0.125000 8470
8472 2 180.060000 998.750000 0.000000 0.125000 8471
8473 2 179.490000 998.240000 0.000000 0.125000 8472
8474 2 178.910000 997.740000 0.000000 0.125000 8473
8475 2 178.350000 997.240000 0.000000 0.125000 8474
8476 2 177.800000 996.730000 0.000000 0.125000 8475
8477 2 177.220000 996.220000 0.000000 0.125000 8476
8478 2 176.660000 995.720000 0.000000 0.125000 8477
8479 2 176.090000 995.210000 0.000000 0.125000 8478
8480 2 175.530000 994.700000 0.000000 0.125000 8479
8481 2 174.970000 994.200000 0.000000 0.125000 8480
8482 2 174.400000 993.690000 0.000000 0.125000 8481
8483 2 173.840000 993.190000 0.000000 0.125000 8482
8484 2 173.270000 992.660000 0.000000 0.125000 8483
8485 2 172.720000 992.160000 0.000000 0.125000 8484
8486 2 172.150000 991.650000 0.000000 0.125000 8485
8487 2 171.590000 991.150000 0.000000 0.125000 8486
8488 2 171.030000 990.640000 0.000000 0.125000 8487
8489 2 170.470000 990.140000 0.000000 0.125000 8488
8490 2 169.900000 989.630000 0.000000 0.125000 8489
8491 2 169.330000 989.130000 0.000000 0.125000 8490
8492 2 168.770000 988.620000 0.000000 0.125000 8491
8493 2 210.940000 1014.200000 0.000000 0.125000 8431
8494 2 211.460000 1013.620000 0.000000 0.125000 8493
8495 2 211.960000 1013.070000 0.000000 0.125000 8494
8496 2 212.460000 1012.500000 0.000000 0.125000 8495
8497 2 212.970000 1011.940000 0.000000 0.125000 8496
8498 2 213.470000 1011.370000 0.000000 0.125000 8497
8499 2 213.970000 1010.820000 0.000000 0.125000 8498
8500 2 214.470000 1010.250000 0.000000 0.125000 8499
8501 2 214.990000 1009.670000 0.000000 0.125000 8500
8502 2 215.500000 1009.120000 0.000000 0.125000 8501
8503 2 216.000000 1008.550000 0.000000 0.125000 8502
8504 2 216.500000 1007.990000 0.000000 0.125000 8503
8505 2 217.000000 1007.420000 0.000000 0.125000 8504
8506 2 217.500000 1006.870000 0.000000 0.125000 8505
8507 2 218.020000 1006.290000 0.000000 0.125000 8506
8508 2 219.080000 1006.230000 0.000000 0.125000 8507
8509 2 219.590000 1005.660000 0.000000 0.125000 8508
8510 2 220.090000 1005.110000 0.000000 0.125000 8509
8511 2 220.590000 1004.530000 0.000000 0.125000 8510
8512 2 221.090000 1003.980000 0.000000 0.125000 8511
8513 2 221.590000 1003.410000 0.000000 0.125000 8512
8514 2 222.100000 1002.850000 0.000000 0.125000 8513
8515 2 223.180000 1002.790000 0.000000 0.125000 8514
8516 2 223.680000 1002.230000 0.000000 0.125000 8515
8517 2 224.180000 1001.660000 0.000000 0.125000 8516
8518 2 224.690000 1001.110000 0.000000 0.125000 8517
8519 2 225.190000 1000.530000 0.000000 0.125000 8518
8520 2 225.710000 999.980000 0.000000 0.125000 8519
8521 2 226.210000 999.410000 0.000000 0.125000 8520
8522 2 226.720000 998.850000 0.000000 0.125000 8521
8523 2 227.220000 998.270000 0.000000 0.125000 8522
8524 2 227.720000 997.720000 0.000000 0.125000 8523
8525 2 228.220000 997.150000 0.000000 0.125000 8524
8526 2 228.740000 996.590000 0.000000 0.125000 8525
8527 2 229.240000 996.020000 0.000000 0.125000 8526
8528 2 229.740000 995.470000 0.000000 0.125000 8527
8529 2 230.250000 994.890000 0.000000 0.125000 8528
8530 2 230.750000 994.330000 0.000000 0.125000 8529
8531 2 231.250000 993.760000 0.000000 0.125000 8530
8532 2 231.750000 993.210000 0.000000 0.125000 8531
8533 2 232.270000 992.630000 0.000000 0.125000 8532
8534 2 232.780000 992.080000 0.000000 0.125000 8533
8535 2 233.280000 991.510000 0.000000 0.125000 8534
8536 2 233.780000 990.950000 0.000000 0.125000 8535
8537 2 234.300000 990.370000 0.000000 0.125000 8536
8538 2 234.810000 989.820000 0.000000 0.125000 8537
8539 2 235.310000 989.250000 0.000000 0.125000 8538
8540 2 235.810000 988.690000 0.000000 0.125000 8539
8541 2 236.310000 988.120000 0.000000 0.125000 8540
8542 2 236.810000 987.570000 0.000000 0.125000 8541
8543 2 237.330000 987.000000 0.000000 0.125000 8542
8544 2 237.840000 986.420000 0.000000 0.125000 8543
8545 2 238.340000 985.870000 0.000000 0.125000 8544
8546 2 238.840000 985.300000 0.000000 0.125000 8545
8547 2 239.340000 984.740000 0.000000 0.125000 8546
8548 2 239.850000 984.170000 0.000000 0.125000 8547
8549 2 240.350000 983.620000 0.000000 0.125000 8548
8550 2 240.300000 982.530000 0.000000 0.125000 8549
8551 2 240.800000 981.980000 0.000000 0.125000 8550
8552 2 241.310000 981.400000 0.000000 0.125000 8551
8553 2 241.810000 980.850000 0.000000 0.125000 8552
8554 2 242.310000 980.280000 0.000000 0.125000 8553
8555 2 242.810000 979.720000 0.000000 0.125000 8554
8556 2 243.330000 979.140000 0.000000 0.125000 8555
8557 2 243.830000 978.590000 0.000000 0.125000 8556
8558 2 243.780000 977.520000 0.000000 0.125000 8557
8559 2 243.720000 976.450000 0.000000 0.125000 8558
8560 2 243.650000 975.380000 0.000000 0.125000 8559
8561 2 243.590000 974.320000 0.000000 0.125000 8560
8562 2 243.530000 973.250000 0.000000 0.125000 8561
8563 2 243.470000 972.170000 0.000000 0.125000 8562
8564 2 243.400000 971.110000 0.000000 0.125000 8563
8565 2 242.840000 970.610000 0.000000 0.125000 8564
8566 2 242.280000 970.100000 0.000000 0.125000 8565
8567 2 242.220000 969.020000 0.000000 0.125000 8566
8568 2 241.650000 968.510000 0.000000 0.125000 8567
8569 2 241.600000 967.460000 0.000000 0.125000 8568
8570 2 241.550000 966.380000 0.000000 0.125000 8569
8571 2 241.490000 965.320000 0.000000 0.125000 8570
8572 2 242.000000 964.750000 0.000000 0.125000 8571
8573 2 242.500000 964.170000 0.000000 0.125000 8572
8574 2 243.560000 964.120000 0.000000 0.125000 8573
8575 2 244.650000 964.070000 0.000000 0.125000 8574
8576 2 245.710000 964.000000 0.000000 0.125000 8575
8577 2 246.780000 963.950000 0.000000 0.125000 8576
8578 2 247.840000 963.880000 0.000000 0.125000 8577
8579 2 248.910000 963.840000 0.000000 0.125000 8578
8580 2 249.430000 963.270000 0.000000 0.125000 8579
8581 2 249.930000 962.720000 0.000000 0.125000 8580
8582 2 250.430000 962.140000 0.000000 0.125000 8581
8583 2 250.940000 961.590000 0.000000 0.125000 8582
8584 2 251.440000 961.010000 0.000000 0.125000 8583
8585 2 251.940000 960.460000 0.000000 0.125000 8584
8586 2 252.460000 959.880000 0.000000 0.125000 8585
8587 2 252.970000 959.330000 0.000000 0.125000 8586
8588 2 253.470000 958.760000 0.000000 0.125000 8587
8589 2 253.970000 958.200000 0.000000 0.125000 8588
8590 2 255.030000 958.130000 0.000000 0.125000 8589
8591 2 256.100000 958.080000 0.000000 0.125000 8590
8592 2 257.170000 958.010000 0.000000 0.125000 8591
8593 2 258.240000 957.970000 0.000000 0.125000 8592
8594 2 259.320000 957.890000 0.000000 0.125000 8593
8595 2 260.390000 957.840000 0.000000 0.125000 8594
8596 2 261.460000 957.780000 0.000000 0.125000 8595
8597 2 262.520000 957.720000 0.000000 0.125000 8596
8598 2 263.590000 957.650000 0.000000 0.125000 8597
8599 2 264.650000 957.600000 0.000000 0.125000 8598
8600 2 265.720000 957.530000 0.000000 0.125000 8599
8601 2 266.780000 957.480000 0.000000 0.125000 8600
8602 2 267.860000 957.410000 0.000000 0.125000 8601
8603 2 268.920000 957.360000 0.000000 0.125000 8602
8604 2 269.990000 957.290000 0.000000 0.125000 8603
8605 2 271.070000 957.240000 0.000000 0.125000 8604
8606 2 272.140000 957.190000 0.000000 0.125000 8605
8607 2 273.210000 957.130000 0.000000 0.125000 8606
8608 2 274.280000 957.070000 0.000000 0.125000 8607
8609 2 275.340000 957.000000 0.000000 0.125000 8608
8610 2 275.840000 956.450000 0.000000 0.125000 8609
8611 2 276.910000 956.380000 0.000000 0.125000 8610
8612 2 277.990000 956.330000 0.000000 0.125000 8611
8613 2 279.050000 956.250000 0.000000 0.125000 8612
8614 2 279.550000 955.710000 0.000000 0.125000 8613
8615 2 280.630000 955.640000 0.000000 0.125000 8614
8616 2 281.710000 955.590000 0.000000 0.125000 8615
8617 2 282.770000 955.520000 0.000000 0.125000 8616
8618 2 283.840000 955.470000 0.000000 0.125000 8617
8619 2 284.910000 955.400000 0.000000 0.125000 8618
8620 2 285.980000 955.360000 0.000000 0.125000 8619
8621 2 287.040000 955.290000 0.000000 0.125000 8620
8622 2 287.550000 954.730000 0.000000 0.125000 8621
8623 2 288.070000 954.150000 0.000000 0.125000 8622
8624 2 288.570000 953.600000 0.000000 0.125000 8623
8625 2 289.070000 953.030000 0.000000 0.125000 8624
8626 2 290.150000 952.980000 0.000000 0.125000 8625
8627 2 291.220000 952.910000 0.000000 0.125000 8626
8628 2 292.280000 952.860000 0.000000 0.125000 8627
8629 2 292.780000 952.280000 0.000000 0.125000 8628
8630 2 293.850000 952.230000 0.000000 0.125000 8629
8631 2 294.920000 952.160000 0.000000 0.125000 8630
8632 2 295.990000 952.120000 0.000000 0.125000 8631
8633 2 297.050000 952.050000 0.000000 0.125000 8632
8634 2 298.140000 952.000000 0.000000 0.125000 8633
8635 2 299.200000 951.950000 0.000000 0.125000 8634
8636 2 300.280000 951.880000 0.000000 0.125000 8635
8637 2 301.340000 951.830000 0.000000 0.125000 8636
8638 2 301.840000 951.250000 0.000000 0.125000 8637
8639 2 302.340000 950.700000 0.000000 0.125000 8638
8640 2 303.410000 950.630000 0.000000 0.125000 8639
8641 2 303.920000 950.080000 0.000000 0.125000 8640
8642 2 304.420000 949.510000 0.000000 0.125000 8641
8643 2 304.940000 948.950000 0.000000 0.125000 8642
8644 2 306.010000 948.880000 0.000000 0.125000 8643
8645 2 307.070000 948.820000 0.000000 0.125000 8644
8646 2 308.130000 948.760000 0.000000 0.125000 8645
8647 2 309.210000 948.710000 0.000000 0.125000 8646
8648 2 310.280000 948.640000 0.000000 0.125000 8647
8649 2 311.340000 948.580000 0.000000 0.125000 8648
8650 2 312.400000 948.520000 0.000000 0.125000 8649
8651 2 313.470000 948.470000 0.000000 0.125000 8650
8652 2 314.540000 948.390000 0.000000 0.125000 8651
8653 2 315.040000 947.840000 0.000000 0.125000 8652
8654 2 316.110000 947.770000 0.000000 0.125000 8653
8655 2 316.630000 947.220000 0.000000 0.125000 8654
8656 2 317.700000 947.150000 0.000000 0.125000 8655
8657 2 318.200000 946.600000 0.000000 0.125000 8656
8658 2 319.280000 946.530000 0.000000 0.125000 8657
8659 2 320.340000 946.470000 0.000000 0.125000 8658
8660 2 321.410000 946.400000 0.000000 0.125000 8659
8661 2 322.470000 946.370000 0.000000 0.125000 8660
8662 2 323.550000 946.300000 0.000000 0.125000 8661
8663 2 324.610000 946.240000 0.000000 0.125000 8662
8664 2 325.690000 946.190000 0.000000 0.125000 8663
8665 2 326.770000 946.130000 0.000000 0.125000 8664
8666 2 327.830000 946.070000 0.000000 0.125000 8665
8667 2 328.900000 946.000000 0.000000 0.125000 8666
8668 2 329.970000 945.960000 0.000000 0.125000 8667
8669 2 331.040000 945.890000 0.000000 0.125000 8668
8670 2 332.100000 945.830000 0.000000 0.125000 8669
8671 2 333.170000 945.770000 0.000000 0.125000 8670
8672 2 333.690000 945.220000 0.000000 0.125000 8671
8673 2 334.190000 944.640000 0.000000 0.125000 8672
8674 2 334.700000 944.080000 0.000000 0.125000 8673
8675 2 -155.450000 1137.380000 0.000000 0.125000 7846
8676 2 -154.890000 1137.880000 0.000000 0.125000 8675
8677 2 -154.330000 1138.380000 0.000000 0.125000 8676
8678 2 -153.760000 1138.890000 0.000000 0.125000 8677
8679 2 -153.180000 1139.400000 0.000000 0.125000 8678
8680 2 -152.630000 1139.900000 0.000000 0.125000 8679
8681 2 -152.070000 1140.400000 0.000000 0.125000 8680
8682 2 -151.510000 1140.910000 0.000000 0.125000 8681
8683 2 -150.930000 1141.420000 0.000000 0.125000 8682
8684 2 -150.390000 1141.920000 0.000000 0.125000 8683
8685 2 -149.820000 1142.420000 0.000000 0.125000 8684
8686 2 -149.240000 1142.930000 0.000000 0.125000 8685
8687 2 -148.680000 1143.440000 0.000000 0.125000 8686
8688 2 -148.130000 1143.940000 0.000000 0.125000 8687
8689 2 -147.570000 1144.450000 0.000000 0.125000 8688
8690 2 -146.990000 1144.950000 0.000000 0.125000 8689
8691 2 -146.430000 1145.450000 0.000000 0.125000 8690
8692 2 -146.380000 1146.520000 0.000000 0.125000 8691
8693 2 -145.820000 1147.020000 0.000000 0.125000 8692
8694 2 -145.260000 1147.520000 0.000000 0.125000 8693
8695 2 -145.200000 1148.610000 0.000000 0.125000 8694
8696 2 -144.630000 1149.110000 0.000000 0.125000 8695
8697 2 -144.570000 1150.180000 0.000000 0.125000 8696
8698 2 -144.010000 1150.680000 0.000000 0.125000 8697
8699 2 -143.430000 1151.190000 0.000000 0.125000 8698
8700 2 -142.860000 1151.690000 0.000000 0.125000 8699
8701 2 -142.300000 1152.200000 0.000000 0.125000 8700
8702 2 -141.740000 1152.700000 0.000000 0.125000 8701
8703 2 -141.170000 1153.210000 0.000000 0.125000 8702
8704 2 -140.110000 1153.160000 0.000000 0.125000 8703
8705 2 -139.550000 1153.660000 0.000000 0.125000 8704
8706 2 -138.980000 1154.170000 0.000000 0.125000 8705
8707 2 -138.420000 1154.670000 0.000000 0.125000 8706
8708 2 -137.850000 1155.180000 0.000000 0.125000 8707
8709 2 -137.290000 1155.680000 0.000000 0.125000 8708
8710 2 -156.020000 1136.870000 0.000000 0.125000 8675
8711 2 -156.580000 1136.360000 0.000000 0.125000 8710
8712 2 -156.640000 1135.290000 0.000000 0.125000 8711
8713 2 -157.200000 1134.780000 0.000000 0.125000 8712
8714 2 -157.770000 1134.270000 0.000000 0.125000 8713
8715 2 -154.610000 1133.040000 0.000000 0.125000 7842
8716 2 -153.550000 1132.980000 0.000000 0.125000 8715
8717 2 -152.480000 1132.920000 0.000000 0.125000 8716
8718 2 -151.400000 1132.860000 0.000000 0.125000 8717
8719 2 -150.350000 1132.790000 0.000000 0.125000 8718
8720 2 -149.830000 1132.230000 0.000000 0.125000 8719
8721 2 -149.330000 1131.660000 0.000000 0.125000 8720
8722 2 -148.830000 1131.110000 0.000000 0.125000 8721
8723 2 -148.320000 1130.530000 0.000000 0.125000 8722
8724 2 -147.820000 1129.980000 0.000000 0.125000 8723
8725 2 -147.300000 1129.410000 0.000000 0.125000 8724
8726 2 -146.800000 1128.840000 0.000000 0.125000 8725
8727 2 -146.300000 1128.280000 0.000000 0.125000 8726
8728 2 -145.230000 1128.230000 0.000000 0.125000 8727
8729 2 -144.150000 1128.170000 0.000000 0.125000 8728
8730 2 -143.080000 1128.120000 0.000000 0.125000 8729
8731 2 -142.580000 1127.540000 0.000000 0.125000 8730
8732 2 -142.080000 1126.980000 0.000000 0.125000 8731
8733 2 -141.580000 1126.420000 0.000000 0.125000 8732
8734 2 -141.070000 1125.860000 0.000000 0.125000 8733
8735 2 -140.550000 1125.280000 0.000000 0.125000 8734
8736 2 -140.050000 1124.720000 0.000000 0.125000 8735
8737 2 -138.990000 1124.670000 0.000000 0.125000 8736
8738 2 -138.490000 1124.110000 0.000000 0.125000 8737
8739 2 -137.980000 1123.530000 0.000000 0.125000 8738
8740 2 -137.480000 1122.980000 0.000000 0.125000 8739
8741 2 -136.420000 1122.920000 0.000000 0.125000 8740
8742 2 -135.900000 1122.340000 0.000000 0.125000 8741
8743 2 -135.400000 1121.780000 0.000000 0.125000 8742
8744 2 -134.900000 1121.230000 0.000000 0.125000 8743
8745 2 -134.960000 1120.160000 0.000000 0.125000 8744
8746 2 -134.450000 1119.580000 0.000000 0.125000 8745
8747 2 -133.950000 1119.010000 0.000000 0.125000 8746
8748 2 -133.450000 1118.460000 0.000000 0.125000 8747
8749 2 -132.930000 1117.900000 0.000000 0.125000 8748
8750 2 -132.430000 1117.320000 0.000000 0.125000 8749
8751 2 -131.930000 1116.760000 0.000000 0.125000 8750
8752 2 -131.420000 1116.210000 0.000000 0.125000 8751
8753 2 -130.900000 1115.640000 0.000000 0.125000 8752
8754 2 -130.400000 1115.060000 0.000000 0.125000 8753
8755 2 -158.330000 1133.760000 0.000000 0.125000 7840
8756 2 -159.400000 1133.830000 0.000000 0.125000 8755
8757 2 -160.480000 1133.900000 0.000000 0.125000 8756
8758 2 -161.550000 1133.950000 0.000000 0.125000 8757
8759 2 -162.610000 1134.000000 0.000000 0.125000 8758
8760 2 -163.680000 1134.060000 0.000000 0.125000 8759
8761 2 -164.760000 1134.130000 0.000000 0.125000 8760
8762 2 -165.830000 1134.190000 0.000000 0.125000 8761
8763 2 -166.890000 1134.240000 0.000000 0.125000 8762
8764 2 -167.950000 1134.290000 0.000000 0.125000 8763
8765 2 -169.020000 1134.360000 0.000000 0.125000 8764
8766 2 -169.600000 1133.860000 0.000000 0.125000 8765
8767 2 -170.650000 1133.920000 0.000000 0.125000 8766
8768 2 -171.210000 1133.410000 0.000000 0.125000 8767
8769 2 -171.790000 1132.900000 0.000000 0.125000 8768
8770 2 -172.860000 1132.970000 0.000000 0.125000 8769
8771 2 -173.420000 1132.460000 0.000000 0.125000 8770
8772 2 -173.980000 1131.950000 0.000000 0.125000 8771
8773 2 -174.550000 1131.450000 0.000000 0.125000 8772
8774 2 -175.110000 1130.950000 0.000000 0.125000 8773
8775 2 -175.670000 1130.440000 0.000000 0.125000 8774
8776 2 -175.730000 1129.370000 0.000000 0.125000 8775
8777 2 -176.800000 1129.430000 0.000000 0.125000 8776
8778 2 -177.360000 1128.930000 0.000000 0.125000 8777
8779 2 -177.920000 1128.420000 0.000000 0.125000 8778
8780 2 -178.490000 1127.910000 0.000000 0.125000 8779
8781 2 -179.050000 1127.410000 0.000000 0.125000 8780
8782 2 -180.130000 1127.470000 0.000000 0.125000 8781
8783 2 -181.200000 1127.520000 0.000000 0.125000 8782
8784 2 -182.270000 1127.570000 0.000000 0.125000 8783
8785 2 -182.830000 1127.070000 0.000000 0.125000 8784
8786 2 -183.890000 1127.140000 0.000000 0.125000 8785
8787 2 -184.460000 1126.640000 0.000000 0.125000 8786
8788 2 -185.520000 1126.700000 0.000000 0.125000 8787
8789 2 -186.100000 1126.200000 0.000000 0.125000 8788
8790 2 -187.170000 1126.230000 0.000000 0.125000 8789
8791 2 -188.240000 1126.290000 0.000000 0.125000 8790
8792 2 -189.300000 1126.370000 0.000000 0.125000 8791
8793 2 -190.390000 1126.430000 0.000000 0.125000 8792
8794 2 -191.450000 1126.480000 0.000000 0.125000 8793
8795 2 -192.520000 1126.540000 0.000000 0.125000 8794
8796 2 -193.580000 1126.610000 0.000000 0.125000 8795
8797 2 -194.670000 1126.670000 0.000000 0.125000 8796
8798 2 -195.730000 1126.720000 0.000000 0.125000 8797
8799 2 -196.800000 1126.780000 0.000000 0.125000 8798
8800 2 -197.880000 1126.840000 0.000000 0.125000 8799
8801 2 -198.930000 1126.890000 0.000000 0.125000 8800
8802 2 -200.020000 1126.950000 0.000000 0.125000 8801
8803 2 -200.580000 1126.450000 0.000000 0.125000 8802
8804 2 -201.140000 1125.950000 0.000000 0.125000 8803
8805 2 -201.700000 1125.440000 0.000000 0.125000 8804
8806 2 -202.770000 1125.500000 0.000000 0.125000 8805
8807 2 -203.830000 1125.560000 0.000000 0.125000 8806
8808 2 -204.900000 1125.620000 0.000000 0.125000 8807
8809 2 -180.130000 1108.170000 0.000000 0.125000 7797
8810 2 -180.700000 1107.660000 0.000000 0.125000 8809
8811 2 -181.260000 1107.150000 0.000000 0.125000 8810
8812 2 -181.830000 1106.650000 0.000000 0.125000 8811
8813 2 -182.390000 1106.150000 0.000000 0.125000 8812
8814 2 -182.950000 1105.640000 0.000000 0.125000 8813
8815 2 -183.520000 1105.130000 0.000000 0.125000 8814
8816 2 -184.080000 1104.630000 0.000000 0.125000 8815
8817 2 -184.640000 1104.130000 0.000000 0.125000 8816
8818 2 -185.200000 1103.630000 0.000000 0.125000 8817
8819 2 -185.770000 1103.120000 0.000000 0.125000 8818
8820 2 -186.830000 1103.190000 0.000000 0.125000 8819
8821 2 -187.900000 1103.240000 0.000000 0.125000 8820
8822 2 -188.980000 1103.290000 0.000000 0.125000 8821
8823 2 -190.040000 1103.360000 0.000000 0.125000 8822
8824 2 -191.110000 1103.420000 0.000000 0.125000 8823
8825 2 -192.170000 1103.480000 0.000000 0.125000 8824
8826 2 -192.680000 1104.030000 0.000000 0.125000 8825
8827 2 -193.770000 1104.090000 0.000000 0.125000 8826
8828 2 -194.830000 1104.160000 0.000000 0.125000 8827
8829 2 -195.890000 1104.210000 0.000000 0.125000 8828
8830 2 -196.980000 1104.260000 0.000000 0.125000 8829
8831 2 -198.050000 1104.320000 0.000000 0.125000 8830
8832 2 -199.110000 1104.390000 0.000000 0.125000 8831
8833 2 -200.170000 1104.440000 0.000000 0.125000 8832
8834 2 -200.670000 1104.990000 0.000000 0.125000 8833
8835 2 -201.740000 1105.050000 0.000000 0.125000 8834
8836 2 -202.800000 1105.120000 0.000000 0.125000 8835
8837 2 -203.320000 1105.690000 0.000000 0.125000 8836
8838 2 -204.390000 1105.740000 0.000000 0.125000 8837
8839 2 -205.450000 1105.800000 0.000000 0.125000 8838
8840 2 -205.950000 1106.370000 0.000000 0.125000 8839
8841 2 -207.020000 1106.430000 0.000000 0.125000 8840
8842 2 -208.100000 1106.490000 0.000000 0.125000 8841
8843 2 -209.150000 1106.540000 0.000000 0.125000 8842
8844 2 -210.230000 1106.610000 0.000000 0.125000 8843
8845 2 -211.300000 1106.680000 0.000000 0.125000 8844
8846 2 -212.380000 1106.730000 0.000000 0.125000 8845
8847 2 -213.450000 1106.770000 0.000000 0.125000 8846
8848 2 -214.520000 1106.830000 0.000000 0.125000 8847
8849 2 -215.580000 1106.910000 0.000000 0.125000 8848
8850 2 -216.670000 1106.970000 0.000000 0.125000 8849
8851 2 -217.170000 1107.520000 0.000000 0.125000 8850
8852 2 -218.230000 1107.590000 0.000000 0.125000 8851
8853 2 -218.730000 1108.170000 0.000000 0.125000 8852
8854 2 -219.800000 1108.220000 0.000000 0.125000 8853
8855 2 -220.320000 1108.770000 0.000000 0.125000 8854
8856 2 -220.820000 1109.340000 0.000000 0.125000 8855
8857 2 -221.890000 1109.410000 0.000000 0.125000 8856
8858 2 -222.390000 1109.970000 0.000000 0.125000 8857
8859 2 -223.460000 1110.010000 0.000000 0.125000 8858
8860 2 -223.960000 1110.580000 0.000000 0.125000 8859
8861 2 -225.020000 1110.640000 0.000000 0.125000 8860
8862 2 -225.540000 1111.210000 0.000000 0.125000 8861
8863 2 -226.050000 1111.770000 0.000000 0.125000 8862
8864 2 -226.550000 1112.330000 0.000000 0.125000 8863
8865 2 -227.050000 1112.900000 0.000000 0.125000 8864
8866 2 -227.550000 1113.470000 0.000000 0.125000 8865
8867 2 -228.070000 1114.030000 0.000000 0.125000 8866
8868 2 -228.570000 1114.580000 0.000000 0.125000 8867
8869 2 -229.070000 1115.150000 0.000000 0.125000 8868
8870 2 -229.570000 1115.720000 0.000000 0.125000 8869
8871 2 -230.080000 1116.280000 0.000000 0.125000 8870
8872 2 -230.580000 1116.830000 0.000000 0.125000 8871
8873 2 -231.100000 1117.410000 0.000000 0.125000 8872
8874 2 -231.600000 1117.980000 0.000000 0.125000 8873
8875 2 -232.110000 1118.530000 0.000000 0.125000 8874
8876 2 -232.610000 1119.090000 0.000000 0.125000 8875
8877 2 -233.110000 1119.670000 0.000000 0.125000 8876
8878 2 -233.610000 1120.230000 0.000000 0.125000 8877
8879 2 -234.130000 1120.780000 0.000000 0.125000 8878
8880 2 -234.070000 1121.860000 0.000000 0.125000 8879
8881 2 -151.350000 1095.310000 0.000000 0.125000 7759
8882 2 -150.770000 1095.820000 0.000000 0.125000 8881
8883 2 -149.700000 1095.740000 0.000000 0.125000 8882
8884 2 -109.680000 703.690000 0.000000 0.125000 7610
8885 2 -108.660000 702.570000 0.000000 0.125000 7609
8886 2 -108.160000 701.990000 0.000000 0.125000 8885
8887 2 -107.660000 701.440000 0.000000 0.125000 8886
8888 2 -106.580000 701.370000 0.000000 0.125000 8887
8889 2 -105.520000 701.320000 0.000000 0.125000 8888
8890 2 -105.020000 700.740000 0.000000 0.125000 8889
8891 2 -104.520000 700.190000 0.000000 0.125000 8890
8892 2 -104.020000 699.610000 0.000000 0.125000 8891
8893 2 -102.940000 699.570000 0.000000 0.125000 8892
8894 2 -102.440000 698.990000 0.000000 0.125000 8893
8895 2 -101.940000 698.440000 0.000000 0.125000 8894
8896 2 -101.430000 697.860000 0.000000 0.125000 8895
8897 2 -100.910000 697.310000 0.000000 0.125000 8896
8898 2 -100.410000 696.740000 0.000000 0.125000 8897
8899 2 -99.910000 696.180000 0.000000 0.125000 8898
8900 2 -99.410000 695.610000 0.000000 0.125000 8899
8901 2 -98.900000 695.060000 0.000000 0.125000 8900
8902 2 -98.400000 694.490000 0.000000 0.125000 8901
8903 2 -97.880000 693.930000 0.000000 0.125000 8902
8904 2 -97.380000 693.360000 0.000000 0.125000 8903
8905 2 -96.300000 693.310000 0.000000 0.125000 8904
8906 2 -95.800000 692.740000 0.000000 0.125000 8905
8907 2 -95.300000 692.180000 0.000000 0.125000 8906
8908 2 -94.220000 692.110000 0.000000 0.125000 8907
8909 2 -93.720000 691.560000 0.000000 0.125000 8908
8910 2 -93.220000 690.980000 0.000000 0.125000 8909
8911 2 -92.710000 690.420000 0.000000 0.125000 8910
8912 2 -92.210000 689.850000 0.000000 0.125000 8911
8913 2 -91.710000 689.300000 0.000000 0.125000 8912
8914 2 -91.210000 688.730000 0.000000 0.125000 8913
8915 2 -90.690000 688.170000 0.000000 0.125000 8914
8916 2 -90.190000 687.600000 0.000000 0.125000 8915
8917 2 -89.690000 687.030000 0.000000 0.125000 8916
8918 2 -89.190000 686.470000 0.000000 0.125000 8917
8919 2 -89.240000 685.400000 0.000000 0.125000 8918
8920 2 -89.300000 684.340000 0.000000 0.125000 8919
8921 2 -89.350000 683.260000 0.000000 0.125000 8920
8922 2 -88.850000 682.700000 0.000000 0.125000 8921
8923 2 -88.910000 681.630000 0.000000 0.125000 8922
8924 2 -88.970000 680.570000 0.000000 0.125000 8923
8925 2 -88.460000 679.990000 0.000000 0.125000 8924
8926 2 -87.960000 679.440000 0.000000 0.125000 8925
8927 2 -87.460000 678.870000 0.000000 0.125000 8926
8928 2 -86.960000 678.310000 0.000000 0.125000 8927
8929 2 -86.440000 677.740000 0.000000 0.125000 8928
8930 2 -85.940000 677.180000 0.000000 0.125000 8929
8931 2 -85.440000 676.610000 0.000000 0.125000 8930
8932 2 -84.940000 676.050000 0.000000 0.125000 8931
8933 2 -84.430000 675.480000 0.000000 0.125000 8932
8934 2 -83.930000 674.930000 0.000000 0.125000 8933
8935 2 -83.410000 674.350000 0.000000 0.125000 8934
8936 2 -82.910000 673.800000 0.000000 0.125000 8935
8937 2 -82.410000 673.230000 0.000000 0.125000 8936
8938 2 -81.910000 672.670000 0.000000 0.125000 8937
8939 2 -81.400000 672.100000 0.000000 0.125000 8938
8940 2 -80.880000 671.530000 0.000000 0.125000 8939
8941 2 -80.380000 670.970000 0.000000 0.125000 8940
8942 2 -79.880000 670.400000 0.000000 0.125000 8941
8943 2 -79.380000 669.850000 0.000000 0.125000 8942
8944 2 -78.850000 669.270000 0.000000 0.125000 8943
8945 2 -78.350000 668.720000 0.000000 0.125000 8944
8946 2 -77.850000 668.140000 0.000000 0.125000 8945
8947 2 -77.350000 667.590000 0.000000 0.125000 8946
8948 2 -76.830000 667.010000 0.000000 0.125000 8947
8949 2 -76.330000 666.460000 0.000000 0.125000 8948
8950 2 -75.830000 665.890000 0.000000 0.125000 8949
8951 2 -75.320000 665.330000 0.000000 0.125000 8950
8952 2 -74.820000 664.760000 0.000000 0.125000 8951
8953 2 -74.320000 664.210000 0.000000 0.125000 8952
8954 2 -73.820000 663.640000 0.000000 0.125000 8953
8955 2 -73.300000 663.080000 0.000000 0.125000 8954
8956 2 -72.800000 662.510000 0.000000 0.125000 8955
8957 2 -108.400000 678.430000 0.000000 0.125000 7584
8958 2 -108.960000 677.920000 0.000000 0.125000 8957
8959 2 -109.520000 677.400000 0.000000 0.125000 8958
8960 2 -110.080000 676.900000 0.000000 0.125000 8959
8961 2 -111.160000 676.960000 0.000000 0.125000 8960
8962 2 -112.220000 677.010000 0.000000 0.125000 8961
8963 2 -113.300000 677.080000 0.000000 0.125000 8962
8964 2 -114.350000 677.130000 0.000000 0.125000 8963
8965 2 -115.440000 677.200000 0.000000 0.125000 8964
8966 2 -116.510000 677.250000 0.000000 0.125000 8965
8967 2 -117.570000 677.320000 0.000000 0.125000 8966
8968 2 -118.130000 676.820000 0.000000 0.125000 8967
8969 2 -118.710000 676.310000 0.000000 0.125000 8968
8970 2 -119.770000 676.360000 0.000000 0.125000 8969
8971 2 -120.320000 675.860000 0.000000 0.125000 8970
8972 2 -121.410000 675.930000 0.000000 0.125000 8971
8973 2 -122.470000 675.980000 0.000000 0.125000 8972
8974 2 -123.050000 675.480000 0.000000 0.125000 8973
8975 2 -124.100000 675.530000 0.000000 0.125000 8974
8976 2 -124.680000 675.020000 0.000000 0.125000 8975
8977 2 -125.740000 675.080000 0.000000 0.125000 8976
8978 2 -126.300000 674.580000 0.000000 0.125000 8977
8979 2 -127.380000 674.630000 0.000000 0.125000 8978
8980 2 -127.940000 674.120000 0.000000 0.125000 8979
8981 2 -128.510000 673.620000 0.000000 0.125000 8980
8982 2 -129.070000 673.120000 0.000000 0.125000 8981
8983 2 -130.130000 673.190000 0.000000 0.125000 8982
8984 2 -130.700000 672.680000 0.000000 0.125000 8983
8985 2 -131.280000 672.170000 0.000000 0.125000 8984
8986 2 -131.820000 671.670000 0.000000 0.125000 8985
8987 2 -132.390000 671.170000 0.000000 0.125000 8986
8988 2 -132.970000 670.650000 0.000000 0.125000 8987
8989 2 -134.030000 670.720000 0.000000 0.125000 8988
8990 2 -134.590000 670.210000 0.000000 0.125000 8989
8991 2 -135.160000 669.710000 0.000000 0.125000 8990
8992 2 -135.720000 669.200000 0.000000 0.125000 8991
8993 2 -136.260000 668.700000 0.000000 0.125000 8992
8994 2 -136.840000 668.190000 0.000000 0.125000 8993
8995 2 -137.910000 668.240000 0.000000 0.125000 8994
8996 2 -138.470000 667.740000 0.000000 0.125000 8995
8997 2 -139.040000 667.230000 0.000000 0.125000 8996
8998 2 -139.600000 666.730000 0.000000 0.125000 8997
8999 2 -140.160000 666.230000 0.000000 0.125000 8998
9000 2 -140.720000 665.730000 0.000000 0.125000 8999
9001 2 -141.290000 665.220000 0.000000 0.125000 9000
9002 2 -141.850000 664.720000 0.000000 0.125000 9001
9003 2 -142.410000 664.220000 0.000000 0.125000 9002
9004 2 -142.980000 663.710000 0.000000 0.125000 9003
9005 2 -143.560000 663.200000 0.000000 0.125000 9004
9006 2 -144.630000 663.250000 0.000000 0.125000 9005
9007 2 -145.690000 663.330000 0.000000 0.125000 9006
9008 2 -146.760000 663.370000 0.000000 0.125000 9007
9009 2 -147.320000 662.870000 0.000000 0.125000 9008
9010 2 -147.880000 662.360000 0.000000 0.125000 9009
9011 2 -148.440000 661.860000 0.000000 0.125000 9010
9012 2 -149.010000 661.350000 0.000000 0.125000 9011
9013 2 -149.590000 660.850000 0.000000 0.125000 9012
9014 2 -150.130000 660.350000 0.000000 0.125000 9013
9015 2 -150.700000 659.840000 0.000000 0.125000 9014
9016 2 -151.280000 659.330000 0.000000 0.125000 9015
9017 2 -151.840000 658.830000 0.000000 0.125000 9016
9018 2 -152.910000 658.880000 0.000000 0.125000 9017
9019 2 -153.470000 658.380000 0.000000 0.125000 9018
9020 2 -154.040000 657.870000 0.000000 0.125000 9019
9021 2 -155.100000 657.940000 0.000000 0.125000 9020
9022 2 -173.140000 671.270000 0.000000 0.125000 9021
9023 2 -173.070000 672.340000 0.000000 0.125000 9022
9024 2 -174.160000 672.380000 0.000000 0.125000 9023
9025 2 -175.220000 672.460000 0.000000 0.125000 9024
9026 2 -176.290000 672.510000 0.000000 0.125000 9025
9027 2 -177.350000 672.570000 0.000000 0.125000 9026
9028 2 -178.440000 672.620000 0.000000 0.125000 9027
9029 2 -179.500000 672.700000 0.000000 0.125000 9028
9030 2 -180.570000 672.740000 0.000000 0.125000 9029
9031 2 -181.630000 672.810000 0.000000 0.125000 9030
9032 2 -182.700000 672.860000 0.000000 0.125000 9031
9033 2 -183.780000 672.940000 0.000000 0.125000 9032
9034 2 -184.850000 672.980000 0.000000 0.125000 9033
9035 2 -185.910000 673.050000 0.000000 0.125000 9034
9036 2 -186.980000 673.100000 0.000000 0.125000 9035
9037 2 -188.060000 673.170000 0.000000 0.125000 9036
9038 2 -189.120000 673.230000 0.000000 0.125000 9037
9039 2 -190.190000 673.280000 0.000000 0.125000 9038
9040 2 -191.260000 673.350000 0.000000 0.125000 9039
9041 2 -192.320000 673.390000 0.000000 0.125000 9040
9042 2 -193.390000 673.460000 0.000000 0.125000 9041
9043 2 -194.470000 673.520000 0.000000 0.125000 9042
9044 2 -194.970000 674.100000 0.000000 0.125000 9043
9045 2 -196.040000 674.140000 0.000000 0.125000 9044
9046 2 -196.540000 674.720000 0.000000 0.125000 9045
9047 2 -197.060000 675.270000 0.000000 0.125000 9046
9048 2 -198.130000 675.340000 0.000000 0.125000 9047
9049 2 -199.190000 675.370000 0.000000 0.125000 9048
9050 2 -200.260000 675.450000 0.000000 0.125000 9049
9051 2 -201.320000 675.500000 0.000000 0.125000 9050
9052 2 -202.390000 675.560000 0.000000 0.125000 9051
9053 2 -202.340000 676.620000 0.000000 0.125000 9052
9054 2 -203.410000 676.690000 0.000000 0.125000 9053
9055 2 -204.480000 676.740000 0.000000 0.125000 9054
9056 2 -205.540000 676.810000 0.000000 0.125000 9055
9057 2 -206.620000 676.860000 0.000000 0.125000 9056
9058 2 -207.690000 676.930000 0.000000 0.125000 9057
9059 2 -208.750000 676.980000 0.000000 0.125000 9058
9060 2 -209.820000 677.050000 0.000000 0.125000 9059
9061 2 -210.890000 677.100000 0.000000 0.125000 9060
9062 2 -211.970000 677.170000 0.000000 0.125000 9061
9063 2 -213.030000 677.230000 0.000000 0.125000 9062
9064 2 -214.100000 677.280000 0.000000 0.125000 9063
9065 2 -215.170000 677.350000 0.000000 0.125000 9064
9066 2 -216.250000 677.400000 0.000000 0.125000 9065
9067 2 -216.810000 676.900000 0.000000 0.125000 9066
9068 2 -217.370000 676.390000 0.000000 0.125000 9067
9069 2 -218.440000 676.450000 0.000000 0.125000 9068
9070 2 -219.000000 675.950000 0.000000 0.125000 9069
9071 2 -219.570000 675.450000 0.000000 0.125000 9070
9072 2 -220.630000 675.500000 0.000000 0.125000 9071
9073 2 -221.700000 675.570000 0.000000 0.125000 9072
9074 2 -222.760000 675.620000 0.000000 0.125000 9073
9075 2 -223.340000 675.100000 0.000000 0.125000 9074
9076 2 -224.410000 675.170000 0.000000 0.125000 9075
9077 2 -224.970000 674.670000 0.000000 0.125000 9076
9078 2 -226.040000 674.730000 0.000000 0.125000 9077
9079 2 -227.120000 674.780000 0.000000 0.125000 9078
9080 2 -228.170000 674.840000 0.000000 0.125000 9079
9081 2 -229.250000 674.900000 0.000000 0.125000 9080
9082 2 -230.320000 674.970000 0.000000 0.125000 9081
9083 2 -231.380000 675.010000 0.000000 0.125000 9082
9084 2 -231.320000 676.090000 0.000000 0.125000 9083
9085 2 -214.070000 706.770000 0.000000 0.125000 9065
9086 2 -213.010000 706.720000 0.000000 0.125000 9085
9087 2 -212.440000 707.220000 0.000000 0.125000 9086
9088 2 -211.880000 707.730000 0.000000 0.125000 9087
9089 2 -210.820000 707.680000 0.000000 0.125000 9088
9090 2 -209.750000 707.600000 0.000000 0.125000 9089
9091 2 -208.670000 707.550000 0.000000 0.125000 9090
9092 2 -208.100000 708.060000 0.000000 0.125000 9091
9093 2 -207.540000 708.570000 0.000000 0.125000 9092
9094 2 -206.470000 708.490000 0.000000 0.125000 9093
9095 2 -205.910000 709.000000 0.000000 0.125000 9094
9096 2 -205.340000 709.500000 0.000000 0.125000 9095
9097 2 -204.790000 710.000000 0.000000 0.125000 9096
9098 2 -204.220000 710.510000 0.000000 0.125000 9097
9099 2 -203.640000 711.020000 0.000000 0.125000 9098
9100 2 -203.590000 712.100000 0.000000 0.125000 9099
9101 2 -203.030000 712.600000 0.000000 0.125000 9100
9102 2 -202.470000 713.100000 0.000000 0.125000 9101
9103 2 -201.890000 713.600000 0.000000 0.125000 9102
9104 2 -201.850000 714.680000 0.000000 0.125000 9103
9105 2 -201.280000 715.190000 0.000000 0.125000 9104
9106 2 -201.220000 716.250000 0.000000 0.125000 9105
9107 2 -200.660000 716.760000 0.000000 0.125000 9106
9108 2 -200.600000 717.830000 0.000000 0.125000 9107
9109 2 -200.540000 718.890000 0.000000 0.125000 9108
9110 2 -200.480000 719.970000 0.000000 0.125000 9109
9111 2 -200.420000 721.020000 0.000000 0.125000 9110
9112 2 -200.370000 722.100000 0.000000 0.125000 9111
9113 2 -200.310000 723.180000 0.000000 0.125000 9112
9114 2 -199.730000 723.680000 0.000000 0.125000 9113
9115 2 -199.690000 724.740000 0.000000 0.125000 9114
9116 2 -199.130000 725.250000 0.000000 0.125000 9115
9117 2 -198.560000 725.750000 0.000000 0.125000 9116
9118 2 -215.140000 706.840000 0.000000 0.125000 9085
9119 2 -215.640000 707.390000 0.000000 0.125000 9118
9120 2 -216.160000 707.970000 0.000000 0.125000 9119
9121 2 -216.660000 708.530000 0.000000 0.125000 9120
9122 2 -217.160000 709.100000 0.000000 0.125000 9121
9123 2 -218.230000 709.140000 0.000000 0.125000 9122
9124 2 -218.750000 709.720000 0.000000 0.125000 9123
9125 2 -219.250000 710.280000 0.000000 0.125000 9124
9126 2 -219.760000 710.850000 0.000000 0.125000 9125
9127 2 -220.260000 711.400000 0.000000 0.125000 9126
9128 2 -220.760000 711.980000 0.000000 0.125000 9127
9129 2 -243.410000 729.320000 0.000000 0.125000 9128
9130 2 -243.910000 729.870000 0.000000 0.125000 9129
9131 2 -244.970000 729.940000 0.000000 0.125000 9130
9132 2 -246.040000 729.990000 0.000000 0.125000 9131
9133 2 -246.600000 729.490000 0.000000 0.125000 9132
9134 2 -247.170000 728.980000 0.000000 0.125000 9133
9135 2 -248.250000 729.050000 0.000000 0.125000 9134
9136 2 -260.260000 744.730000 0.000000 0.125000 9135
9137 2 -261.320000 744.780000 0.000000 0.125000 9136
9138 2 -261.880000 744.280000 0.000000 0.125000 9137
9139 2 -262.950000 744.340000 0.000000 0.125000 9138
9140 2 -264.020000 744.390000 0.000000 0.125000 9139
9141 2 -264.590000 743.880000 0.000000 0.125000 9140
9142 2 -265.650000 743.960000 0.000000 0.125000 9141
9143 2 -266.210000 743.450000 0.000000 0.125000 9142
9144 2 -267.280000 743.490000 0.000000 0.125000 9143
9145 2 -267.830000 742.990000 0.000000 0.125000 9144
9146 2 -268.920000 743.060000 0.000000 0.125000 9145
9147 2 -269.980000 743.110000 0.000000 0.125000 9146
9148 2 -270.550000 742.600000 0.000000 0.125000 9147
9149 2 -271.110000 742.100000 0.000000 0.125000 9148
9150 2 -272.180000 742.170000 0.000000 0.125000 9149
9151 2 -272.750000 741.650000 0.000000 0.125000 9150
9152 2 -273.320000 741.140000 0.000000 0.125000 9151
9153 2 -274.370000 741.200000 0.000000 0.125000 9152
9154 2 -274.940000 740.700000 0.000000 0.125000 9153
9155 2 -276.010000 740.750000 0.000000 0.125000 9154
9156 2 -276.570000 740.250000 0.000000 0.125000 9155
9157 2 -277.130000 739.740000 0.000000 0.125000 9156
9158 2 -277.700000 739.230000 0.000000 0.125000 9157
9159 2 -278.770000 739.300000 0.000000 0.125000 9158
9160 2 -279.840000 739.360000 0.000000 0.125000 9159
9161 2 -280.400000 738.850000 0.000000 0.125000 9160
9162 2 -280.980000 738.350000 0.000000 0.125000 9161
9163 2 -281.530000 737.850000 0.000000 0.125000 9162
9164 2 -282.590000 737.900000 0.000000 0.125000 9163
9165 2 -283.170000 737.390000 0.000000 0.125000 9164
9166 2 -283.740000 736.890000 0.000000 0.125000 9165
9167 2 -283.800000 735.840000 0.000000 0.125000 9166
9168 2 -284.360000 735.330000 0.000000 0.125000 9167
9169 2 -284.930000 734.820000 0.000000 0.125000 9168
9170 2 -285.490000 734.320000 0.000000 0.125000 9169
9171 2 -286.550000 734.370000 0.000000 0.125000 9170
9172 2 -287.630000 734.430000 0.000000 0.125000 9171
9173 2 -288.700000 734.490000 0.000000 0.125000 9172
9174 2 -289.760000 734.560000 0.000000 0.125000 9173
9175 2 -290.830000 734.610000 0.000000 0.125000 9174
9176 2 -291.900000 734.680000 0.000000 0.125000 9175
9177 2 -292.980000 734.730000 0.000000 0.125000 9176
9178 2 -294.030000 734.800000 0.000000 0.125000 9177
9179 2 -294.610000 734.280000 0.000000 0.125000 9178
9180 2 -295.680000 734.350000 0.000000 0.125000 9179
9181 2 -296.240000 733.850000 0.000000 0.125000 9180
9182 2 -297.320000 733.900000 0.000000 0.125000 9181
9183 2 -298.380000 733.950000 0.000000 0.125000 9182
9184 2 -298.940000 733.450000 0.000000 0.125000 9183
9185 2 -299.510000 732.950000 0.000000 0.125000 9184
9186 2 -300.070000 732.440000 0.000000 0.125000 9185
9187 2 -300.630000 731.930000 0.000000 0.125000 9186
9188 2 -301.700000 731.980000 0.000000 0.125000 9187
9189 2 -302.260000 731.480000 0.000000 0.125000 9188
9190 2 -303.330000 731.550000 0.000000 0.125000 9189
9191 2 -304.400000 731.600000 0.000000 0.125000 9190
9192 2 -248.810000 728.530000 0.000000 0.125000 9135
9193 2 -249.380000 728.020000 0.000000 0.125000 9192
9194 2 -249.940000 727.520000 0.000000 0.125000 9193
9195 2 -250.500000 727.020000 0.000000 0.125000 9194
9196 2 -251.070000 726.510000 0.000000 0.125000 9195
9197 2 -251.630000 726.000000 0.000000 0.125000 9196
9198 2 -252.190000 725.500000 0.000000 0.125000 9197
9199 2 -252.760000 725.000000 0.000000 0.125000 9198
9200 2 -253.320000 724.490000 0.000000 0.125000 9199
9201 2 -253.890000 723.980000 0.000000 0.125000 9200
9202 2 -254.440000 723.480000 0.000000 0.125000 9201
9203 2 -254.510000 722.420000 0.000000 0.125000 9202
9204 2 -254.570000 721.350000 0.000000 0.125000 9203
9205 2 -254.630000 720.260000 0.000000 0.125000 9204
9206 2 -254.690000 719.210000 0.000000 0.125000 9205
9207 2 -254.730000 718.130000 0.000000 0.125000 9206
9208 2 -254.790000 717.070000 0.000000 0.125000 9207
9209 2 -254.850000 716.000000 0.000000 0.125000 9208
9210 2 -254.910000 714.940000 0.000000 0.125000 9209
9211 2 -254.410000 714.360000 0.000000 0.125000 9210
9212 2 -253.910000 713.800000 0.000000 0.125000 9211
9213 2 -253.410000 713.230000 0.000000 0.125000 9212
9214 2 -252.890000 712.680000 0.000000 0.125000 9213
9215 2 -251.820000 712.610000 0.000000 0.125000 9214
9216 2 -251.880000 711.530000 0.000000 0.125000 9215
9217 2 -251.940000 710.480000 0.000000 0.125000 9216
9218 2 -252.010000 709.400000 0.000000 0.125000 9217
9219 2 -252.070000 708.340000 0.000000 0.125000 9218
9220 2 -251.570000 707.770000 0.000000 0.125000 9219
9221 2 -251.620000 706.710000 0.000000 0.125000 9220
9222 2 -252.190000 706.200000 0.000000 0.125000 9221
9223 2 -252.750000 705.700000 0.000000 0.125000 9222
9224 2 -253.820000 705.750000 0.000000 0.125000 9223
9225 2 -254.880000 705.810000 0.000000 0.125000 9224
9226 2 -255.390000 706.370000 0.000000 0.125000 9225
9227 2 -255.890000 706.940000 0.000000 0.125000 9226
9228 2 -256.390000 707.490000 0.000000 0.125000 9227
9229 2 -256.900000 708.070000 0.000000 0.125000 9228
9230 2 -257.420000 708.630000 0.000000 0.125000 9229
9231 2 -257.920000 709.200000 0.000000 0.125000 9230
9232 2 -258.990000 709.250000 0.000000 0.125000 9231
9233 2 -259.500000 709.820000 0.000000 0.125000 9232
9234 2 -260.560000 709.880000 0.000000 0.125000 9233
9235 2 -261.070000 710.450000 0.000000 0.125000 9234
9236 2 -261.570000 711.000000 0.000000 0.125000 9235
9237 2 -262.630000 711.070000 0.000000 0.125000 9236
9238 2 -263.710000 711.120000 0.000000 0.125000 9237
9239 2 -264.210000 711.690000 0.000000 0.125000 9238
9240 2 -264.710000 712.250000 0.000000 0.125000 9239
9241 2 -265.230000 712.820000 0.000000 0.125000 9240
9242 2 -277.270000 708.110000 0.000000 0.125000 9241
9243 2 -277.840000 707.610000 0.000000 0.125000 9242
9244 2 -278.400000 707.100000 0.000000 0.125000 9243
9245 2 -278.460000 706.030000 0.000000 0.125000 9244
9246 2 -279.530000 706.100000 0.000000 0.125000 9245
9247 2 -280.110000 705.600000 0.000000 0.125000 9246
9248 2 -280.670000 705.090000 0.000000 0.125000 9247
9249 2 -281.230000 704.590000 0.000000 0.125000 9248
9250 2 -281.800000 704.080000 0.000000 0.125000 9249
9251 2 -282.360000 703.580000 0.000000 0.125000 9250
9252 2 -282.930000 703.070000 0.000000 0.125000 9251
9253 2 -284.000000 703.130000 0.000000 0.125000 9252
9254 2 -284.560000 702.620000 0.000000 0.125000 9253
9255 2 -285.130000 702.110000 0.000000 0.125000 9254
9256 2 -285.690000 701.610000 0.000000 0.125000 9255
9257 2 -286.250000 701.110000 0.000000 0.125000 9256
9258 2 -286.820000 700.600000 0.000000 0.125000 9257
9259 2 -287.380000 700.100000 0.000000 0.125000 9258
9260 2 -288.440000 700.170000 0.000000 0.125000 9259
9261 2 -289.510000 700.220000 0.000000 0.125000 9260
9262 2 -290.080000 699.710000 0.000000 0.125000 9261
9263 2 -291.150000 699.760000 0.000000 0.125000 9262
9264 2 -291.710000 699.260000 0.000000 0.125000 9263
9265 2 -292.780000 699.330000 0.000000 0.125000 9264
9266 2 -293.360000 698.830000 0.000000 0.125000 9265
9267 2 -293.920000 698.330000 0.000000 0.125000 9266
9268 2 -294.480000 697.820000 0.000000 0.125000 9267
9269 2 -295.560000 697.870000 0.000000 0.125000 9268
9270 2 -296.120000 697.360000 0.000000 0.125000 9269
9271 2 -296.680000 696.860000 0.000000 0.125000 9270
9272 2 -297.250000 696.360000 0.000000 0.125000 9271
9273 2 -297.810000 695.850000 0.000000 0.125000 9272
9274 2 -298.370000 695.350000 0.000000 0.125000 9273
9275 2 -299.440000 695.390000 0.000000 0.125000 9274
9276 2 -300.010000 694.890000 0.000000 0.125000 9275
9277 2 -300.570000 694.380000 0.000000 0.125000 9276
9278 2 -299.230000 689.480000 0.000000 0.125000 9277
9279 2 -299.280000 688.420000 0.000000 0.125000 9278
9280 2 -299.840000 687.920000 0.000000 0.125000 9279
9281 2 -299.900000 686.850000 0.000000 0.125000 9280
9282 2 -300.460000 686.340000 0.000000 0.125000 9281
9283 2 -300.520000 685.270000 0.000000 0.125000 9282
9284 2 -300.010000 684.710000 0.000000 0.125000 9283
9285 2 -299.510000 684.140000 0.000000 0.125000 9284
9286 2 -299.570000 683.080000 0.000000 0.125000 9285
9287 2 -299.630000 682.000000 0.000000 0.125000 9286
9288 2 -299.690000 680.930000 0.000000 0.125000 9287
9289 2 -299.760000 679.860000 0.000000 0.125000 9288
9290 2 -299.820000 678.800000 0.000000 0.125000 9289
9291 2 -299.880000 677.730000 0.000000 0.125000 9290
9292 2 -299.380000 677.150000 0.000000 0.125000 9291
9293 2 -299.430000 676.100000 0.000000 0.125000 9292
9294 2 -299.490000 675.020000 0.000000 0.125000 9293
9295 2 -299.550000 673.960000 0.000000 0.125000 9294
9296 2 -299.610000 672.870000 0.000000 0.125000 9295
9297 2 -299.670000 671.830000 0.000000 0.125000 9296
9298 2 -299.730000 670.740000 0.000000 0.125000 9297
9299 2 -299.780000 669.680000 0.000000 0.125000 9298
9300 2 -299.830000 668.600000 0.000000 0.125000 9299
9301 2 -299.890000 667.550000 0.000000 0.125000 9300
9302 2 -299.950000 666.470000 0.000000 0.125000 9301
9303 2 -300.010000 665.390000 0.000000 0.125000 9302
9304 2 -300.070000 664.340000 0.000000 0.125000 9303
9305 2 -300.130000 663.260000 0.000000 0.125000 9304
9306 2 -299.630000 662.700000 0.000000 0.125000 9305
9307 2 -299.120000 662.130000 0.000000 0.125000 9306
9308 2 -299.190000 661.070000 0.000000 0.125000 9307
9309 2 -298.680000 660.490000 0.000000 0.125000 9308
9310 2 -298.180000 659.940000 0.000000 0.125000 9309
9311 2 -297.680000 659.370000 0.000000 0.125000 9310
9312 2 -297.740000 658.300000 0.000000 0.125000 9311
9313 2 -297.780000 657.230000 0.000000 0.125000 9312
9314 2 -297.840000 656.170000 0.000000 0.125000 9313
9315 2 -297.920000 655.100000 0.000000 0.125000 9314
9316 2 -297.960000 654.020000 0.000000 0.125000 9315
9317 2 -298.520000 653.520000 0.000000 0.125000 9316
9318 2 -298.580000 652.450000 0.000000 0.125000 9317
9319 2 -298.080000 651.880000 0.000000 0.125000 9318
9320 2 -297.580000 651.340000 0.000000 0.125000 9319
9321 2 -297.070000 650.760000 0.000000 0.125000 9320
9322 2 -296.570000 650.210000 0.000000 0.125000 9321
9323 2 -296.630000 649.120000 0.000000 0.125000 9322
9324 2 -296.130000 648.570000 0.000000 0.125000 9323
9325 2 -295.630000 648.000000 0.000000 0.125000 9324
9326 2 -295.120000 647.440000 0.000000 0.125000 9325
9327 2 -295.180000 646.370000 0.000000 0.125000 9326
9328 2 -294.670000 645.810000 0.000000 0.125000 9327
9329 2 -294.170000 645.240000 0.000000 0.125000 9328
9330 2 -294.210000 644.180000 0.000000 0.125000 9329
9331 2 -293.140000 644.110000 0.000000 0.125000 9330
9332 2 -292.630000 643.560000 0.000000 0.125000 9331
9333 2 -292.130000 642.980000 0.000000 0.125000 9332
9334 2 -291.630000 642.430000 0.000000 0.125000 9333
9335 2 -291.130000 641.850000 0.000000 0.125000 9334
9336 2 -290.620000 641.300000 0.000000 0.125000 9335
9337 2 -290.110000 640.730000 0.000000 0.125000 9336
9338 2 -289.610000 640.170000 0.000000 0.125000 9337
9339 2 -288.550000 640.100000 0.000000 0.125000 9338
9340 2 -288.030000 639.530000 0.000000 0.125000 9339
9341 2 -286.980000 639.480000 0.000000 0.125000 9340
9342 2 -286.460000 638.920000 0.000000 0.125000 9341
9343 2 -285.390000 638.850000 0.000000 0.125000 9342
9344 2 -284.320000 638.800000 0.000000 0.125000 9343
9345 2 -283.820000 638.230000 0.000000 0.125000 9344
9346 2 -282.760000 638.180000 0.000000 0.125000 9345
9347 2 -282.250000 637.600000 0.000000 0.125000 9346
9348 2 -281.180000 637.560000 0.000000 0.125000 9347
9349 2 -280.110000 637.490000 0.000000 0.125000 9348
9350 2 -279.050000 637.430000 0.000000 0.125000 9349
9351 2 -277.960000 637.360000 0.000000 0.125000 9350
9352 2 -276.900000 637.320000 0.000000 0.125000 9351
9353 2 -276.390000 636.740000 0.000000 0.125000 9352
9354 2 -275.880000 636.190000 0.000000 0.125000 9353
9355 2 -274.820000 636.120000 0.000000 0.125000 9354
9356 2 -274.320000 635.570000 0.000000 0.125000 9355
9357 2 -273.810000 634.990000 0.000000 0.125000 9356
9358 2 -272.750000 634.950000 0.000000 0.125000 9357
9359 2 -271.680000 634.880000 0.000000 0.125000 9358
9360 2 -271.170000 634.330000 0.000000 0.125000 9359
9361 2 -270.670000 633.750000 0.000000 0.125000 9360
9362 2 -270.150000 633.190000 0.000000 0.125000 9361
9363 2 -269.650000 632.630000 0.000000 0.125000 9362
9364 2 -269.140000 632.070000 0.000000 0.125000 9363
9365 2 -268.640000 631.490000 0.000000 0.125000 9364
9366 2 -268.140000 630.940000 0.000000 0.125000 9365
9367 2 -267.070000 630.870000 0.000000 0.125000 9366
9368 2 -266.010000 630.820000 0.000000 0.125000 9367
9369 2 -265.500000 630.240000 0.000000 0.125000 9368
9370 2 -264.430000 630.200000 0.000000 0.125000 9369
9371 2 -263.360000 630.130000 0.000000 0.125000 9370
9372 2 -262.280000 630.080000 0.000000 0.125000 9371
9373 2 -261.210000 630.000000 0.000000 0.125000 9372
9374 2 -260.650000 630.510000 0.000000 0.125000 9373
9375 2 -259.580000 630.470000 0.000000 0.125000 9374
9376 2 -258.510000 630.400000 0.000000 0.125000 9375
9377 2 -257.440000 630.340000 0.000000 0.125000 9376
9378 2 -256.380000 630.280000 0.000000 0.125000 9377
9379 2 -255.310000 630.230000 0.000000 0.125000 9378
9380 2 -254.250000 630.150000 0.000000 0.125000 9379
9381 2 -253.160000 630.100000 0.000000 0.125000 9380
9382 2 -252.600000 630.600000 0.000000 0.125000 9381
9383 2 -251.540000 630.560000 0.000000 0.125000 9382
9384 2 -250.470000 630.480000 0.000000 0.125000 9383
9385 2 -249.910000 630.990000 0.000000 0.125000 9384
9386 2 -248.820000 630.940000 0.000000 0.125000 9385
9387 2 -247.760000 630.880000 0.000000 0.125000 9386
9388 2 -247.200000 631.390000 0.000000 0.125000 9387
9389 2 -246.130000 631.340000 0.000000 0.125000 9388
9390 2 -245.570000 631.840000 0.000000 0.125000 9389
9391 2 -244.500000 631.770000 0.000000 0.125000 9390
9392 2 -243.420000 631.720000 0.000000 0.125000 9391
9393 2 -242.850000 632.220000 0.000000 0.125000 9392
9394 2 -241.790000 632.170000 0.000000 0.125000 9393
9395 2 -240.720000 632.100000 0.000000 0.125000 9394
9396 2 -239.660000 632.050000 0.000000 0.125000 9395
9397 2 -238.590000 631.980000 0.000000 0.125000 9396
9398 2 -237.530000 631.930000 0.000000 0.125000 9397
9399 2 -236.440000 631.860000 0.000000 0.125000 9398
9400 2 -231.370000 636.400000 0.000000 0.125000 9399
9401 2 -230.810000 636.900000 0.000000 0.125000 9400
9402 2 -230.230000 637.420000 0.000000 0.125000 9401
9403 2 -229.670000 637.930000 0.000000 0.125000 9402
9404 2 -229.100000 638.430000 0.000000 0.125000 9403
9405 2 -228.540000 638.930000 0.000000 0.125000 9404
9406 2 -227.980000 639.440000 0.000000 0.125000 9405
9407 2 -227.410000 639.950000 0.000000 0.125000 9406
9408 2 -227.370000 641.000000 0.000000 0.125000 9407
9409 2 -227.290000 642.080000 0.000000 0.125000 9408
9410 2 -226.730000 642.590000 0.000000 0.125000 9409
9411 2 -226.160000 643.090000 0.000000 0.125000 9410
9412 2 -225.600000 643.590000 0.000000 0.125000 9411
9413 2 -224.540000 643.530000 0.000000 0.125000 9412
9414 2 -223.470000 643.480000 0.000000 0.125000 9413
9415 2 -222.390000 643.430000 0.000000 0.125000 9414
9416 2 -221.340000 643.360000 0.000000 0.125000 9415
9417 2 -220.760000 643.870000 0.000000 0.125000 9416
9418 2 -219.690000 643.820000 0.000000 0.125000 9417
9419 2 -219.130000 644.320000 0.000000 0.125000 9418
9420 2 -218.570000 644.830000 0.000000 0.125000 9419
9421 2 -217.510000 644.760000 0.000000 0.125000 9420
9422 2 -216.940000 645.260000 0.000000 0.125000 9421
9423 2 -215.880000 645.210000 0.000000 0.125000 9422
9424 2 -215.310000 645.710000 0.000000 0.125000 9423
9425 2 -214.730000 646.220000 0.000000 0.125000 9424
9426 2 -213.690000 646.150000 0.000000 0.125000 9425
9427 2 -212.600000 646.100000 0.000000 0.125000 9426
9428 2 -211.540000 646.030000 0.000000 0.125000 9427
9429 2 -210.470000 645.980000 0.000000 0.125000 9428
9430 2 -209.910000 646.480000 0.000000 0.125000 9429
9431 2 -208.840000 646.430000 0.000000 0.125000 9430
9432 2 -207.760000 646.360000 0.000000 0.125000 9431
9433 2 -207.260000 645.810000 0.000000 0.125000 9432
9434 2 -206.190000 645.740000 0.000000 0.125000 9433
9435 2 -205.690000 645.180000 0.000000 0.125000 9434
9436 2 -205.170000 644.600000 0.000000 0.125000 9435
9437 2 -204.660000 644.050000 0.000000 0.125000 9436
9438 2 -204.160000 643.480000 0.000000 0.125000 9437
9439 2 -203.660000 642.920000 0.000000 0.125000 9438
9440 2 -203.160000 642.350000 0.000000 0.125000 9439
9441 2 -203.220000 641.300000 0.000000 0.125000 9440
9442 2 -202.700000 640.730000 0.000000 0.125000 9441
9443 2 -202.190000 640.150000 0.000000 0.125000 9442
9444 2 -201.690000 639.600000 0.000000 0.125000 9443
9445 2 -201.190000 639.030000 0.000000 0.125000 9444
9446 2 -201.260000 637.960000 0.000000 0.125000 9445
9447 2 -200.750000 637.390000 0.000000 0.125000 9446
9448 2 -200.230000 636.830000 0.000000 0.125000 9447
9449 2 -199.730000 636.260000 0.000000 0.125000 9448
9450 2 -199.230000 635.710000 0.000000 0.125000 9449
9451 2 -198.720000 635.130000 0.000000 0.125000 9450
9452 2 -198.220000 634.590000 0.000000 0.125000 9451
9453 2 -197.160000 634.520000 0.000000 0.125000 9452
9454 2 -197.100000 635.600000 0.000000 0.125000 9453
9455 2 -196.540000 636.100000 0.000000 0.125000 9454
9456 2 -301.630000 694.450000 0.000000 0.125000 9277
9457 2 -302.190000 693.950000 0.000000 0.125000 9456
9458 2 -303.260000 694.000000 0.000000 0.125000 9457
9459 2 -304.320000 694.060000 0.000000 0.125000 9458
9460 2 -305.390000 694.120000 0.000000 0.125000 9459
9461 2 -306.460000 694.190000 0.000000 0.125000 9460
9462 2 -307.550000 694.240000 0.000000 0.125000 9461
9463 2 -308.620000 694.300000 0.000000 0.125000 9462
9464 2 -309.690000 694.350000 0.000000 0.125000 9463
9465 2 -310.250000 693.850000 0.000000 0.125000 9464
9466 2 -311.310000 693.900000 0.000000 0.125000 9465
9467 2 -312.380000 693.980000 0.000000 0.125000 9466
9468 2 -313.440000 694.030000 0.000000 0.125000 9467
9469 2 -313.950000 694.600000 0.000000 0.125000 9468
9470 2 -315.030000 694.650000 0.000000 0.125000 9469
9471 2 -315.550000 695.230000 0.000000 0.125000 9470
9472 2 -316.610000 695.280000 0.000000 0.125000 9471
9473 2 -317.110000 695.850000 0.000000 0.125000 9472
9474 2 -317.620000 696.420000 0.000000 0.125000 9473
9475 2 -318.130000 696.980000 0.000000 0.125000 9474
9476 2 -318.630000 697.550000 0.000000 0.125000 9475
9477 2 -319.130000 698.100000 0.000000 0.125000 9476
9478 2 -319.630000 698.670000 0.000000 0.125000 9477
9479 2 -320.130000 699.230000 0.000000 0.125000 9478
9480 2 -320.630000 699.800000 0.000000 0.125000 9479
9481 2 -321.140000 700.350000 0.000000 0.125000 9480
9482 2 -321.080000 701.430000 0.000000 0.125000 9481
9483 2 -321.590000 701.990000 0.000000 0.125000 9482
9484 2 -322.090000 702.550000 0.000000 0.125000 9483
9485 2 -322.610000 703.100000 0.000000 0.125000 9484
9486 2 -322.550000 704.190000 0.000000 0.125000 9485
9487 2 -323.050000 704.740000 0.000000 0.125000 9486
9488 2 -323.000000 705.820000 0.000000 0.125000 9487
9489 2 -323.500000 706.380000 0.000000 0.125000 9488
9490 2 -323.440000 707.460000 0.000000 0.125000 9489
9491 2 -323.940000 708.010000 0.000000 0.125000 9490
9492 2 -323.880000 709.090000 0.000000 0.125000 9491
9493 2 -324.390000 709.650000 0.000000 0.125000 9492
9494 2 -324.890000 710.210000 0.000000 0.125000 9493
9495 2 -325.390000 710.770000 0.000000 0.125000 9494
9496 2 -325.330000 711.850000 0.000000 0.125000 9495
9497 2 -325.270000 712.920000 0.000000 0.125000 9496
9498 2 -325.210000 713.980000 0.000000 0.125000 9497
9499 2 -325.150000 715.050000 0.000000 0.125000 9498
9500 2 -325.090000 716.110000 0.000000 0.125000 9499
9501 2 -325.050000 717.190000 0.000000 0.125000 9500
9502 2 -324.980000 718.250000 0.000000 0.125000 9501
9503 2 -324.930000 719.330000 0.000000 0.125000 9502
9504 2 -324.870000 720.390000 0.000000 0.125000 9503
9505 2 -324.810000 721.460000 0.000000 0.125000 9504
9506 2 -325.320000 722.020000 0.000000 0.125000 9505
9507 2 -325.260000 723.100000 0.000000 0.125000 9506
9508 2 -325.190000 724.180000 0.000000 0.125000 9507
9509 2 -325.130000 725.230000 0.000000 0.125000 9508
9510 2 -325.070000 726.310000 0.000000 0.125000 9509
9511 2 -325.010000 727.370000 0.000000 0.125000 9510
9512 2 -325.510000 727.940000 0.000000 0.125000 9511
9513 2 -325.460000 729.010000 0.000000 0.125000 9512
9514 2 -325.420000 730.090000 0.000000 0.125000 9513
9515 2 -325.360000 731.150000 0.000000 0.125000 9514
9516 2 -325.280000 732.230000 0.000000 0.125000 9515
9517 2 -325.230000 733.300000 0.000000 0.125000 9516
9518 2 -325.180000 734.350000 0.000000 0.125000 9517
9519 2 -325.680000 734.930000 0.000000 0.125000 9518
9520 2 -326.180000 735.480000 0.000000 0.125000 9519
9521 2 -326.690000 736.060000 0.000000 0.125000 9520
9522 2 -327.190000 736.610000 0.000000 0.125000 9521
9523 2 -327.690000 737.180000 0.000000 0.125000 9522
9524 2 -328.200000 737.740000 0.000000 0.125000 9523
9525 2 -328.700000 738.310000 0.000000 0.125000 9524
9526 2 -329.210000 738.870000 0.000000 0.125000 9525
9527 2 -329.710000 739.440000 0.000000 0.125000 9526
9528 2 -330.230000 740.000000 0.000000 0.125000 9527
9529 2 -330.730000 740.570000 0.000000 0.125000 9528
9530 2 -331.230000 741.120000 0.000000 0.125000 9529
9531 2 -332.280000 741.190000 0.000000 0.125000 9530
9532 2 -332.800000 741.750000 0.000000 0.125000 9531
9533 2 -334.190000 706.970000 0.000000 0.125000 9495
9534 2 -334.750000 706.470000 0.000000 0.125000 9533
9535 2 -335.320000 705.960000 0.000000 0.125000 9534
9536 2 -335.880000 705.460000 0.000000 0.125000 9535
9537 2 -336.440000 704.960000 0.000000 0.125000 9536
9538 2 -337.010000 704.450000 0.000000 0.125000 9537
9539 2 -337.570000 703.940000 0.000000 0.125000 9538
9540 2 -338.130000 703.440000 0.000000 0.125000 9539
9541 2 -338.690000 702.940000 0.000000 0.125000 9540
9542 2 -339.260000 702.430000 0.000000 0.125000 9541
9543 2 -339.820000 701.920000 0.000000 0.125000 9542
9544 2 -340.380000 701.420000 0.000000 0.125000 9543
9545 2 -340.950000 700.920000 0.000000 0.125000 9544
9546 2 -341.010000 699.840000 0.000000 0.125000 9545
9547 2 -341.580000 699.340000 0.000000 0.125000 9546
9548 2 -342.130000 698.840000 0.000000 0.125000 9547
9549 2 -342.700000 698.330000 0.000000 0.125000 9548
9550 2 -343.270000 697.820000 0.000000 0.125000 9549
9551 2 -343.330000 696.750000 0.000000 0.125000 9550
9552 2 -343.890000 696.250000 0.000000 0.125000 9551
9553 2 -344.460000 695.740000 0.000000 0.125000 9552
9554 2 -344.520000 694.680000 0.000000 0.125000 9553
9555 2 -345.070000 694.180000 0.000000 0.125000 9554
9556 2 -345.630000 693.670000 0.000000 0.125000 9555
9557 2 -346.200000 693.150000 0.000000 0.125000 9556
9558 2 -346.270000 692.100000 0.000000 0.125000 9557
9559 2 -346.830000 691.600000 0.000000 0.125000 9558
9560 2 -346.890000 690.520000 0.000000 0.125000 9559
9561 2 -347.450000 690.000000 0.000000 0.125000 9560
9562 2 -348.010000 689.500000 0.000000 0.125000 9561
9563 2 -348.580000 688.990000 0.000000 0.125000 9562
9564 2 -348.640000 687.940000 0.000000 0.125000 9563
9565 2 -348.700000 686.850000 0.000000 0.125000 9564
9566 2 -348.760000 685.800000 0.000000 0.125000 9565
9567 2 -349.320000 685.280000 0.000000 0.125000 9566
9568 2 -349.890000 684.770000 0.000000 0.125000 9567
9569 2 -349.950000 683.720000 0.000000 0.125000 9568
9570 2 -350.510000 683.220000 0.000000 0.125000 9569
9571 2 -350.570000 682.130000 0.000000 0.125000 9570
9572 2 -351.140000 681.630000 0.000000 0.125000 9571
9573 2 -351.700000 681.130000 0.000000 0.125000 9572
9574 2 -352.260000 680.620000 0.000000 0.125000 9573
9575 2 -352.320000 679.560000 0.000000 0.125000 9574
9576 2 -352.380000 678.480000 0.000000 0.125000 9575
9577 2 -352.440000 677.430000 0.000000 0.125000 9576
9578 2 -352.510000 676.340000 0.000000 0.125000 9577
9579 2 -352.570000 675.260000 0.000000 0.125000 9578
9580 2 -352.070000 674.710000 0.000000 0.125000 9579
9581 2 -352.120000 673.640000 0.000000 0.125000 9580
9582 2 -352.180000 672.570000 0.000000 0.125000 9581
9583 2 -352.240000 671.490000 0.000000 0.125000 9582
9584 2 -352.300000 670.430000 0.000000 0.125000 9583
9585 2 -352.340000 669.360000 0.000000 0.125000 9584
9586 2 -352.400000 668.300000 0.000000 0.125000 9585
9587 2 -352.460000 667.230000 0.000000 0.125000 9586
9588 2 -352.530000 666.150000 0.000000 0.125000 9587
9589 2 -352.580000 665.100000 0.000000 0.125000 9588
9590 2 -352.070000 664.520000 0.000000 0.125000 9589
9591 2 -351.570000 663.970000 0.000000 0.125000 9590
9592 2 -351.630000 662.890000 0.000000 0.125000 9591
9593 2 -350.570000 662.840000 0.000000 0.125000 9592
9594 2 -350.620000 661.750000 0.000000 0.125000 9593
9595 2 -350.690000 660.690000 0.000000 0.125000 9594
9596 2 -350.740000 659.620000 0.000000 0.125000 9595
9597 2 -350.800000 658.550000 0.000000 0.125000 9596
9598 2 -350.870000 657.480000 0.000000 0.125000 9597
9599 2 -350.930000 656.400000 0.000000 0.125000 9598
9600 2 -350.990000 655.350000 0.000000 0.125000 9599
9601 2 -351.050000 654.270000 0.000000 0.125000 9600
9602 2 -351.110000 653.210000 0.000000 0.125000 9601
9603 2 -351.150000 652.130000 0.000000 0.125000 9602
9604 2 -351.210000 651.080000 0.000000 0.125000 9603
9605 2 -351.270000 649.990000 0.000000 0.125000 9604
9606 2 -350.770000 649.440000 0.000000 0.125000 9605
9607 2 -350.830000 648.360000 0.000000 0.125000 9606
9608 2 -350.890000 647.300000 0.000000 0.125000 9607
9609 2 -350.950000 646.230000 0.000000 0.125000 9608
9610 2 -351.010000 645.150000 0.000000 0.125000 9609
9611 2 -350.510000 644.600000 0.000000 0.125000 9610
9612 2 -350.570000 643.520000 0.000000 0.125000 9611
9613 2 -350.060000 642.960000 0.000000 0.125000 9612
9614 2 -350.110000 641.880000 0.000000 0.125000 9613
9615 2 -350.180000 640.830000 0.000000 0.125000 9614
9616 2 -350.240000 639.740000 0.000000 0.125000 9615
9617 2 -349.730000 639.190000 0.000000 0.125000 9616
9618 2 -349.230000 638.620000 0.000000 0.125000 9617
9619 2 -349.270000 637.560000 0.000000 0.125000 9618
9620 2 -348.770000 636.990000 0.000000 0.125000 9619
9621 2 -348.830000 635.920000 0.000000 0.125000 9620
9622 2 -348.890000 634.850000 0.000000 0.125000 9621
9623 2 -348.950000 633.770000 0.000000 0.125000 9622
9624 2 -349.010000 632.720000 0.000000 0.125000 9623
9625 2 -348.510000 632.150000 0.000000 0.125000 9624
9626 2 -348.570000 631.090000 0.000000 0.125000 9625
9627 2 -348.070000 630.510000 0.000000 0.125000 9626
9628 2 -348.130000 629.450000 0.000000 0.125000 9627
9629 2 -348.190000 628.370000 0.000000 0.125000 9628
9630 2 -347.690000 627.810000 0.000000 0.125000 9629
9631 2 -347.740000 626.740000 0.000000 0.125000 9630
9632 2 -347.800000 625.670000 0.000000 0.125000 9631
9633 2 -347.860000 624.600000 0.000000 0.125000 9632
9634 2 -347.920000 623.530000 0.000000 0.125000 9633
9635 2 -347.980000 622.470000 0.000000 0.125000 9634
9636 2 -348.030000 621.390000 0.000000 0.125000 9635
9637 2 -348.090000 620.330000 0.000000 0.125000 9636
9638 2 -348.130000 619.250000 0.000000 0.125000 9637
9639 2 -348.190000 618.190000 0.000000 0.125000 9638
9640 2 -348.260000 617.110000 0.000000 0.125000 9639
9641 2 -348.320000 616.060000 0.000000 0.125000 9640
9642 2 -348.380000 614.980000 0.000000 0.125000 9641
9643 2 -347.320000 614.930000 0.000000 0.125000 9642
9644 2 -364.200000 678.070000 0.000000 0.125000 9577
9645 2 -364.770000 677.570000 0.000000 0.125000 9644
9646 2 -364.820000 676.480000 0.000000 0.125000 9645
9647 2 -364.880000 675.430000 0.000000 0.125000 9646
9648 2 -364.940000 674.350000 0.000000 0.125000 9647
9649 2 -365.010000 673.280000 0.000000 0.125000 9648
9650 2 -365.070000 672.220000 0.000000 0.125000 9649
9651 2 -365.130000 671.140000 0.000000 0.125000 9650
9652 2 -365.190000 670.090000 0.000000 0.125000 9651
9653 2 -365.250000 669.010000 0.000000 0.125000 9652
9654 2 -365.300000 667.950000 0.000000 0.125000 9653
9655 2 -365.870000 667.440000 0.000000 0.125000 9654
9656 2 -365.930000 666.360000 0.000000 0.125000 9655
9657 2 -365.990000 665.300000 0.000000 0.125000 9656
9658 2 -366.550000 664.800000 0.000000 0.125000 9657
9659 2 -367.120000 664.300000 0.000000 0.125000 9658
9660 2 -367.170000 663.220000 0.000000 0.125000 9659
9661 2 -367.740000 662.710000 0.000000 0.125000 9660
9662 2 -367.780000 661.630000 0.000000 0.125000 9661
9663 2 -368.360000 661.130000 0.000000 0.125000 9662
9664 2 -368.420000 660.070000 0.000000 0.125000 9663
9665 2 -368.980000 659.570000 0.000000 0.125000 9664
9666 2 -369.030000 658.490000 0.000000 0.125000 9665
9667 2 -369.610000 657.980000 0.000000 0.125000 9666
9668 2 -369.670000 656.920000 0.000000 0.125000 9667
9669 2 -370.230000 656.420000 0.000000 0.125000 9668
9670 2 -370.280000 655.340000 0.000000 0.125000 9669
9671 2 -370.840000 654.840000 0.000000 0.125000 9670
9672 2 -371.420000 654.330000 0.000000 0.125000 9671
9673 2 -371.480000 653.260000 0.000000 0.125000 9672
9674 2 -372.030000 652.750000 0.000000 0.125000 9673
9675 2 -372.610000 652.240000 0.000000 0.125000 9674
9676 2 -373.170000 651.740000 0.000000 0.125000 9675
9677 2 -373.740000 651.230000 0.000000 0.125000 9676
9678 2 -374.300000 650.730000 0.000000 0.125000 9677
9679 2 -374.870000 650.230000 0.000000 0.125000 9678
9680 2 -375.430000 649.730000 0.000000 0.125000 9679
9681 2 -375.990000 649.220000 0.000000 0.125000 9680
9682 2 -376.560000 648.720000 0.000000 0.125000 9681
9683 2 -377.120000 648.220000 0.000000 0.125000 9682
9684 2 -377.180000 647.130000 0.000000 0.125000 9683
9685 2 -377.250000 646.080000 0.000000 0.125000 9684
9686 2 -377.310000 644.990000 0.000000 0.125000 9685
9687 2 -377.340000 643.940000 0.000000 0.125000 9686
9688 2 -377.400000 642.860000 0.000000 0.125000 9687
9689 2 -377.980000 642.350000 0.000000 0.125000 9688
9690 2 -378.030000 641.280000 0.000000 0.125000 9689
9691 2 -378.590000 640.780000 0.000000 0.125000 9690
9692 2 -379.170000 640.270000 0.000000 0.125000 9691
9693 2 -379.730000 639.770000 0.000000 0.125000 9692
9694 2 -380.280000 639.270000 0.000000 0.125000 9693
9695 2 -380.360000 638.210000 0.000000 0.125000 9694
9696 2 -380.420000 637.130000 0.000000 0.125000 9695
9697 2 -380.480000 636.070000 0.000000 0.125000 9696
9698 2 -380.510000 634.980000 0.000000 0.125000 9697
9699 2 -380.580000 633.930000 0.000000 0.125000 9698
9700 2 -381.140000 633.420000 0.000000 0.125000 9699
9701 2 -381.700000 632.920000 0.000000 0.125000 9700
9702 2 -382.270000 632.400000 0.000000 0.125000 9701
9703 2 -382.840000 631.900000 0.000000 0.125000 9702
9704 2 -382.900000 630.830000 0.000000 0.125000 9703
9705 2 -382.950000 629.760000 0.000000 0.125000 9704
9706 2 -383.520000 629.250000 0.000000 0.125000 9705
9707 2 -383.580000 628.190000 0.000000 0.125000 9706
9708 2 -383.640000 627.110000 0.000000 0.125000 9707
9709 2 -383.700000 626.060000 0.000000 0.125000 9708
9710 2 -364.140000 679.120000 0.000000 0.125000 9644
9711 2 -364.080000 680.200000 0.000000 0.125000 9710
9712 2 -364.020000 681.270000 0.000000 0.125000 9711
9713 2 -363.960000 682.350000 0.000000 0.125000 9712
9714 2 -363.900000 683.400000 0.000000 0.125000 9713
9715 2 -363.840000 684.480000 0.000000 0.125000 9714
9716 2 -363.780000 685.560000 0.000000 0.125000 9715
9717 2 -363.730000 686.610000 0.000000 0.125000 9716
9718 2 -363.670000 687.690000 0.000000 0.125000 9717
9719 2 -363.610000 688.750000 0.000000 0.125000 9718
9720 2 -363.550000 689.830000 0.000000 0.125000 9719
9721 2 -363.500000 690.880000 0.000000 0.125000 9720
9722 2 -363.440000 691.970000 0.000000 0.125000 9721
9723 2 -363.380000 693.030000 0.000000 0.125000 9722
9724 2 -363.310000 694.100000 0.000000 0.125000 9723
9725 2 -362.760000 694.600000 0.000000 0.125000 9724
9726 2 -370.530000 689.690000 0.000000 0.125000 9720
9727 2 -370.490000 690.750000 0.000000 0.125000 9726
9728 2 -370.420000 691.820000 0.000000 0.125000 9727
9729 2 -370.360000 692.890000 0.000000 0.125000 9728
9730 2 -370.300000 693.970000 0.000000 0.125000 9729
9731 2 -370.260000 695.030000 0.000000 0.125000 9730
9732 2 -370.190000 696.100000 0.000000 0.125000 9731
9733 2 -370.130000 697.180000 0.000000 0.125000 9732
9734 2 -370.070000 698.230000 0.000000 0.125000 9733
9735 2 -370.010000 699.310000 0.000000 0.125000 9734
9736 2 -369.940000 700.370000 0.000000 0.125000 9735
9737 2 -369.880000 701.450000 0.000000 0.125000 9736
9738 2 -369.830000 702.510000 0.000000 0.125000 9737
9739 2 -369.770000 703.590000 0.000000 0.125000 9738
9740 2 -369.200000 704.090000 0.000000 0.125000 9739
9741 2 -369.150000 705.150000 0.000000 0.125000 9740
9742 2 -368.580000 705.670000 0.000000 0.125000 9741
9743 2 -368.520000 706.730000 0.000000 0.125000 9742
9744 2 -368.450000 707.800000 0.000000 0.125000 9743
9745 2 -368.400000 708.850000 0.000000 0.125000 9744
9746 2 -367.830000 709.360000 0.000000 0.125000 9745
9747 2 -367.770000 710.440000 0.000000 0.125000 9746
9748 2 -367.200000 710.950000 0.000000 0.125000 9747
9749 2 -366.140000 710.870000 0.000000 0.125000 9748
9750 2 -365.570000 711.380000 0.000000 0.125000 9749
9751 2 -365.010000 711.890000 0.000000 0.125000 9750
9752 2 -364.450000 712.390000 0.000000 0.125000 9751
9753 2 -363.880000 712.890000 0.000000 0.125000 9752
9754 2 -363.320000 713.400000 0.000000 0.125000 9753
9755 2 -363.260000 714.480000 0.000000 0.125000 9754
9756 2 -363.200000 715.550000 0.000000 0.125000 9755
9757 2 -363.130000 716.610000 0.000000 0.125000 9756
9758 2 -363.070000 717.690000 0.000000 0.125000 9757
9759 2 -363.020000 718.750000 0.000000 0.125000 9758
9760 2 -362.480000 719.250000 0.000000 0.125000 9759
9761 2 -362.420000 720.340000 0.000000 0.125000 9760
9762 2 -362.340000 721.390000 0.000000 0.125000 9761
9763 2 -362.300000 722.470000 0.000000 0.125000 9762
9764 2 -362.240000 723.530000 0.000000 0.125000 9763
9765 2 -362.170000 724.600000 0.000000 0.125000 9764
9766 2 -362.110000 725.680000 0.000000 0.125000 9765
9767 2 -362.060000 726.740000 0.000000 0.125000 9766
9768 2 -362.000000 727.820000 0.000000 0.125000 9767
9769 2 -361.930000 728.880000 0.000000 0.125000 9768
9770 2 -361.880000 729.950000 0.000000 0.125000 9769
9771 2 -361.820000 731.020000 0.000000 0.125000 9770
9772 2 -361.760000 732.100000 0.000000 0.125000 9771
9773 2 -361.690000 733.170000 0.000000 0.125000 9772
9774 2 -362.200000 733.730000 0.000000 0.125000 9773
9775 2 -362.150000 734.800000 0.000000 0.125000 9774
9776 2 -362.080000 735.860000 0.000000 0.125000 9775
9777 2 -362.020000 736.940000 0.000000 0.125000 9776
9778 2 -361.980000 738.000000 0.000000 0.125000 9777
9779 2 -383.340000 739.180000 0.000000 0.125000 9778
9780 2 -383.920000 738.670000 0.000000 0.125000 9779
9781 2 -384.480000 738.170000 0.000000 0.125000 9780
9782 2 -385.030000 737.670000 0.000000 0.125000 9781
9783 2 -385.610000 737.150000 0.000000 0.125000 9782
9784 2 -386.170000 736.640000 0.000000 0.125000 9783
9785 2 -386.730000 736.140000 0.000000 0.125000 9784
9786 2 -387.300000 735.640000 0.000000 0.125000 9785
9787 2 -387.870000 735.130000 0.000000 0.125000 9786
9788 2 -387.930000 734.080000 0.000000 0.125000 9787
9789 2 -388.490000 733.580000 0.000000 0.125000 9788
9790 2 -389.060000 733.070000 0.000000 0.125000 9789
9791 2 -389.620000 732.560000 0.000000 0.125000 9790
9792 2 -390.680000 732.610000 0.000000 0.125000 9791
9793 2 -391.760000 732.680000 0.000000 0.125000 9792
9794 2 -392.820000 732.730000 0.000000 0.125000 9793
9795 2 -393.320000 733.300000 0.000000 0.125000 9794
9796 2 -394.390000 733.350000 0.000000 0.125000 9795
9797 2 -394.900000 733.930000 0.000000 0.125000 9796
9798 2 -395.980000 733.980000 0.000000 0.125000 9797
9799 2 -396.480000 734.550000 0.000000 0.125000 9798
9800 2 -396.990000 735.100000 0.000000 0.125000 9799
9801 2 -398.060000 735.170000 0.000000 0.125000 9800
9802 2 -399.130000 735.230000 0.000000 0.125000 9801
9803 2 -399.630000 735.780000 0.000000 0.125000 9802
9804 2 -400.130000 736.350000 0.000000 0.125000 9803
9805 2 -400.640000 736.930000 0.000000 0.125000 9804
9806 2 -400.570000 737.980000 0.000000 0.125000 9805
9807 2 -401.080000 738.560000 0.000000 0.125000 9806
9808 2 -401.590000 739.110000 0.000000 0.125000 9807
9809 2 -402.670000 739.180000 0.000000 0.125000 9808
9810 2 -403.230000 738.680000 0.000000 0.125000 9809
9811 2 -403.780000 738.180000 0.000000 0.125000 9810
9812 2 -404.360000 737.670000 0.000000 0.125000 9811
9813 2 -405.430000 737.720000 0.000000 0.125000 9812
9814 2 -406.490000 737.780000 0.000000 0.125000 9813
9815 2 -407.060000 737.270000 0.000000 0.125000 9814
9816 2 -408.130000 737.340000 0.000000 0.125000 9815
9817 2 -409.190000 737.390000 0.000000 0.125000 9816
9818 2 -409.760000 736.880000 0.000000 0.125000 9817
9819 2 -410.320000 736.380000 0.000000 0.125000 9818
9820 2 -410.880000 735.870000 0.000000 0.125000 9819
9821 2 -411.440000 735.370000 0.000000 0.125000 9820
9822 2 -412.510000 735.440000 0.000000 0.125000 9821
9823 2 -413.590000 735.490000 0.000000 0.125000 9822
9824 2 -414.670000 735.560000 0.000000 0.125000 9823
9825 2 -415.730000 735.610000 0.000000 0.125000 9824
9826 2 -416.780000 735.670000 0.000000 0.125000 9825
9827 2 -417.870000 735.730000 0.000000 0.125000 9826
9828 2 -418.370000 736.280000 0.000000 0.125000 9827
9829 2 -418.870000 736.850000 0.000000 0.125000 9828
9830 2 -419.380000 737.420000 0.000000 0.125000 9829
9831 2 -417.760000 757.180000 0.000000 0.125000 9830
9832 2 -418.260000 757.740000 0.000000 0.125000 9831
9833 2 -418.760000 758.310000 0.000000 0.125000 9832
9834 2 -419.260000 758.860000 0.000000 0.125000 9833
9835 2 -419.770000 759.440000 0.000000 0.125000 9834
9836 2 -420.280000 760.000000 0.000000 0.125000 9835
9837 2 -420.780000 760.570000 0.000000 0.125000 9836
9838 2 -421.280000 761.120000 0.000000 0.125000 9837
9839 2 -413.950000 767.690000 0.000000 0.125000 9838
9840 2 -414.460000 768.250000 0.000000 0.125000 9839
9841 2 -414.980000 768.820000 0.000000 0.125000 9840
9842 2 -415.480000 769.370000 0.000000 0.125000 9841
9843 2 -415.420000 770.460000 0.000000 0.125000 9842
9844 2 -415.920000 771.010000 0.000000 0.125000 9843
9845 2 -416.990000 771.070000 0.000000 0.125000 9844
9846 2 -417.500000 771.630000 0.000000 0.125000 9845
9847 2 -418.000000 772.200000 0.000000 0.125000 9846
9848 2 -419.060000 772.250000 0.000000 0.125000 9847
9849 2 -420.130000 772.320000 0.000000 0.125000 9848
9850 2 -420.630000 772.880000 0.000000 0.125000 9849
9851 2 -421.140000 773.450000 0.000000 0.125000 9850
9852 2 -421.640000 773.990000 0.000000 0.125000 9851
9853 2 -422.150000 774.570000 0.000000 0.125000 9852
9854 2 -422.650000 775.130000 0.000000 0.125000 9853
9855 2 -423.170000 775.700000 0.000000 0.125000 9854
9856 2 -423.670000 776.250000 0.000000 0.125000 9855
9857 2 -424.180000 776.830000 0.000000 0.125000 9856
9858 2 -424.680000 777.380000 0.000000 0.125000 9857
9859 2 -425.180000 777.950000 0.000000 0.125000 9858
9860 2 -426.260000 778.000000 0.000000 0.125000 9859
9861 2 -426.760000 778.590000 0.000000 0.125000 9860
9862 2 -427.270000 779.140000 0.000000 0.125000 9861
9863 2 -427.770000 779.710000 0.000000 0.125000 9862
9864 2 -428.270000 780.270000 0.000000 0.125000 9863
9865 2 -428.780000 780.840000 0.000000 0.125000 9864
9866 2 -429.280000 781.390000 0.000000 0.125000 9865
9867 2 -429.800000 781.970000 0.000000 0.125000 9866
9868 2 -430.300000 782.530000 0.000000 0.125000 9867
9869 2 -430.810000 783.100000 0.000000 0.125000 9868
9870 2 -431.310000 783.650000 0.000000 0.125000 9869
9871 2 -431.820000 784.230000 0.000000 0.125000 9870
9872 2 -432.320000 784.780000 0.000000 0.125000 9871
9873 2 -432.820000 785.350000 0.000000 0.125000 9872
9874 2 -433.320000 785.920000 0.000000 0.125000 9873
9875 2 -433.830000 786.480000 0.000000 0.125000 9874
9876 2 -434.330000 787.050000 0.000000 0.125000 9875
9877 2 -434.830000 787.600000 0.000000 0.125000 9876
9878 2 -435.340000 788.180000 0.000000 0.125000 9877
9879 2 -435.840000 788.730000 0.000000 0.125000 9878
9880 2 -436.360000 789.300000 0.000000 0.125000 9879
9881 2 -436.860000 789.850000 0.000000 0.125000 9880
9882 2 -437.370000 790.430000 0.000000 0.125000 9881
9883 2 -437.870000 790.990000 0.000000 0.125000 9882
9884 2 -438.370000 791.550000 0.000000 0.125000 9883
9885 2 -438.880000 792.110000 0.000000 0.125000 9884
9886 2 -439.380000 792.690000 0.000000 0.125000 9885
9887 2 -439.880000 793.240000 0.000000 0.125000 9886
9888 2 -440.390000 793.810000 0.000000 0.125000 9887
9889 2 -440.330000 794.880000 0.000000 0.125000 9888
9890 2 -440.840000 795.450000 0.000000 0.125000 9889
9891 2 -441.360000 796.010000 0.000000 0.125000 9890
9892 2 -441.280000 797.080000 0.000000 0.125000 9891
9893 2 -441.800000 797.640000 0.000000 0.125000 9892
9894 2 -442.300000 798.220000 0.000000 0.125000 9893
9895 2 -442.240000 799.270000 0.000000 0.125000 9894
9896 2 -442.760000 799.850000 0.000000 0.125000 9895
9897 2 -442.690000 800.920000 0.000000 0.125000 9896
9898 2 -442.630000 801.990000 0.000000 0.125000 9897
9899 2 -443.130000 802.560000 0.000000 0.125000 9898
9900 2 -443.070000 803.620000 0.000000 0.125000 9899
9901 2 -443.020000 804.690000 0.000000 0.125000 9900
9902 2 -442.950000 805.750000 0.000000 0.125000 9901
9903 2 -443.460000 806.330000 0.000000 0.125000 9902
9904 2 -443.960000 806.880000 0.000000 0.125000 9903
9905 2 -444.480000 807.460000 0.000000 0.125000 9904
9906 2 -444.980000 808.010000 0.000000 0.125000 9905
9907 2 -445.490000 808.580000 0.000000 0.125000 9906
9908 2 -445.990000 809.140000 0.000000 0.125000 9907
9909 2 -446.500000 809.710000 0.000000 0.125000 9908
9910 2 -447.000000 810.260000 0.000000 0.125000 9909
9911 2 -447.510000 810.830000 0.000000 0.125000 9910
9912 2 -448.010000 811.390000 0.000000 0.125000 9911
9913 2 -448.510000 811.960000 0.000000 0.125000 9912
9914 2 -448.440000 813.010000 0.000000 0.125000 9913
9915 2 -448.940000 813.590000 0.000000 0.125000 9914
9916 2 -449.450000 814.150000 0.000000 0.125000 9915
9917 2 -449.390000 815.220000 0.000000 0.125000 9916
9918 2 -449.330000 816.280000 0.000000 0.125000 9917
9919 2 -449.270000 817.350000 0.000000 0.125000 9918
9920 2 -449.230000 818.430000 0.000000 0.125000 9919
9921 2 -449.730000 818.980000 0.000000 0.125000 9920
9922 2 -450.240000 819.560000 0.000000 0.125000 9921
9923 2 -450.750000 820.120000 0.000000 0.125000 9922
9924 2 -450.690000 821.190000 0.000000 0.125000 9923
9925 2 -451.190000 821.740000 0.000000 0.125000 9924
9926 2 -451.690000 822.320000 0.000000 0.125000 9925
9927 2 -451.630000 823.380000 0.000000 0.125000 9926
9928 2 -452.130000 823.950000 0.000000 0.125000 9927
9929 2 -452.070000 825.010000 0.000000 0.125000 9928
9930 2 -452.020000 826.100000 0.000000 0.125000 9929
9931 2 -451.960000 827.150000 0.000000 0.125000 9930
9932 2 -451.900000 828.230000 0.000000 0.125000 9931
9933 2 -452.420000 828.800000 0.000000 0.125000 9932
9934 2 -452.920000 829.360000 0.000000 0.125000 9933
9935 2 -453.420000 829.930000 0.000000 0.125000 9934
9936 2 -453.360000 830.990000 0.000000 0.125000 9935
9937 2 -453.310000 832.070000 0.000000 0.125000 9936
9938 2 -453.250000 833.120000 0.000000 0.125000 9937
9939 2 -453.190000 834.210000 0.000000 0.125000 9938
9940 2 -453.130000 835.270000 0.000000 0.125000 9939
9941 2 -453.070000 836.350000 0.000000 0.125000 9940
9942 2 -452.510000 836.850000 0.000000 0.125000 9941
9943 2 -451.940000 837.350000 0.000000 0.125000 9942
9944 2 -451.880000 838.420000 0.000000 0.125000 9943
9945 2 -451.820000 839.480000 0.000000 0.125000 9944
9946 2 -451.760000 840.570000 0.000000 0.125000 9945
9947 2 -451.190000 841.070000 0.000000 0.125000 9946
9948 2 -450.630000 841.570000 0.000000 0.125000 9947
9949 2 -449.560000 841.500000 0.000000 0.125000 9948
9950 2 -439.420000 850.600000 0.000000 0.125000 9949
9951 2 -439.920000 851.180000 0.000000 0.125000 9950
9952 2 -440.430000 851.730000 0.000000 0.125000 9951
9953 2 -440.360000 852.810000 0.000000 0.125000 9952
9954 2 -440.870000 853.370000 0.000000 0.125000 9953
9955 2 -441.370000 853.930000 0.000000 0.125000 9954
9956 2 -441.870000 854.480000 0.000000 0.125000 9955
9957 2 -442.380000 855.060000 0.000000 0.125000 9956
9958 2 -442.320000 856.120000 0.000000 0.125000 9957
9959 2 -442.820000 856.700000 0.000000 0.125000 9958
9960 2 -442.760000 857.750000 0.000000 0.125000 9959
9961 2 -442.690000 858.830000 0.000000 0.125000 9960
9962 2 -443.200000 859.390000 0.000000 0.125000 9961
9963 2 -443.700000 859.960000 0.000000 0.125000 9962
9964 2 -444.210000 860.510000 0.000000 0.125000 9963
9965 2 -444.710000 861.090000 0.000000 0.125000 9964
9966 2 -444.670000 862.150000 0.000000 0.125000 9965
9967 2 -445.170000 862.720000 0.000000 0.125000 9966
9968 2 -445.670000 863.280000 0.000000 0.125000 9967
9969 2 -446.180000 863.850000 0.000000 0.125000 9968
9970 2 -446.690000 864.400000 0.000000 0.125000 9969
9971 2 -446.630000 865.470000 0.000000 0.125000 9970
9972 2 -447.130000 866.030000 0.000000 0.125000 9971
9973 2 -447.070000 867.110000 0.000000 0.125000 9972
9974 2 -447.570000 867.680000 0.000000 0.125000 9973
9975 2 -448.090000 868.230000 0.000000 0.125000 9974
9976 2 -448.590000 868.810000 0.000000 0.125000 9975
9977 2 -449.110000 869.370000 0.000000 0.125000 9976
9978 2 -449.610000 869.930000 0.000000 0.125000 9977
9979 2 -450.120000 870.490000 0.000000 0.125000 9978
9980 2 -450.620000 871.070000 0.000000 0.125000 9979
9981 2 -451.120000 871.620000 0.000000 0.125000 9980
9982 2 -451.630000 872.190000 0.000000 0.125000 9981
9983 2 -452.130000 872.750000 0.000000 0.125000 9982
9984 2 -452.630000 873.330000 0.000000 0.125000 9983
9985 2 -453.130000 873.870000 0.000000 0.125000 9984
9986 2 -453.640000 874.450000 0.000000 0.125000 9985
9987 2 -458.690000 880.090000 0.000000 0.125000 9986
9988 2 -459.260000 879.580000 0.000000 0.125000 9987
9989 2 -459.820000 879.080000 0.000000 0.125000 9988
9990 2 -460.380000 878.570000 0.000000 0.125000 9989
9991 2 -460.940000 878.070000 0.000000 0.125000 9990
9992 2 -461.510000 877.570000 0.000000 0.125000 9991
9993 2 -462.070000 877.060000 0.000000 0.125000 9992
9994 2 -463.140000 877.110000 0.000000 0.125000 9993
9995 2 -464.210000 877.180000 0.000000 0.125000 9994
9996 2 -464.770000 876.680000 0.000000 0.125000 9995
9997 2 -465.340000 876.170000 0.000000 0.125000 9996
9998 2 -466.400000 876.220000 0.000000 0.125000 9997
9999 2 -466.980000 875.720000 0.000000 0.125000 9998
10000 2 -467.530000 875.220000 0.000000 0.125000 9999
10001 2 -468.090000 874.710000 0.000000 0.125000 10000
10002 2 -468.670000 874.200000 0.000000 0.125000 10001
10003 2 -469.230000 873.700000 0.000000 0.125000 10002
10004 2 -469.800000 873.200000 0.000000 0.125000 10003
10005 2 -470.360000 872.690000 0.000000 0.125000 10004
10006 2 -470.930000 872.180000 0.000000 0.125000 10005
10007 2 -471.490000 871.670000 0.000000 0.125000 10006
10008 2 -472.060000 871.170000 0.000000 0.125000 10007
10009 2 -472.620000 870.650000 0.000000 0.125000 10008
10010 2 -473.180000 870.150000 0.000000 0.125000 10009
10011 2 -473.250000 869.090000 0.000000 0.125000 10010
10012 2 -473.810000 868.590000 0.000000 0.125000 10011
10013 2 -474.380000 868.080000 0.000000 0.125000 10012
10014 2 -474.420000 867.000000 0.000000 0.125000 10013
10015 2 -474.990000 866.500000 0.000000 0.125000 10014
10016 2 -475.550000 865.990000 0.000000 0.125000 10015
10017 2 -476.120000 865.480000 0.000000 0.125000 10016
10018 2 -476.680000 864.980000 0.000000 0.125000 10017
10019 2 -477.250000 864.480000 0.000000 0.125000 10018
10020 2 -477.810000 863.980000 0.000000 0.125000 10019
10021 2 -477.870000 862.900000 0.000000 0.125000 10020
10022 2 -477.930000 861.850000 0.000000 0.125000 10021
10023 2 -477.990000 860.760000 0.000000 0.125000 10022
10024 2 -479.060000 860.830000 0.000000 0.125000 10023
10025 2 -479.620000 860.330000 0.000000 0.125000 10024
10026 2 -480.190000 859.830000 0.000000 0.125000 10025
10027 2 -480.250000 858.740000 0.000000 0.125000 10026
10028 2 -480.300000 857.690000 0.000000 0.125000 10027
10029 2 -480.360000 856.600000 0.000000 0.125000 10028
10030 2 -480.430000 855.550000 0.000000 0.125000 10029
10031 2 -480.490000 854.480000 0.000000 0.125000 10030
10032 2 -480.550000 853.420000 0.000000 0.125000 10031
10033 2 -480.610000 852.350000 0.000000 0.125000 10032
10034 2 -481.180000 851.840000 0.000000 0.125000 10033
10035 2 -481.750000 851.340000 0.000000 0.125000 10034
10036 2 -482.300000 850.840000 0.000000 0.125000 10035
10037 2 -482.870000 850.330000 0.000000 0.125000 10036
10038 2 -482.930000 849.250000 0.000000 0.125000 10037
10039 2 -482.980000 848.190000 0.000000 0.125000 10038
10040 2 -483.550000 847.680000 0.000000 0.125000 10039
10041 2 -484.120000 847.180000 0.000000 0.125000 10040
10042 2 -484.680000 846.670000 0.000000 0.125000 10041
10043 2 -485.240000 846.170000 0.000000 0.125000 10042
10044 2 -485.810000 845.650000 0.000000 0.125000 10043
10045 2 -486.370000 845.150000 0.000000 0.125000 10044
10046 2 -486.930000 844.650000 0.000000 0.125000 10045
10047 2 -487.500000 844.140000 0.000000 0.125000 10046
10048 2 -488.070000 843.630000 0.000000 0.125000 10047
10049 2 -489.130000 843.700000 0.000000 0.125000 10048
10050 2 -489.690000 843.200000 0.000000 0.125000 10049
10051 2 -490.250000 842.700000 0.000000 0.125000 10050
10052 2 -490.820000 842.190000 0.000000 0.125000 10051
10053 2 -491.880000 842.240000 0.000000 0.125000 10052
10054 2 -492.440000 841.740000 0.000000 0.125000 10053
10055 2 -493.510000 841.800000 0.000000 0.125000 10054
10056 2 -494.080000 841.300000 0.000000 0.125000 10055
10057 2 -494.630000 840.800000 0.000000 0.125000 10056
10058 2 -495.700000 840.850000 0.000000 0.125000 10057
10059 2 -496.270000 840.330000 0.000000 0.125000 10058
10060 2 -497.340000 840.380000 0.000000 0.125000 10059
10061 2 -497.900000 839.880000 0.000000 0.125000 10060
10062 2 -498.480000 839.370000 0.000000 0.125000 10061
10063 2 -499.530000 839.440000 0.000000 0.125000 10062
10064 2 -500.090000 838.940000 0.000000 0.125000 10063
10065 2 -501.170000 838.990000 0.000000 0.125000 10064
10066 2 -501.740000 838.480000 0.000000 0.125000 10065
10067 2 -502.810000 838.550000 0.000000 0.125000 10066
10068 2 -503.370000 838.050000 0.000000 0.125000 10067
10069 2 -504.440000 838.100000 0.000000 0.125000 10068
10070 2 -505.010000 837.600000 0.000000 0.125000 10069
10071 2 -505.570000 837.090000 0.000000 0.125000 10070
10072 2 -506.130000 836.590000 0.000000 0.125000 10071
10073 2 -506.690000 836.090000 0.000000 0.125000 10072
10074 2 -507.260000 835.580000 0.000000 0.125000 10073
10075 2 -508.320000 835.630000 0.000000 0.125000 10074
10076 2 -508.890000 835.120000 0.000000 0.125000 10075
10077 2 -509.450000 834.620000 0.000000 0.125000 10076
10078 2 -510.530000 834.690000 0.000000 0.125000 10077
10079 2 -511.080000 834.190000 0.000000 0.125000 10078
10080 2 -511.650000 833.680000 0.000000 0.125000 10079
10081 2 -512.230000 833.170000 0.000000 0.125000 10080
10082 2 -513.280000 833.230000 0.000000 0.125000 10081
10083 2 -513.860000 832.730000 0.000000 0.125000 10082
10084 2 -514.420000 832.230000 0.000000 0.125000 10083
10085 2 -514.990000 831.720000 0.000000 0.125000 10084
10086 2 -515.540000 831.220000 0.000000 0.125000 10085
10087 2 -516.120000 830.710000 0.000000 0.125000 10086
10088 2 -516.670000 830.210000 0.000000 0.125000 10087
10089 2 -517.250000 829.700000 0.000000 0.125000 10088
10090 2 -517.800000 829.200000 0.000000 0.125000 10089
10091 2 -518.380000 828.690000 0.000000 0.125000 10090
10092 2 -518.930000 828.190000 0.000000 0.125000 10091
10093 2 -519.000000 827.110000 0.000000 0.125000 10092
10094 2 -519.550000 826.600000 0.000000 0.125000 10093
10095 2 -520.130000 826.100000 0.000000 0.125000 10094
10096 2 -519.620000 825.530000 0.000000 0.125000 10095
10097 2 -519.120000 824.980000 0.000000 0.125000 10096
10098 2 -519.170000 823.900000 0.000000 0.125000 10097
10099 2 -519.230000 822.840000 0.000000 0.125000 10098
10100 2 -519.280000 821.760000 0.000000 0.125000 10099
10101 2 -519.360000 820.700000 0.000000 0.125000 10100
10102 2 -519.410000 819.620000 0.000000 0.125000 10101
10103 2 -519.480000 818.570000 0.000000 0.125000 10102
10104 2 -519.520000 817.490000 0.000000 0.125000 10103
10105 2 -519.590000 816.430000 0.000000 0.125000 10104
10106 2 -519.640000 815.350000 0.000000 0.125000 10105
10107 2 -519.130000 814.800000 0.000000 0.125000 10106
10108 2 -528.160000 806.710000 0.000000 0.125000 10107
10109 2 -527.660000 806.140000 0.000000 0.125000 10108
10110 2 -527.160000 805.580000 0.000000 0.125000 10109
10111 2 -526.650000 805.010000 0.000000 0.125000 10110
10112 2 -526.140000 804.450000 0.000000 0.125000 10111
10113 2 -525.640000 803.880000 0.000000 0.125000 10112
10114 2 -525.140000 803.320000 0.000000 0.125000 10113
10115 2 -524.630000 802.750000 0.000000 0.125000 10114
10116 2 -524.130000 802.200000 0.000000 0.125000 10115
10117 2 -523.630000 801.620000 0.000000 0.125000 10116
10118 2 -523.120000 801.070000 0.000000 0.125000 10117
10119 2 -522.620000 800.490000 0.000000 0.125000 10118
10120 2 -522.120000 799.940000 0.000000 0.125000 10119
10121 2 -521.610000 799.360000 0.000000 0.125000 10120
10122 2 -521.100000 798.800000 0.000000 0.125000 10121
10123 2 -520.600000 798.240000 0.000000 0.125000 10122
10124 2 -520.090000 797.680000 0.000000 0.125000 10123
10125 2 -519.580000 797.110000 0.000000 0.125000 10124
10126 2 -519.080000 796.550000 0.000000 0.125000 10125
10127 2 -518.580000 795.980000 0.000000 0.125000 10126
10128 2 -518.060000 795.430000 0.000000 0.125000 10127
10129 2 -517.550000 794.850000 0.000000 0.125000 10128
10130 2 -528.840000 784.740000 0.000000 0.125000 10129
10131 2 -528.330000 784.190000 0.000000 0.125000 10130
10132 2 -527.830000 783.620000 0.000000 0.125000 10131
10133 2 -527.310000 783.060000 0.000000 0.125000 10132
10134 2 -526.810000 782.490000 0.000000 0.125000 10133
10135 2 -526.310000 781.940000 0.000000 0.125000 10134
10136 2 -525.800000 781.360000 0.000000 0.125000 10135
10137 2 -525.290000 780.800000 0.000000 0.125000 10136
10138 2 -524.790000 780.230000 0.000000 0.125000 10137
10139 2 -524.290000 779.680000 0.000000 0.125000 10138
10140 2 -523.790000 779.110000 0.000000 0.125000 10139
10141 2 -523.280000 778.550000 0.000000 0.125000 10140
10142 2 -523.360000 777.480000 0.000000 0.125000 10141
10143 2 -522.850000 776.920000 0.000000 0.125000 10142
10144 2 -522.340000 776.350000 0.000000 0.125000 10143
10145 2 -521.840000 775.780000 0.000000 0.125000 10144
10146 2 -521.340000 775.230000 0.000000 0.125000 10145
10147 2 -520.830000 774.650000 0.000000 0.125000 10146
10148 2 -520.310000 774.100000 0.000000 0.125000 10147
10149 2 -520.380000 773.020000 0.000000 0.125000 10148
10150 2 -520.430000 771.980000 0.000000 0.125000 10149
10151 2 -520.500000 770.890000 0.000000 0.125000 10150
10152 2 -519.990000 770.340000 0.000000 0.125000 10151
10153 2 -519.490000 769.770000 0.000000 0.125000 10152
10154 2 -519.540000 768.700000 0.000000 0.125000 10153
10155 2 -519.600000 767.620000 0.000000 0.125000 10154
10156 2 -519.650000 766.560000 0.000000 0.125000 10155
10157 2 -519.720000 765.490000 0.000000 0.125000 10156
10158 2 -519.770000 764.420000 0.000000 0.125000 10157
10159 2 -519.840000 763.340000 0.000000 0.125000 10158
10160 2 -519.880000 762.280000 0.000000 0.125000 10159
10161 2 -519.950000 761.210000 0.000000 0.125000 10160
10162 2 -519.450000 760.640000 0.000000 0.125000 10161
10163 2 -518.930000 760.080000 0.000000 0.125000 10162
10164 2 -518.430000 759.510000 0.000000 0.125000 10163
10165 2 -517.370000 759.460000 0.000000 0.125000 10164
10166 2 -516.290000 759.380000 0.000000 0.125000 10165
10167 2 -515.230000 759.330000 0.000000 0.125000 10166
10168 2 -514.730000 758.770000 0.000000 0.125000 10167
10169 2 -514.220000 758.210000 0.000000 0.125000 10168
10170 2 -513.720000 757.630000 0.000000 0.125000 10169
10171 2 -513.220000 757.080000 0.000000 0.125000 10170
10172 2 -512.710000 756.510000 0.000000 0.125000 10171
10173 2 -512.200000 755.950000 0.000000 0.125000 10172
10174 2 -511.690000 755.380000 0.000000 0.125000 10173
10175 2 -511.190000 754.830000 0.000000 0.125000 10174
10176 2 -510.690000 754.260000 0.000000 0.125000 10175
10177 2 -510.750000 753.190000 0.000000 0.125000 10176
10178 2 -510.810000 752.120000 0.000000 0.125000 10177
10179 2 -510.310000 751.570000 0.000000 0.125000 10178
10180 2 -509.800000 750.990000 0.000000 0.125000 10179
10181 2 -509.280000 750.440000 0.000000 0.125000 10180
10182 2 -508.780000 749.870000 0.000000 0.125000 10181
10183 2 -508.840000 748.800000 0.000000 0.125000 10182
10184 2 -508.900000 747.730000 0.000000 0.125000 10183
10185 2 -508.400000 747.150000 0.000000 0.125000 10184
10186 2 -507.900000 746.600000 0.000000 0.125000 10185
10187 2 -507.390000 746.030000 0.000000 0.125000 10186
10188 2 -506.880000 745.470000 0.000000 0.125000 10187
10189 2 -506.380000 744.900000 0.000000 0.125000 10188
10190 2 -505.880000 744.350000 0.000000 0.125000 10189
10191 2 -505.940000 743.260000 0.000000 0.125000 10190
10192 2 -505.420000 742.700000 0.000000 0.125000 10191
10193 2 -504.920000 742.130000 0.000000 0.125000 10192
10194 2 -504.420000 741.570000 0.000000 0.125000 10193
10195 2 -503.900000 741.000000 0.000000 0.125000 10194
10196 2 -503.400000 740.450000 0.000000 0.125000 10195
10197 2 -502.890000 739.870000 0.000000 0.125000 10196
10198 2 -502.380000 739.320000 0.000000 0.125000 10197
10199 2 -501.880000 738.740000 0.000000 0.125000 10198
10200 2 -501.380000 738.190000 0.000000 0.125000 10199
10201 2 -500.880000 737.610000 0.000000 0.125000 10200
10202 2 -515.610000 723.430000 0.000000 0.125000 10201
10203 2 -516.670000 723.480000 0.000000 0.125000 10202
10204 2 -517.180000 724.060000 0.000000 0.125000 10203
10205 2 -517.680000 724.600000 0.000000 0.125000 10204
10206 2 -518.200000 725.180000 0.000000 0.125000 10205
10207 2 -519.260000 725.240000 0.000000 0.125000 10206
10208 2 -520.330000 725.310000 0.000000 0.125000 10207
10209 2 -521.390000 725.350000 0.000000 0.125000 10208
10210 2 -522.470000 725.400000 0.000000 0.125000 10209
10211 2 -523.530000 725.480000 0.000000 0.125000 10210
10212 2 -524.030000 726.020000 0.000000 0.125000 10211
10213 2 -525.120000 726.100000 0.000000 0.125000 10212
10214 2 -526.180000 726.150000 0.000000 0.125000 10213
10215 2 -526.700000 726.730000 0.000000 0.125000 10214
10216 2 -527.200000 727.280000 0.000000 0.125000 10215
10217 2 -528.260000 727.350000 0.000000 0.125000 10216
10218 2 -528.770000 727.900000 0.000000 0.125000 10217
10219 2 -529.840000 727.970000 0.000000 0.125000 10218
10220 2 -530.340000 728.520000 0.000000 0.125000 10219
10221 2 -531.410000 728.590000 0.000000 0.125000 10220
10222 2 -531.910000 729.140000 0.000000 0.125000 10221
10223 2 -532.410000 729.710000 0.000000 0.125000 10222
10224 2 -532.920000 730.270000 0.000000 0.125000 10223
10225 2 -533.430000 730.840000 0.000000 0.125000 10224
10226 2 -533.930000 731.410000 0.000000 0.125000 10225
10227 2 -534.430000 731.970000 0.000000 0.125000 10226
10228 2 -535.510000 732.020000 0.000000 0.125000 10227
10229 2 -536.010000 732.590000 0.000000 0.125000 10228
10230 2 -537.080000 732.660000 0.000000 0.125000 10229
10231 2 -537.580000 733.220000 0.000000 0.125000 10230
10232 2 -538.650000 733.260000 0.000000 0.125000 10231
10233 2 -539.150000 733.840000 0.000000 0.125000 10232
10234 2 -539.650000 734.390000 0.000000 0.125000 10233
10235 2 -540.160000 734.970000 0.000000 0.125000 10234
10236 2 -540.670000 735.520000 0.000000 0.125000 10235
10237 2 -541.170000 736.090000 0.000000 0.125000 10236
10238 2 -541.670000 736.660000 0.000000 0.125000 10237
10239 2 -542.180000 737.220000 0.000000 0.125000 10238
10240 2 -542.700000 737.790000 0.000000 0.125000 10239
10241 2 -543.200000 738.340000 0.000000 0.125000 10240
10242 2 -543.700000 738.920000 0.000000 0.125000 10241
10243 2 -544.210000 739.470000 0.000000 0.125000 10242
10244 2 -544.720000 740.050000 0.000000 0.125000 10243
10245 2 -545.220000 740.600000 0.000000 0.125000 10244
10246 2 -545.720000 741.170000 0.000000 0.125000 10245
10247 2 -546.240000 741.730000 0.000000 0.125000 10246
10248 2 -546.740000 742.300000 0.000000 0.125000 10247
10249 2 -547.240000 742.850000 0.000000 0.125000 10248
10250 2 -547.750000 743.430000 0.000000 0.125000 10249
10251 2 -548.260000 743.990000 0.000000 0.125000 10250
10252 2 -548.760000 744.560000 0.000000 0.125000 10251
10253 2 -549.260000 745.110000 0.000000 0.125000 10252
10254 2 -549.770000 745.690000 0.000000 0.125000 10253
10255 2 -550.270000 746.240000 0.000000 0.125000 10254
10256 2 -550.780000 746.810000 0.000000 0.125000 10255
10257 2 -551.860000 746.860000 0.000000 0.125000 10256
10258 2 -552.370000 747.440000 0.000000 0.125000 10257
10259 2 -552.870000 747.990000 0.000000 0.125000 10258
10260 2 -553.370000 748.570000 0.000000 0.125000 10259
10261 2 -554.430000 748.620000 0.000000 0.125000 10260
10262 2 -555.510000 748.690000 0.000000 0.125000 10261
10263 2 -556.580000 748.730000 0.000000 0.125000 10262
10264 2 -557.090000 749.310000 0.000000 0.125000 10263
10265 2 -557.590000 749.860000 0.000000 0.125000 10264
10266 2 -558.640000 749.920000 0.000000 0.125000 10265
10267 2 -559.150000 750.480000 0.000000 0.125000 10266
10268 2 -560.230000 750.550000 0.000000 0.125000 10267
10269 2 -561.290000 750.600000 0.000000 0.125000 10268
10270 2 -561.790000 751.170000 0.000000 0.125000 10269
10271 2 -562.870000 751.220000 0.000000 0.125000 10270
10272 2 -563.950000 751.290000 0.000000 0.125000 10271
10273 2 -565.000000 751.340000 0.000000 0.125000 10272
10274 2 -566.080000 751.410000 0.000000 0.125000 10273
10275 2 -567.140000 751.470000 0.000000 0.125000 10274
10276 2 -568.220000 751.520000 0.000000 0.125000 10275
10277 2 -569.270000 751.590000 0.000000 0.125000 10276
10278 2 -569.780000 752.160000 0.000000 0.125000 10277
10279 2 -570.290000 752.720000 0.000000 0.125000 10278
10280 2 -571.370000 752.760000 0.000000 0.125000 10279
10281 2 -571.870000 753.330000 0.000000 0.125000 10280
10282 2 -572.950000 753.390000 0.000000 0.125000 10281
10283 2 -574.010000 753.460000 0.000000 0.125000 10282
10284 2 -575.080000 753.510000 0.000000 0.125000 10283
10285 2 -576.140000 753.580000 0.000000 0.125000 10284
10286 2 -577.220000 753.630000 0.000000 0.125000 10285
10287 2 -578.280000 753.700000 0.000000 0.125000 10286
10288 2 -579.360000 753.740000 0.000000 0.125000 10287
10289 2 -580.420000 753.810000 0.000000 0.125000 10288
10290 2 -581.500000 753.870000 0.000000 0.125000 10289
10291 2 -582.000000 754.440000 0.000000 0.125000 10290
10292 2 -582.510000 755.000000 0.000000 0.125000 10291
10293 2 -583.010000 755.570000 0.000000 0.125000 10292
10294 2 -584.090000 755.620000 0.000000 0.125000 10293
10295 2 -585.140000 755.680000 0.000000 0.125000 10294
10296 2 -586.220000 755.730000 0.000000 0.125000 10295
10297 2 -586.770000 755.230000 0.000000 0.125000 10296
10298 2 -587.860000 755.300000 0.000000 0.125000 10297
10299 2 -588.410000 754.800000 0.000000 0.125000 10298
10300 2 -588.990000 754.290000 0.000000 0.125000 10299
10301 2 -590.050000 754.350000 0.000000 0.125000 10300
10302 2 -590.620000 753.840000 0.000000 0.125000 10301
10303 2 -591.680000 753.890000 0.000000 0.125000 10302
10304 2 -592.250000 753.390000 0.000000 0.125000 10303
10305 2 -593.300000 753.450000 0.000000 0.125000 10304
10306 2 -594.380000 753.500000 0.000000 0.125000 10305
10307 2 -595.450000 753.560000 0.000000 0.125000 10306
10308 2 -635.910000 797.620000 0.000000 0.125000 10307
10309 2 -635.860000 798.700000 0.000000 0.125000 10308
10310 2 -635.290000 799.200000 0.000000 0.125000 10309
10311 2 -634.730000 799.710000 0.000000 0.125000 10310
10312 2 -634.160000 800.220000 0.000000 0.125000 10311
10313 2 -633.610000 800.720000 0.000000 0.125000 10312
10314 2 -633.030000 801.220000 0.000000 0.125000 10313
10315 2 -632.470000 801.720000 0.000000 0.125000 10314
10316 2 -631.900000 802.220000 0.000000 0.125000 10315
10317 2 -631.350000 802.730000 0.000000 0.125000 10316
10318 2 -630.770000 803.230000 0.000000 0.125000 10317
10319 2 -630.220000 803.740000 0.000000 0.125000 10318
10320 2 -629.650000 804.240000 0.000000 0.125000 10319
10321 2 -629.090000 804.750000 0.000000 0.125000 10320
10322 2 -628.510000 805.250000 0.000000 0.125000 10321
10323 2 -627.960000 805.760000 0.000000 0.125000 10322
10324 2 -627.390000 806.260000 0.000000 0.125000 10323
10325 2 -626.830000 806.770000 0.000000 0.125000 10324
10326 2 -626.760000 807.840000 0.000000 0.125000 10325
10327 2 -626.210000 808.350000 0.000000 0.125000 10326
10328 2 -626.140000 809.420000 0.000000 0.125000 10327
10329 2 -625.590000 809.930000 0.000000 0.125000 10328
10330 2 -625.510000 810.990000 0.000000 0.125000 10329
10331 2 -625.480000 812.070000 0.000000 0.125000 10330
10332 2 -624.900000 812.580000 0.000000 0.125000 10331
10333 2 -624.340000 813.080000 0.000000 0.125000 10332
10334 2 -623.770000 813.580000 0.000000 0.125000 10333
10335 2 -623.720000 814.660000 0.000000 0.125000 10334
10336 2 -623.650000 815.720000 0.000000 0.125000 10335
10337 2 -623.600000 816.800000 0.000000 0.125000 10336
10338 2 -623.030000 817.300000 0.000000 0.125000 10337
10339 2 -622.990000 818.360000 0.000000 0.125000 10338
10340 2 -622.920000 819.440000 0.000000 0.125000 10339
10341 2 -622.860000 820.500000 0.000000 0.125000 10340
10342 2 -623.370000 821.070000 0.000000 0.125000 10341
10343 2 -623.310000 822.130000 0.000000 0.125000 10342
10344 2 -623.260000 823.210000 0.000000 0.125000 10343
10345 2 -623.760000 823.760000 0.000000 0.125000 10344
10346 2 -623.700000 824.840000 0.000000 0.125000 10345
10347 2 -624.200000 825.410000 0.000000 0.125000 10346
10348 2 -624.700000 825.970000 0.000000 0.125000 10347
10349 2 -624.640000 827.040000 0.000000 0.125000 10348
10350 2 -625.140000 827.600000 0.000000 0.125000 10349
10351 2 -625.650000 828.180000 0.000000 0.125000 10350
10352 2 -626.150000 828.730000 0.000000 0.125000 10351
10353 2 -626.100000 829.790000 0.000000 0.125000 10352
10354 2 -626.610000 830.350000 0.000000 0.125000 10353
10355 2 -627.110000 830.930000 0.000000 0.125000 10354
10356 2 -627.610000 831.480000 0.000000 0.125000 10355
10357 2 -628.120000 832.050000 0.000000 0.125000 10356
10358 2 -628.630000 832.610000 0.000000 0.125000 10357
10359 2 -629.130000 833.180000 0.000000 0.125000 10358
10360 2 -629.630000 833.730000 0.000000 0.125000 10359
10361 2 -630.130000 834.310000 0.000000 0.125000 10360
10362 2 -630.080000 835.370000 0.000000 0.125000 10361
10363 2 -630.580000 835.940000 0.000000 0.125000 10362
10364 2 -631.090000 836.500000 0.000000 0.125000 10363
10365 2 -631.020000 837.580000 0.000000 0.125000 10364
10366 2 -630.970000 838.630000 0.000000 0.125000 10365
10367 2 -630.900000 839.710000 0.000000 0.125000 10366
10368 2 -636.480000 797.110000 0.000000 0.125000 10308
10369 2 -637.040000 796.610000 0.000000 0.125000 10368
10370 2 -637.610000 796.110000 0.000000 0.125000 10369
10371 2 -638.170000 795.600000 0.000000 0.125000 10370
10372 2 -638.740000 795.090000 0.000000 0.125000 10371
10373 2 -639.300000 794.590000 0.000000 0.125000 10372
10374 2 -639.870000 794.090000 0.000000 0.125000 10373
10375 2 -640.420000 793.590000 0.000000 0.125000 10374
10376 2 -640.990000 793.080000 0.000000 0.125000 10375
10377 2 -641.550000 792.580000 0.000000 0.125000 10376
10378 2 -642.120000 792.080000 0.000000 0.125000 10377
10379 2 -642.670000 791.570000 0.000000 0.125000 10378
10380 2 -643.250000 791.060000 0.000000 0.125000 10379
10381 2 -643.800000 790.560000 0.000000 0.125000 10380
10382 2 -644.370000 790.060000 0.000000 0.125000 10381
10383 2 -644.430000 788.980000 0.000000 0.125000 10382
10384 2 -645.000000 788.470000 0.000000 0.125000 10383
10385 2 -645.560000 787.970000 0.000000 0.125000 10384
10386 2 -646.130000 787.470000 0.000000 0.125000 10385
10387 2 -646.700000 786.960000 0.000000 0.125000 10386
10388 2 -647.260000 786.460000 0.000000 0.125000 10387
10389 2 -647.810000 785.950000 0.000000 0.125000 10388
10390 2 -648.380000 785.450000 0.000000 0.125000 10389
10391 2 -648.960000 784.940000 0.000000 0.125000 10390
10392 2 -649.510000 784.440000 0.000000 0.125000 10391
10393 2 -650.080000 783.930000 0.000000 0.125000 10392
10394 2 -650.130000 782.850000 0.000000 0.125000 10393
10395 2 -650.200000 781.790000 0.000000 0.125000 10394
10396 2 -650.760000 781.290000 0.000000 0.125000 10395
10397 2 -651.330000 780.770000 0.000000 0.125000 10396
10398 2 -651.880000 780.260000 0.000000 0.125000 10397
10399 2 -652.450000 779.760000 0.000000 0.125000 10398
10400 2 -653.010000 779.260000 0.000000 0.125000 10399
10401 2 -653.580000 778.750000 0.000000 0.125000 10400
10402 2 -654.140000 778.240000 0.000000 0.125000 10401
10403 2 -654.710000 777.740000 0.000000 0.125000 10402
10404 2 -654.770000 776.690000 0.000000 0.125000 10403
10405 2 -655.340000 776.180000 0.000000 0.125000 10404
10406 2 -655.890000 775.680000 0.000000 0.125000 10405
10407 2 -656.470000 775.170000 0.000000 0.125000 10406
10408 2 -657.020000 774.670000 0.000000 0.125000 10407
10409 2 -657.600000 774.160000 0.000000 0.125000 10408
10410 2 -658.150000 773.660000 0.000000 0.125000 10409
10411 2 -658.730000 773.140000 0.000000 0.125000 10410
10412 2 -659.280000 772.640000 0.000000 0.125000 10411
10413 2 -659.860000 772.130000 0.000000 0.125000 10412
10414 2 -660.410000 771.630000 0.000000 0.125000 10413
10415 2 -660.980000 771.120000 0.000000 0.125000 10414
10416 2 -661.030000 770.060000 0.000000 0.125000 10415
10417 2 -661.600000 769.560000 0.000000 0.125000 10416
10418 2 -662.160000 769.050000 0.000000 0.125000 10417
10419 2 -662.220000 767.970000 0.000000 0.125000 10418
10420 2 -662.780000 767.470000 0.000000 0.125000 10419
10421 2 -662.840000 766.410000 0.000000 0.125000 10420
10422 2 -663.390000 765.890000 0.000000 0.125000 10421
10423 2 -663.470000 764.830000 0.000000 0.125000 10422
10424 2 -664.020000 764.330000 0.000000 0.125000 10423
10425 2 -664.090000 763.250000 0.000000 0.125000 10424
10426 2 -664.650000 762.740000 0.000000 0.125000 10425
10427 2 -665.220000 762.240000 0.000000 0.125000 10426
10428 2 -665.770000 761.740000 0.000000 0.125000 10427
10429 2 -665.840000 760.670000 0.000000 0.125000 10428
10430 2 -666.400000 760.170000 0.000000 0.125000 10429
10431 2 -666.970000 759.670000 0.000000 0.125000 10430
10432 2 -667.520000 759.160000 0.000000 0.125000 10431
10433 2 -668.100000 758.640000 0.000000 0.125000 10432
10434 2 -668.660000 758.140000 0.000000 0.125000 10433
10435 2 -668.720000 757.090000 0.000000 0.125000 10434
10436 2 -669.280000 756.580000 0.000000 0.125000 10435
10437 2 -669.350000 755.500000 0.000000 0.125000 10436
10438 2 -669.910000 754.980000 0.000000 0.125000 10437
10439 2 -670.480000 754.480000 0.000000 0.125000 10438
10440 2 -671.030000 753.970000 0.000000 0.125000 10439
10441 2 -671.110000 752.920000 0.000000 0.125000 10440
10442 2 -671.660000 752.420000 0.000000 0.125000 10441
10443 2 -672.230000 751.910000 0.000000 0.125000 10442
10444 2 -672.280000 750.840000 0.000000 0.125000 10443
10445 2 -672.860000 750.330000 0.000000 0.125000 10444
10446 2 -672.910000 749.260000 0.000000 0.125000 10445
10447 2 -673.490000 748.760000 0.000000 0.125000 10446
10448 2 -673.540000 747.690000 0.000000 0.125000 10447
10449 2 -674.100000 747.190000 0.000000 0.125000 10448
10450 2 -674.660000 746.690000 0.000000 0.125000 10449
10451 2 -674.730000 745.600000 0.000000 0.125000 10450
10452 2 -674.780000 744.540000 0.000000 0.125000 10451
10453 2 -674.840000 743.470000 0.000000 0.125000 10452
10454 2 -675.400000 742.970000 0.000000 0.125000 10453
10455 2 -675.970000 742.470000 0.000000 0.125000 10454
10456 2 -676.530000 741.960000 0.000000 0.125000 10455
10457 2 -676.760000 737.690000 0.000000 0.125000 10456
10458 2 -675.700000 737.610000 0.000000 0.125000 10457
10459 2 -674.630000 737.560000 0.000000 0.125000 10458
10460 2 -673.550000 737.500000 0.000000 0.125000 10459
10461 2 -672.500000 737.440000 0.000000 0.125000 10460
10462 2 -671.410000 737.380000 0.000000 0.125000 10461
10463 2 -670.360000 737.330000 0.000000 0.125000 10462
10464 2 -669.280000 737.270000 0.000000 0.125000 10463
10465 2 -668.210000 737.210000 0.000000 0.125000 10464
10466 2 -667.130000 737.140000 0.000000 0.125000 10465
10467 2 -666.060000 737.090000 0.000000 0.125000 10466
10468 2 -665.000000 737.040000 0.000000 0.125000 10467
10469 2 -663.920000 736.970000 0.000000 0.125000 10468
10470 2 -663.370000 737.470000 0.000000 0.125000 10469
10471 2 -662.790000 737.970000 0.000000 0.125000 10470
10472 2 -662.240000 738.470000 0.000000 0.125000 10471
10473 2 -661.670000 738.980000 0.000000 0.125000 10472
10474 2 -661.110000 739.490000 0.000000 0.125000 10473
10475 2 -660.530000 740.000000 0.000000 0.125000 10474
10476 2 -659.980000 740.500000 0.000000 0.125000 10475
10477 2 -658.900000 740.450000 0.000000 0.125000 10476
10478 2 -657.840000 740.380000 0.000000 0.125000 10477
10479 2 -656.770000 740.330000 0.000000 0.125000 10478
10480 2 -655.710000 740.260000 0.000000 0.125000 10479
10481 2 -655.210000 739.710000 0.000000 0.125000 10480
10482 2 -655.260000 738.630000 0.000000 0.125000 10481
10483 2 -655.310000 737.570000 0.000000 0.125000 10482
10484 2 -655.380000 736.490000 0.000000 0.125000 10483
10485 2 -677.840000 737.740000 0.000000 0.125000 10457
10486 2 -678.900000 737.800000 0.000000 0.125000 10485
10487 2 -679.980000 737.850000 0.000000 0.125000 10486
10488 2 -681.040000 737.930000 0.000000 0.125000 10487
10489 2 -682.110000 737.970000 0.000000 0.125000 10488
10490 2 -682.620000 738.550000 0.000000 0.125000 10489
10491 2 -683.130000 739.100000 0.000000 0.125000 10490
10492 2 -683.060000 740.190000 0.000000 0.125000 10491
10493 2 -684.130000 740.230000 0.000000 0.125000 10492
10494 2 -684.630000 740.800000 0.000000 0.125000 10493
10495 2 -685.130000 741.350000 0.000000 0.125000 10494
10496 2 -685.640000 741.930000 0.000000 0.125000 10495
10497 2 -686.140000 742.480000 0.000000 0.125000 10496
10498 2 -686.640000 743.060000 0.000000 0.125000 10497
10499 2 -687.150000 743.610000 0.000000 0.125000 10498
10500 2 -687.660000 744.180000 0.000000 0.125000 10499
10501 2 -688.170000 744.740000 0.000000 0.125000 10500
10502 2 -689.250000 744.810000 0.000000 0.125000 10501
10503 2 -690.310000 744.860000 0.000000 0.125000 10502
10504 2 -691.380000 744.930000 0.000000 0.125000 10503
10505 2 -692.460000 744.980000 0.000000 0.125000 10504
10506 2 -693.520000 745.040000 0.000000 0.125000 10505
10507 2 -694.590000 745.090000 0.000000 0.125000 10506
10508 2 -695.650000 745.140000 0.000000 0.125000 10507
10509 2 -696.730000 745.210000 0.000000 0.125000 10508
10510 2 -697.800000 745.260000 0.000000 0.125000 10509
10511 2 -698.870000 745.330000 0.000000 0.125000 10510
10512 2 -699.950000 745.390000 0.000000 0.125000 10511
10513 2 -701.010000 745.460000 0.000000 0.125000 10512
10514 2 -702.090000 745.510000 0.000000 0.125000 10513
10515 2 -703.140000 745.580000 0.000000 0.125000 10514
10516 2 -704.230000 745.630000 0.000000 0.125000 10515
10517 2 -705.290000 745.700000 0.000000 0.125000 10516
10518 2 -706.360000 745.750000 0.000000 0.125000 10517
10519 2 -707.420000 745.820000 0.000000 0.125000 10518
10520 2 -708.500000 745.860000 0.000000 0.125000 10519
10521 2 -709.560000 745.940000 0.000000 0.125000 10520
10522 2 -710.630000 745.980000 0.000000 0.125000 10521
10523 2 -711.710000 746.050000 0.000000 0.125000 10522
10524 2 -712.770000 746.100000 0.000000 0.125000 10523
10525 2 -713.840000 746.170000 0.000000 0.125000 10524
10526 2 -714.900000 746.220000 0.000000 0.125000 10525
10527 2 -715.990000 746.290000 0.000000 0.125000 10526
10528 2 -717.050000 746.340000 0.000000 0.125000 10527
10529 2 -718.120000 746.410000 0.000000 0.125000 10528
10530 2 -719.180000 746.450000 0.000000 0.125000 10529
10531 2 -720.260000 746.500000 0.000000 0.125000 10530
10532 2 -721.310000 746.580000 0.000000 0.125000 10531
10533 2 -721.880000 746.070000 0.000000 0.125000 10532
10534 2 -721.950000 744.990000 0.000000 0.125000 10533
10535 2 -744.470000 715.680000 0.000000 0.125000 10534
10536 2 -745.540000 715.730000 0.000000 0.125000 10535
10537 2 -746.040000 716.310000 0.000000 0.125000 10536
10538 2 -746.540000 716.860000 0.000000 0.125000 10537
10539 2 -747.050000 717.430000 0.000000 0.125000 10538
10540 2 -748.130000 717.480000 0.000000 0.125000 10539
10541 2 -749.210000 717.550000 0.000000 0.125000 10540
10542 2 -750.260000 717.600000 0.000000 0.125000 10541
10543 2 -751.330000 717.670000 0.000000 0.125000 10542
10544 2 -751.840000 718.220000 0.000000 0.125000 10543
10545 2 -752.350000 718.800000 0.000000 0.125000 10544
10546 2 -752.860000 719.350000 0.000000 0.125000 10545
10547 2 -753.360000 719.920000 0.000000 0.125000 10546
10548 2 -753.870000 720.480000 0.000000 0.125000 10547
10549 2 -754.930000 720.540000 0.000000 0.125000 10548
10550 2 -755.500000 720.040000 0.000000 0.125000 10549
10551 2 -756.560000 720.090000 0.000000 0.125000 10550
10552 2 -757.630000 720.160000 0.000000 0.125000 10551
10553 2 -758.710000 720.220000 0.000000 0.125000 10552
10554 2 -759.760000 720.270000 0.000000 0.125000 10553
10555 2 -760.850000 720.340000 0.000000 0.125000 10554
10556 2 -760.900000 719.260000 0.000000 0.125000 10555
10557 2 -761.460000 718.750000 0.000000 0.125000 10556
10558 2 -762.010000 718.250000 0.000000 0.125000 10557
10559 2 -762.590000 717.740000 0.000000 0.125000 10558
10560 2 -763.140000 717.240000 0.000000 0.125000 10559
10561 2 -764.220000 717.310000 0.000000 0.125000 10560
10562 2 -764.730000 717.870000 0.000000 0.125000 10561
10563 2 -765.230000 718.440000 0.000000 0.125000 10562
10564 2 -765.730000 718.990000 0.000000 0.125000 10563
10565 2 -765.680000 720.070000 0.000000 0.125000 10564
10566 2 -765.630000 721.140000 0.000000 0.125000 10565
10567 2 -766.130000 721.710000 0.000000 0.125000 10566
10568 2 -766.640000 722.270000 0.000000 0.125000 10567
10569 2 -767.140000 722.840000 0.000000 0.125000 10568
10570 2 -767.650000 723.410000 0.000000 0.125000 10569
10571 2 -768.150000 723.970000 0.000000 0.125000 10570
10572 2 -769.230000 724.010000 0.000000 0.125000 10571
10573 2 -770.290000 724.090000 0.000000 0.125000 10572
10574 2 -771.360000 724.130000 0.000000 0.125000 10573
10575 2 -772.430000 724.200000 0.000000 0.125000 10574
10576 2 -773.510000 724.250000 0.000000 0.125000 10575
10577 2 -774.580000 724.320000 0.000000 0.125000 10576
10578 2 -775.630000 724.370000 0.000000 0.125000 10577
10579 2 -776.720000 724.430000 0.000000 0.125000 10578
10580 2 -777.770000 724.490000 0.000000 0.125000 10579
10581 2 -778.850000 724.560000 0.000000 0.125000 10580
10582 2 -779.350000 725.110000 0.000000 0.125000 10581
10583 2 -794.310000 725.940000 0.000000 0.125000 10582
10584 2 -794.260000 726.990000 0.000000 0.125000 10583
10585 2 -794.200000 728.070000 0.000000 0.125000 10584
10586 2 -794.710000 728.630000 0.000000 0.125000 10585
10587 2 -794.630000 729.710000 0.000000 0.125000 10586
10588 2 -794.590000 730.790000 0.000000 0.125000 10587
10589 2 -795.100000 731.340000 0.000000 0.125000 10588
10590 2 -795.030000 732.410000 0.000000 0.125000 10589
10591 2 -795.540000 732.970000 0.000000 0.125000 10590
10592 2 -796.040000 733.550000 0.000000 0.125000 10591
10593 2 -796.550000 734.100000 0.000000 0.125000 10592
10594 2 -797.050000 734.670000 0.000000 0.125000 10593
10595 2 -798.120000 734.730000 0.000000 0.125000 10594
10596 2 -798.630000 735.300000 0.000000 0.125000 10595
10597 2 -798.560000 736.350000 0.000000 0.125000 10596
10598 2 -799.080000 736.930000 0.000000 0.125000 10597
10599 2 -799.010000 737.990000 0.000000 0.125000 10598
10600 2 -798.960000 739.080000 0.000000 0.125000 10599
10601 2 -798.890000 740.120000 0.000000 0.125000 10600
10602 2 -798.840000 741.210000 0.000000 0.125000 10601
10603 2 -798.770000 742.270000 0.000000 0.125000 10602
10604 2 -798.720000 743.340000 0.000000 0.125000 10603
10605 2 -799.230000 743.910000 0.000000 0.125000 10604
10606 2 -799.160000 744.970000 0.000000 0.125000 10605
10607 2 -799.110000 746.050000 0.000000 0.125000 10606
10608 2 -799.040000 747.100000 0.000000 0.125000 10607
10609 2 -799.540000 747.680000 0.000000 0.125000 10608
10610 2 -800.050000 748.230000 0.000000 0.125000 10609
10611 2 -800.560000 748.810000 0.000000 0.125000 10610
10612 2 -801.060000 749.360000 0.000000 0.125000 10611
10613 2 -801.560000 749.940000 0.000000 0.125000 10612
10614 2 -801.510000 751.000000 0.000000 0.125000 10613
10615 2 -801.460000 752.070000 0.000000 0.125000 10614
10616 2 -801.390000 753.130000 0.000000 0.125000 10615
10617 2 -801.340000 754.210000 0.000000 0.125000 10616
10618 2 -801.840000 754.770000 0.000000 0.125000 10617
10619 2 -801.770000 755.840000 0.000000 0.125000 10618
10620 2 -801.720000 756.910000 0.000000 0.125000 10619
10621 2 -801.650000 757.980000 0.000000 0.125000 10620
10622 2 -801.610000 759.070000 0.000000 0.125000 10621
10623 2 -801.540000 760.120000 0.000000 0.125000 10622
10624 2 -802.050000 760.690000 0.000000 0.125000 10623
10625 2 -802.000000 761.750000 0.000000 0.125000 10624
10626 2 -801.920000 762.830000 0.000000 0.125000 10625
10627 2 -802.430000 763.390000 0.000000 0.125000 10626
10628 2 -802.950000 763.960000 0.000000 0.125000 10627
10629 2 -802.880000 765.020000 0.000000 0.125000 10628
10630 2 -803.380000 765.590000 0.000000 0.125000 10629
10631 2 -803.890000 766.160000 0.000000 0.125000 10630
10632 2 -803.840000 767.220000 0.000000 0.125000 10631
10633 2 -804.340000 767.790000 0.000000 0.125000 10632
10634 2 -804.850000 768.340000 0.000000 0.125000 10633
10635 2 -805.360000 768.920000 0.000000 0.125000 10634
10636 2 -805.870000 769.480000 0.000000 0.125000 10635
10637 2 -806.370000 770.050000 0.000000 0.125000 10636
10638 2 -806.880000 770.600000 0.000000 0.125000 10637
10639 2 -807.380000 771.180000 0.000000 0.125000 10638
10640 2 -807.880000 771.730000 0.000000 0.125000 10639
10641 2 -808.380000 772.300000 0.000000 0.125000 10640
10642 2 -808.880000 772.850000 0.000000 0.125000 10641
10643 2 -809.390000 773.430000 0.000000 0.125000 10642
10644 2 -809.890000 773.980000 0.000000 0.125000 10643
10645 2 -809.840000 775.060000 0.000000 0.125000 10644
10646 2 -809.770000 776.120000 0.000000 0.125000 10645
10647 2 -809.730000 777.200000 0.000000 0.125000 10646
10648 2 -809.650000 778.260000 0.000000 0.125000 10647
10649 2 -809.600000 779.340000 0.000000 0.125000 10648
10650 2 -810.110000 779.910000 0.000000 0.125000 10649
10651 2 -810.610000 780.470000 0.000000 0.125000 10650
10652 2 -811.110000 781.020000 0.000000 0.125000 10651
10653 2 -811.620000 781.590000 0.000000 0.125000 10652
10654 2 -812.130000 782.160000 0.000000 0.125000 10653
10655 2 -813.180000 782.220000 0.000000 0.125000 10654
10656 2 -813.700000 782.770000 0.000000 0.125000 10655
10657 2 -814.770000 782.840000 0.000000 0.125000 10656
10658 2 -815.280000 783.420000 0.000000 0.125000 10657
10659 2 -816.350000 783.470000 0.000000 0.125000 10658
10660 2 -816.850000 784.040000 0.000000 0.125000 10659
10661 2 -817.920000 784.090000 0.000000 0.125000 10660
10662 2 -818.990000 784.130000 0.000000 0.125000 10661
10663 2 -819.500000 784.710000 0.000000 0.125000 10662
10664 2 -820.010000 785.270000 0.000000 0.125000 10663
10665 2 -821.080000 785.340000 0.000000 0.125000 10664
10666 2 -821.580000 785.890000 0.000000 0.125000 10665
10667 2 -806.720000 851.020000 0.000000 0.125000 10666
10668 2 -806.140000 851.540000 0.000000 0.125000 10667
10669 2 -805.590000 852.050000 0.000000 0.125000 10668
10670 2 -805.010000 852.550000 0.000000 0.125000 10669
10671 2 -804.970000 853.610000 0.000000 0.125000 10670
10672 2 -804.900000 854.690000 0.000000 0.125000 10671
10673 2 -804.340000 855.200000 0.000000 0.125000 10672
10674 2 -803.770000 855.700000 0.000000 0.125000 10673
10675 2 -803.220000 856.210000 0.000000 0.125000 10674
10676 2 -802.640000 856.710000 0.000000 0.125000 10675
10677 2 -802.080000 857.220000 0.000000 0.125000 10676
10678 2 -801.510000 857.720000 0.000000 0.125000 10677
10679 2 -800.960000 858.220000 0.000000 0.125000 10678
10680 2 -800.380000 858.720000 0.000000 0.125000 10679
10681 2 -799.830000 859.220000 0.000000 0.125000 10680
10682 2 -799.260000 859.730000 0.000000 0.125000 10681
10683 2 -798.180000 859.680000 0.000000 0.125000 10682
10684 2 -797.630000 860.190000 0.000000 0.125000 10683
10685 2 -797.060000 860.690000 0.000000 0.125000 10684
10686 2 -796.500000 861.190000 0.000000 0.125000 10685
10687 2 -795.930000 861.700000 0.000000 0.125000 10686
10688 2 -795.370000 862.210000 0.000000 0.125000 10687
10689 2 -794.800000 862.710000 0.000000 0.125000 10688
10690 2 -794.240000 863.210000 0.000000 0.125000 10689
10691 2 -793.160000 863.160000 0.000000 0.125000 10690
10692 2 -792.100000 863.090000 0.000000 0.125000 10691
10693 2 -791.030000 863.040000 0.000000 0.125000 10692
10694 2 -790.470000 863.550000 0.000000 0.125000 10693
10695 2 -789.900000 864.060000 0.000000 0.125000 10694
10696 2 -789.350000 864.560000 0.000000 0.125000 10695
10697 2 -788.770000 865.060000 0.000000 0.125000 10696
10698 2 -787.710000 865.000000 0.000000 0.125000 10697
10699 2 -786.630000 864.940000 0.000000 0.125000 10698
10700 2 -785.560000 864.880000 0.000000 0.125000 10699
10701 2 -784.500000 864.830000 0.000000 0.125000 10700
10702 2 -783.920000 865.330000 0.000000 0.125000 10701
10703 2 -783.380000 865.830000 0.000000 0.125000 10702
10704 2 -782.290000 865.760000 0.000000 0.125000 10703
10705 2 -781.240000 865.720000 0.000000 0.125000 10704
10706 2 -780.160000 865.670000 0.000000 0.125000 10705
10707 2 -779.100000 865.590000 0.000000 0.125000 10706
10708 2 -778.020000 865.540000 0.000000 0.125000 10707
10709 2 -776.960000 865.470000 0.000000 0.125000 10708
10710 2 -775.890000 865.420000 0.000000 0.125000 10709
10711 2 -775.330000 865.930000 0.000000 0.125000 10710
10712 2 -774.760000 866.440000 0.000000 0.125000 10711
10713 2 -774.200000 866.940000 0.000000 0.125000 10712
10714 2 -773.630000 867.440000 0.000000 0.125000 10713
10715 2 -773.080000 867.950000 0.000000 0.125000 10714
10716 2 -772.510000 868.460000 0.000000 0.125000 10715
10717 2 -771.960000 868.960000 0.000000 0.125000 10716
10718 2 -771.380000 869.470000 0.000000 0.125000 10717
10719 2 -771.110000 869.720000 0.000000 0.125000 10718
10720 2 -770.830000 869.970000 0.000000 0.125000 10719
10721 2 -771.330000 870.520000 0.000000 0.125000 10720
10722 2 -771.830000 871.090000 0.000000 0.125000 10721
10723 2 -772.340000 871.660000 0.000000 0.125000 10722
10724 2 -772.270000 872.730000 0.000000 0.125000 10723
10725 2 -772.220000 873.800000 0.000000 0.125000 10724
10726 2 -771.640000 874.300000 0.000000 0.125000 10725
10727 2 -771.090000 874.810000 0.000000 0.125000 10726
10728 2 -771.010000 875.870000 0.000000 0.125000 10727
10729 2 -770.460000 876.370000 0.000000 0.125000 10728
10730 2 -770.390000 877.450000 0.000000 0.125000 10729
10731 2 -770.340000 878.510000 0.000000 0.125000 10730
10732 2 -770.270000 879.580000 0.000000 0.125000 10731
10733 2 -770.220000 880.640000 0.000000 0.125000 10732
10734 2 -769.650000 881.160000 0.000000 0.125000 10733
10735 2 -769.090000 881.670000 0.000000 0.125000 10734
10736 2 -769.030000 882.720000 0.000000 0.125000 10735
10737 2 -768.470000 883.240000 0.000000 0.125000 10736
10738 2 -768.400000 884.320000 0.000000 0.125000 10737
10739 2 -768.350000 885.370000 0.000000 0.125000 10738
10740 2 -768.280000 886.460000 0.000000 0.125000 10739
10741 2 -768.240000 887.520000 0.000000 0.125000 10740
10742 2 -767.150000 887.470000 0.000000 0.125000 10741
10743 2 -766.600000 887.970000 0.000000 0.125000 10742
10744 2 -766.030000 888.470000 0.000000 0.125000 10743
10745 2 -765.980000 889.550000 0.000000 0.125000 10744
10746 2 -765.910000 890.600000 0.000000 0.125000 10745
10747 2 -765.860000 891.680000 0.000000 0.125000 10746
10748 2 -765.800000 892.740000 0.000000 0.125000 10747
10749 2 -765.740000 893.820000 0.000000 0.125000 10748
10750 2 -765.680000 894.880000 0.000000 0.125000 10749
10751 2 -765.630000 895.960000 0.000000 0.125000 10750
10752 2 -765.580000 897.040000 0.000000 0.125000 10751
10753 2 -765.510000 898.100000 0.000000 0.125000 10752
10754 2 -765.460000 899.170000 0.000000 0.125000 10753
10755 2 -765.390000 900.240000 0.000000 0.125000 10754
10756 2 -764.830000 900.740000 0.000000 0.125000 10755
10757 2 -751.810000 883.940000 0.000000 0.125000 10744
10758 2 -751.300000 883.360000 0.000000 0.125000 10757
10759 2 -750.800000 882.810000 0.000000 0.125000 10758
10760 2 -750.290000 882.230000 0.000000 0.125000 10759
10761 2 -749.790000 881.680000 0.000000 0.125000 10760
10762 2 -749.280000 881.100000 0.000000 0.125000 10761
10763 2 -748.220000 881.050000 0.000000 0.125000 10762
10764 2 -747.720000 880.490000 0.000000 0.125000 10763
10765 2 -747.210000 879.930000 0.000000 0.125000 10764
10766 2 -746.130000 879.860000 0.000000 0.125000 10765
10767 2 -745.630000 879.300000 0.000000 0.125000 10766
10768 2 -745.130000 878.730000 0.000000 0.125000 10767
10769 2 -744.620000 878.170000 0.000000 0.125000 10768
10770 2 -744.110000 877.590000 0.000000 0.125000 10769
10771 2 -743.610000 877.050000 0.000000 0.125000 10770
10772 2 -743.110000 876.480000 0.000000 0.125000 10771
10773 2 -742.600000 875.920000 0.000000 0.125000 10772
10774 2 -742.090000 875.350000 0.000000 0.125000 10773
10775 2 -741.020000 875.300000 0.000000 0.125000 10774
10776 2 -740.520000 874.720000 0.000000 0.125000 10775
10777 2 -739.450000 874.670000 0.000000 0.125000 10776
10778 2 -738.950000 874.090000 0.000000 0.125000 10777
10779 2 -737.880000 874.050000 0.000000 0.125000 10778
10780 2 -737.370000 873.480000 0.000000 0.125000 10779
10781 2 -736.870000 872.920000 0.000000 0.125000 10780
10782 2 -735.790000 872.860000 0.000000 0.125000 10781
10783 2 -734.740000 872.800000 0.000000 0.125000 10782
10784 2 -733.660000 872.740000 0.000000 0.125000 10783
10785 2 -732.600000 872.690000 0.000000 0.125000 10784
10786 2 -731.530000 872.620000 0.000000 0.125000 10785
10787 2 -730.460000 872.570000 0.000000 0.125000 10786
10788 2 -729.380000 872.500000 0.000000 0.125000 10787
10789 2 -728.310000 872.450000 0.000000 0.125000 10788
10790 2 -727.260000 872.380000 0.000000 0.125000 10789
10791 2 -711.530000 894.590000 0.000000 0.125000 10790
10792 2 -711.490000 895.630000 0.000000 0.125000 10791
10793 2 -711.420000 896.720000 0.000000 0.125000 10792
10794 2 -711.370000 897.790000 0.000000 0.125000 10793
10795 2 -711.290000 898.850000 0.000000 0.125000 10794
10796 2 -711.250000 899.920000 0.000000 0.125000 10795
10797 2 -711.180000 900.990000 0.000000 0.125000 10796
10798 2 -711.130000 902.070000 0.000000 0.125000 10797
10799 2 -711.630000 902.620000 0.000000 0.125000 10798
10800 2 -711.560000 903.700000 0.000000 0.125000 10799
10801 2 -711.510000 904.760000 0.000000 0.125000 10800
10802 2 -711.450000 905.830000 0.000000 0.125000 10801
10803 2 -711.380000 906.910000 0.000000 0.125000 10802
10804 2 -711.890000 907.470000 0.000000 0.125000 10803
10805 2 -711.840000 908.540000 0.000000 0.125000 10804
10806 2 -711.770000 909.600000 0.000000 0.125000 10805
10807 2 -712.280000 910.180000 0.000000 0.125000 10806
10808 2 -712.230000 911.240000 0.000000 0.125000 10807
10809 2 -712.170000 912.320000 0.000000 0.125000 10808
10810 2 -712.110000 913.370000 0.000000 0.125000 10809
10811 2 -712.040000 914.460000 0.000000 0.125000 10810
10812 2 -712.550000 915.010000 0.000000 0.125000 10811
10813 2 -713.050000 915.580000 0.000000 0.125000 10812
10814 2 -713.560000 916.140000 0.000000 0.125000 10813
10815 2 -714.060000 916.720000 0.000000 0.125000 10814
10816 2 -714.010000 917.790000 0.000000 0.125000 10815
10817 2 -713.970000 918.840000 0.000000 0.125000 10816
10818 2 -713.900000 919.920000 0.000000 0.125000 10817
10819 2 -713.850000 920.980000 0.000000 0.125000 10818
10820 2 -713.770000 922.060000 0.000000 0.125000 10819
10821 2 -714.850000 922.110000 0.000000 0.125000 10820
10822 2 -714.780000 923.190000 0.000000 0.125000 10821
10823 2 -714.740000 924.250000 0.000000 0.125000 10822
10824 2 -714.660000 925.330000 0.000000 0.125000 10823
10825 2 -714.610000 926.380000 0.000000 0.125000 10824
10826 2 -714.540000 927.460000 0.000000 0.125000 10825
10827 2 -714.500000 928.520000 0.000000 0.125000 10826
10828 2 -714.420000 929.590000 0.000000 0.125000 10827
10829 2 -713.860000 930.090000 0.000000 0.125000 10828
10830 2 -713.800000 931.170000 0.000000 0.125000 10829
10831 2 -713.750000 932.230000 0.000000 0.125000 10830
10832 2 -713.680000 933.310000 0.000000 0.125000 10831
10833 2 -714.180000 933.860000 0.000000 0.125000 10832
10834 2 -714.130000 934.940000 0.000000 0.125000 10833
10835 2 -713.560000 935.450000 0.000000 0.125000 10834
10836 2 -713.010000 935.950000 0.000000 0.125000 10835
10837 2 -712.430000 936.460000 0.000000 0.125000 10836
10838 2 -711.880000 936.960000 0.000000 0.125000 10837
10839 2 -711.310000 937.470000 0.000000 0.125000 10838
10840 2 -710.750000 937.970000 0.000000 0.125000 10839
10841 2 -710.170000 938.470000 0.000000 0.125000 10840
10842 2 -710.130000 939.550000 0.000000 0.125000 10841
10843 2 -709.550000 940.050000 0.000000 0.125000 10842
10844 2 -709.000000 940.560000 0.000000 0.125000 10843
10845 2 -708.420000 941.070000 0.000000 0.125000 10844
10846 2 -707.870000 941.570000 0.000000 0.125000 10845
10847 2 -707.300000 942.070000 0.000000 0.125000 10846
10848 2 -707.250000 943.130000 0.000000 0.125000 10847
10849 2 -706.680000 943.630000 0.000000 0.125000 10848
10850 2 -706.120000 944.140000 0.000000 0.125000 10849
10851 2 -705.550000 944.640000 0.000000 0.125000 10850
10852 2 -705.000000 945.140000 0.000000 0.125000 10851
10853 2 -704.930000 946.220000 0.000000 0.125000 10852
10854 2 -704.880000 947.300000 0.000000 0.125000 10853
10855 2 -704.800000 948.360000 0.000000 0.125000 10854
10856 2 -704.760000 949.430000 0.000000 0.125000 10855
10857 2 -704.180000 949.940000 0.000000 0.125000 10856
10858 2 -689.230000 949.110000 0.000000 0.125000 10857
10859 2 -689.280000 948.050000 0.000000 0.125000 10858
10860 2 -689.350000 946.980000 0.000000 0.125000 10859
10861 2 -689.400000 945.920000 0.000000 0.125000 10860
10862 2 -689.470000 944.840000 0.000000 0.125000 10861
10863 2 -689.510000 943.770000 0.000000 0.125000 10862
10864 2 -689.590000 942.710000 0.000000 0.125000 10863
10865 2 -689.630000 941.630000 0.000000 0.125000 10864
10866 2 -689.680000 940.570000 0.000000 0.125000 10865
10867 2 -689.760000 939.500000 0.000000 0.125000 10866
10868 2 -689.810000 938.440000 0.000000 0.125000 10867
10869 2 -689.300000 937.860000 0.000000 0.125000 10868
10870 2 -689.370000 936.800000 0.000000 0.125000 10869
10871 2 -689.420000 935.730000 0.000000 0.125000 10870
10872 2 -688.910000 935.170000 0.000000 0.125000 10871
10873 2 -688.980000 934.090000 0.000000 0.125000 10872
10874 2 -688.480000 933.540000 0.000000 0.125000 10873
10875 2 -688.530000 932.460000 0.000000 0.125000 10874
10876 2 -688.030000 931.890000 0.000000 0.125000 10875
10877 2 -688.090000 930.820000 0.000000 0.125000 10876
10878 2 -687.590000 930.250000 0.000000 0.125000 10877
10879 2 -687.080000 929.690000 0.000000 0.125000 10878
10880 2 -687.130000 928.620000 0.000000 0.125000 10879
10881 2 -687.180000 927.550000 0.000000 0.125000 10880
10882 2 -687.260000 926.480000 0.000000 0.125000 10881
10883 2 -689.160000 950.190000 0.000000 0.125000 10858
10884 2 -689.110000 951.250000 0.000000 0.125000 10883
10885 2 -688.540000 951.750000 0.000000 0.125000 10884
10886 2 -688.480000 952.830000 0.000000 0.125000 10885
10887 2 -687.910000 953.340000 0.000000 0.125000 10886
10888 2 -687.860000 954.410000 0.000000 0.125000 10887
10889 2 -686.780000 954.340000 0.000000 0.125000 10888
10890 2 -686.730000 955.420000 0.000000 0.125000 10889
10891 2 -686.150000 955.920000 0.000000 0.125000 10890
10892 2 -685.600000 956.430000 0.000000 0.125000 10891
10893 2 -685.540000 957.490000 0.000000 0.125000 10892
10894 2 -685.480000 958.560000 0.000000 0.125000 10893
10895 2 -684.900000 959.070000 0.000000 0.125000 10894
10896 2 -684.860000 960.120000 0.000000 0.125000 10895
10897 2 -684.280000 960.630000 0.000000 0.125000 10896
10898 2 -684.230000 961.710000 0.000000 0.125000 10897
10899 2 -683.660000 962.210000 0.000000 0.125000 10898
10900 2 -683.110000 962.720000 0.000000 0.125000 10899
10901 2 -683.040000 963.790000 0.000000 0.125000 10900
10902 2 -682.480000 964.300000 0.000000 0.125000 10901
10903 2 -681.910000 964.800000 0.000000 0.125000 10902
10904 2 -681.360000 965.310000 0.000000 0.125000 10903
10905 2 -680.780000 965.810000 0.000000 0.125000 10904
10906 2 -680.220000 966.320000 0.000000 0.125000 10905
10907 2 -679.660000 966.820000 0.000000 0.125000 10906
10908 2 -679.610000 967.880000 0.000000 0.125000 10907
10909 2 -679.540000 968.960000 0.000000 0.125000 10908
10910 2 -679.500000 970.020000 0.000000 0.125000 10909
10911 2 -679.420000 971.090000 0.000000 0.125000 10910
10912 2 -679.370000 972.170000 0.000000 0.125000 10911
10913 2 -679.300000 973.230000 0.000000 0.125000 10912
10914 2 -678.750000 973.730000 0.000000 0.125000 10913
10915 2 -678.180000 974.230000 0.000000 0.125000 10914
10916 2 -677.620000 974.740000 0.000000 0.125000 10915
10917 2 -677.050000 975.240000 0.000000 0.125000 10916
10918 2 -676.490000 975.750000 0.000000 0.125000 10917
10919 2 -676.430000 976.840000 0.000000 0.125000 10918
10920 2 -676.370000 977.890000 0.000000 0.125000 10919
10921 2 -676.310000 978.970000 0.000000 0.125000 10920
10922 2 -676.260000 980.040000 0.000000 0.125000 10921
10923 2 -726.750000 871.820000 0.000000 0.125000 10790
10924 2 -726.250000 871.250000 0.000000 0.125000 10923
10925 2 -725.750000 870.700000 0.000000 0.125000 10924
10926 2 -725.240000 870.120000 0.000000 0.125000 10925
10927 2 -724.730000 869.570000 0.000000 0.125000 10926
10928 2 -724.220000 868.990000 0.000000 0.125000 10927
10929 2 -723.720000 868.440000 0.000000 0.125000 10928
10930 2 -723.220000 867.860000 0.000000 0.125000 10929
10931 2 -722.700000 867.310000 0.000000 0.125000 10930
10932 2 -721.630000 867.250000 0.000000 0.125000 10931
10933 2 -720.550000 867.200000 0.000000 0.125000 10932
10934 2 -719.480000 867.120000 0.000000 0.125000 10933
10935 2 -718.410000 867.070000 0.000000 0.125000 10934
10936 2 -717.910000 866.500000 0.000000 0.125000 10935
10937 2 -716.840000 866.450000 0.000000 0.125000 10936
10938 2 -716.340000 865.880000 0.000000 0.125000 10937
10939 2 -715.830000 865.320000 0.000000 0.125000 10938
10940 2 -714.760000 865.260000 0.000000 0.125000 10939
10941 2 -714.260000 864.700000 0.000000 0.125000 10940
10942 2 -713.750000 864.130000 0.000000 0.125000 10941
10943 2 -713.250000 863.580000 0.000000 0.125000 10942
10944 2 -712.740000 863.000000 0.000000 0.125000 10943
10945 2 -712.240000 862.440000 0.000000 0.125000 10944
10946 2 -769.750000 869.910000 0.000000 0.125000 10719
10947 2 -769.250000 869.340000 0.000000 0.125000 10946
10948 2 -768.750000 868.800000 0.000000 0.125000 10947
10949 2 -768.240000 868.220000 0.000000 0.125000 10948
10950 2 -767.720000 867.660000 0.000000 0.125000 10949
10951 2 -767.220000 867.090000 0.000000 0.125000 10950
10952 2 -766.720000 866.540000 0.000000 0.125000 10951
10953 2 -766.210000 865.970000 0.000000 0.125000 10952
10954 2 -765.700000 865.410000 0.000000 0.125000 10953
10955 2 -765.200000 864.840000 0.000000 0.125000 10954
10956 2 -764.700000 864.270000 0.000000 0.125000 10955
10957 2 -764.180000 863.710000 0.000000 0.125000 10956
10958 2 -763.670000 863.130000 0.000000 0.125000 10957
10959 2 -763.170000 862.580000 0.000000 0.125000 10958
10960 2 -762.110000 862.500000 0.000000 0.125000 10959
10961 2 -761.600000 861.950000 0.000000 0.125000 10960
10962 2 -760.520000 861.880000 0.000000 0.125000 10961
10963 2 -760.020000 861.330000 0.000000 0.125000 10962
10964 2 -759.510000 860.750000 0.000000 0.125000 10963
10965 2 -759.010000 860.200000 0.000000 0.125000 10964
10966 2 -757.950000 860.130000 0.000000 0.125000 10965
10967 2 -757.430000 859.580000 0.000000 0.125000 10966
10968 2 -756.930000 859.000000 0.000000 0.125000 10967
10969 2 -755.860000 858.950000 0.000000 0.125000 10968
10970 2 -754.790000 858.880000 0.000000 0.125000 10969
10971 2 -753.730000 858.830000 0.000000 0.125000 10970
10972 2 -752.650000 858.760000 0.000000 0.125000 10971
10973 2 -751.600000 858.710000 0.000000 0.125000 10972
10974 2 -822.640000 785.960000 0.000000 0.125000 10666
10975 2 -823.720000 786.010000 0.000000 0.125000 10974
10976 2 -824.770000 786.070000 0.000000 0.125000 10975
10977 2 -825.850000 786.130000 0.000000 0.125000 10976
10978 2 -826.910000 786.200000 0.000000 0.125000 10977
10979 2 -828.000000 786.250000 0.000000 0.125000 10978
10980 2 -829.050000 786.310000 0.000000 0.125000 10979
10981 2 -830.130000 786.370000 0.000000 0.125000 10980
10982 2 -831.200000 786.430000 0.000000 0.125000 10981
10983 2 -832.260000 786.480000 0.000000 0.125000 10982
10984 2 -833.330000 786.550000 0.000000 0.125000 10983
10985 2 -834.390000 786.600000 0.000000 0.125000 10984
10986 2 -834.900000 787.180000 0.000000 0.125000 10985
10987 2 -835.970000 787.220000 0.000000 0.125000 10986
10988 2 -836.480000 787.790000 0.000000 0.125000 10987
10989 2 -837.540000 787.840000 0.000000 0.125000 10988
10990 2 -838.620000 787.920000 0.000000 0.125000 10989
10991 2 -839.680000 787.970000 0.000000 0.125000 10990
10992 2 -840.760000 788.020000 0.000000 0.125000 10991
10993 2 -841.830000 788.090000 0.000000 0.125000 10992
10994 2 -842.880000 788.140000 0.000000 0.125000 10993
10995 2 -843.390000 788.710000 0.000000 0.125000 10994
10996 2 -843.890000 789.260000 0.000000 0.125000 10995
10997 2 -844.400000 789.840000 0.000000 0.125000 10996
10998 2 -845.480000 789.880000 0.000000 0.125000 10997
10999 2 -845.990000 790.470000 0.000000 0.125000 10998
11000 2 -847.050000 790.520000 0.000000 0.125000 10999
11001 2 -848.130000 790.590000 0.000000 0.125000 11000
11002 2 -849.200000 790.630000 0.000000 0.125000 11001
11003 2 -849.700000 791.210000 0.000000 0.125000 11002
11004 2 -850.770000 791.260000 0.000000 0.125000 11003
11005 2 -851.840000 791.320000 0.000000 0.125000 11004
11006 2 -852.350000 791.880000 0.000000 0.125000 11005
11007 2 -853.410000 791.960000 0.000000 0.125000 11006
11008 2 -854.490000 792.000000 0.000000 0.125000 11007
11009 2 -855.550000 792.070000 0.000000 0.125000 11008
11010 2 -856.050000 792.620000 0.000000 0.125000 11009
11011 2 -857.130000 792.700000 0.000000 0.125000 11010
11012 2 -858.180000 792.740000 0.000000 0.125000 11011
11013 2 -859.260000 792.810000 0.000000 0.125000 11012
11014 2 -860.340000 792.860000 0.000000 0.125000 11013
11015 2 -860.890000 792.360000 0.000000 0.125000 11014
11016 2 -861.470000 791.850000 0.000000 0.125000 11015
11017 2 -862.020000 791.350000 0.000000 0.125000 11016
11018 2 -862.600000 790.840000 0.000000 0.125000 11017
11019 2 -862.640000 789.770000 0.000000 0.125000 11018
11020 2 -863.220000 789.270000 0.000000 0.125000 11019
11021 2 -863.270000 788.200000 0.000000 0.125000 11020
11022 2 -863.840000 787.700000 0.000000 0.125000 11021
11023 2 -863.890000 786.630000 0.000000 0.125000 11022
11024 2 -864.470000 786.120000 0.000000 0.125000 11023
11025 2 -865.030000 785.620000 0.000000 0.125000 11024
11026 2 -865.590000 785.120000 0.000000 0.125000 11025
11027 2 -866.150000 784.610000 0.000000 0.125000 11026
11028 2 -866.730000 784.100000 0.000000 0.125000 11027
11029 2 -867.280000 783.600000 0.000000 0.125000 11028
11030 2 -867.850000 783.100000 0.000000 0.125000 11029
11031 2 -868.410000 782.590000 0.000000 0.125000 11030
11032 2 -868.990000 782.080000 0.000000 0.125000 11031
11033 2 -869.530000 781.580000 0.000000 0.125000 11032
11034 2 -869.600000 780.500000 0.000000 0.125000 11033
11035 2 -870.160000 779.990000 0.000000 0.125000 11034
11036 2 -870.740000 779.490000 0.000000 0.125000 11035
11037 2 -871.290000 778.990000 0.000000 0.125000 11036
11038 2 -871.860000 778.480000 0.000000 0.125000 11037
11039 2 -871.910000 777.420000 0.000000 0.125000 11038
11040 2 -872.490000 776.910000 0.000000 0.125000 11039
11041 2 -872.540000 775.840000 0.000000 0.125000 11040
11042 2 -873.110000 775.340000 0.000000 0.125000 11041
11043 2 -873.160000 774.260000 0.000000 0.125000 11042
11044 2 -873.730000 773.760000 0.000000 0.125000 11043
11045 2 -874.290000 773.250000 0.000000 0.125000 11044
11046 2 -874.860000 772.750000 0.000000 0.125000 11045
11047 2 -875.410000 772.250000 0.000000 0.125000 11046
11048 2 -875.990000 771.740000 0.000000 0.125000 11047
11049 2 -876.550000 771.230000 0.000000 0.125000 11048
11050 2 -877.120000 770.730000 0.000000 0.125000 11049
11051 2 -877.670000 770.230000 0.000000 0.125000 11050
11052 2 -878.250000 769.720000 0.000000 0.125000 11051
11053 2 -878.810000 769.220000 0.000000 0.125000 11052
11054 2 -868.180000 738.070000 0.000000 0.125000 11053
11055 2 -867.120000 738.010000 0.000000 0.125000 11054
11056 2 -866.550000 738.510000 0.000000 0.125000 11055
11057 2 -865.490000 738.460000 0.000000 0.125000 11056
11058 2 -864.920000 738.970000 0.000000 0.125000 11057
11059 2 -863.850000 738.910000 0.000000 0.125000 11058
11060 2 -863.280000 739.410000 0.000000 0.125000 11059
11061 2 -862.730000 739.920000 0.000000 0.125000 11060
11062 2 -861.640000 739.840000 0.000000 0.125000 11061
11063 2 -861.090000 740.340000 0.000000 0.125000 11062
11064 2 -860.010000 740.290000 0.000000 0.125000 11063
11065 2 -858.950000 740.230000 0.000000 0.125000 11064
11066 2 -858.430000 739.670000 0.000000 0.125000 11065
11067 2 -857.930000 739.100000 0.000000 0.125000 11066
11068 2 -856.870000 739.040000 0.000000 0.125000 11067
11069 2 -856.370000 738.470000 0.000000 0.125000 11068
11070 2 -855.290000 738.420000 0.000000 0.125000 11069
11071 2 -854.220000 738.350000 0.000000 0.125000 11070
11072 2 -853.150000 738.310000 0.000000 0.125000 11071
11073 2 -852.090000 738.230000 0.000000 0.125000 11072
11074 2 -851.010000 738.180000 0.000000 0.125000 11073
11075 2 -849.950000 738.110000 0.000000 0.125000 11074
11076 2 -848.880000 738.070000 0.000000 0.125000 11075
11077 2 -847.800000 738.000000 0.000000 0.125000 11076
11078 2 -846.740000 737.950000 0.000000 0.125000 11077
11079 2 -845.660000 737.880000 0.000000 0.125000 11078
11080 2 -845.160000 737.330000 0.000000 0.125000 11079
11081 2 -844.100000 737.260000 0.000000 0.125000 11080
11082 2 -843.590000 736.710000 0.000000 0.125000 11081
11083 2 -842.520000 736.660000 0.000000 0.125000 11082
11084 2 -841.460000 736.590000 0.000000 0.125000 11083
11085 2 -840.380000 736.540000 0.000000 0.125000 11084
11086 2 -839.310000 736.470000 0.000000 0.125000 11085
11087 2 -838.810000 735.910000 0.000000 0.125000 11086
11088 2 -838.310000 735.340000 0.000000 0.125000 11087
11089 2 -837.800000 734.770000 0.000000 0.125000 11088
11090 2 -837.300000 734.220000 0.000000 0.125000 11089
11091 2 -836.790000 733.660000 0.000000 0.125000 11090
11092 2 -835.730000 733.590000 0.000000 0.125000 11091
11093 2 -834.650000 733.540000 0.000000 0.125000 11092
11094 2 -868.760000 737.560000 0.000000 0.125000 11054
11095 2 -869.310000 737.050000 0.000000 0.125000 11094
11096 2 -869.880000 736.550000 0.000000 0.125000 11095
11097 2 -870.450000 736.050000 0.000000 0.125000 11096
11098 2 -871.010000 735.540000 0.000000 0.125000 11097
11099 2 -871.580000 735.020000 0.000000 0.125000 11098
11100 2 -872.130000 734.520000 0.000000 0.125000 11099
11101 2 -872.710000 734.020000 0.000000 0.125000 11100
11102 2 -873.260000 733.510000 0.000000 0.125000 11101
11103 2 -873.830000 733.010000 0.000000 0.125000 11102
11104 2 -874.390000 732.500000 0.000000 0.125000 11103
11105 2 -875.470000 732.570000 0.000000 0.125000 11104
11106 2 -876.520000 732.620000 0.000000 0.125000 11105
11107 2 -877.600000 732.690000 0.000000 0.125000 11106
11108 2 -878.160000 732.180000 0.000000 0.125000 11107
11109 2 -878.740000 731.680000 0.000000 0.125000 11108
11110 2 -879.790000 731.730000 0.000000 0.125000 11109
11111 2 -880.880000 731.800000 0.000000 0.125000 11110
11112 2 -881.430000 731.300000 0.000000 0.125000 11111
11113 2 -882.010000 730.790000 0.000000 0.125000 11112
11114 2 -882.560000 730.290000 0.000000 0.125000 11113
11115 2 -883.130000 729.770000 0.000000 0.125000 11114
11116 2 -883.700000 729.270000 0.000000 0.125000 11115
11117 2 -884.260000 728.760000 0.000000 0.125000 11116
11118 2 -884.830000 728.260000 0.000000 0.125000 11117
11119 2 -885.380000 727.750000 0.000000 0.125000 11118
11120 2 -885.960000 727.250000 0.000000 0.125000 11119
11121 2 -886.510000 726.750000 0.000000 0.125000 11120
11122 2 -887.080000 726.240000 0.000000 0.125000 11121
11123 2 -887.640000 725.730000 0.000000 0.125000 11122
11124 2 -887.700000 724.680000 0.000000 0.125000 11123
11125 2 -888.260000 724.170000 0.000000 0.125000 11124
11126 2 -888.840000 723.660000 0.000000 0.125000 11125
11127 2 -888.890000 722.590000 0.000000 0.125000 11126
11128 2 -888.950000 721.510000 0.000000 0.125000 11127
11129 2 -889.010000 720.460000 0.000000 0.125000 11128
11130 2 -889.580000 719.950000 0.000000 0.125000 11129
11131 2 -890.140000 719.440000 0.000000 0.125000 11130
11132 2 -890.700000 718.940000 0.000000 0.125000 11131
11133 2 -890.760000 717.860000 0.000000 0.125000 11132
11134 2 -890.810000 716.800000 0.000000 0.125000 11133
11135 2 -890.850000 716.220000 0.000000 0.125000 11134
11136 2 -890.880000 715.720000 0.000000 0.125000 11135
11137 2 -889.800000 715.670000 0.000000 0.125000 11136
11138 2 -888.730000 715.600000 0.000000 0.125000 11137
11139 2 -887.650000 715.550000 0.000000 0.125000 11138
11140 2 -886.600000 715.480000 0.000000 0.125000 11139
11141 2 -885.510000 715.430000 0.000000 0.125000 11140
11142 2 -885.010000 714.850000 0.000000 0.125000 11141
11143 2 -884.510000 714.290000 0.000000 0.125000 11142
11144 2 -883.430000 714.230000 0.000000 0.125000 11143
11145 2 -882.370000 714.180000 0.000000 0.125000 11144
11146 2 -881.860000 713.610000 0.000000 0.125000 11145
11147 2 -880.800000 713.560000 0.000000 0.125000 11146
11148 2 -879.730000 713.490000 0.000000 0.125000 11147
11149 2 -879.780000 712.420000 0.000000 0.125000 11148
11150 2 -879.270000 711.850000 0.000000 0.125000 11149
11151 2 -878.770000 711.300000 0.000000 0.125000 11150
11152 2 -877.710000 711.230000 0.000000 0.125000 11151
11153 2 -876.630000 711.180000 0.000000 0.125000 11152
11154 2 -875.560000 711.120000 0.000000 0.125000 11153
11155 2 -874.510000 711.070000 0.000000 0.125000 11154
11156 2 -873.430000 711.000000 0.000000 0.125000 11155
11157 2 -872.370000 710.950000 0.000000 0.125000 11156
11158 2 -871.300000 710.880000 0.000000 0.125000 11157
11159 2 -870.230000 710.830000 0.000000 0.125000 11158
11160 2 -890.920000 714.670000 0.000000 0.125000 11135
11161 2 -890.990000 713.590000 0.000000 0.125000 11160
11162 2 -891.540000 713.080000 0.000000 0.125000 11161
11163 2 -892.110000 712.580000 0.000000 0.125000 11162
11164 2 -892.670000 712.070000 0.000000 0.125000 11163
11165 2 -893.250000 711.560000 0.000000 0.125000 11164
11166 2 -893.790000 711.060000 0.000000 0.125000 11165
11167 2 -894.370000 710.550000 0.000000 0.125000 11166
11168 2 -894.420000 709.470000 0.000000 0.125000 11167
11169 2 -894.500000 708.410000 0.000000 0.125000 11168
11170 2 -895.050000 707.910000 0.000000 0.125000 11169
11171 2 -895.620000 707.390000 0.000000 0.125000 11170
11172 2 -896.180000 706.890000 0.000000 0.125000 11171
11173 2 -896.760000 706.380000 0.000000 0.125000 11172
11174 2 -879.880000 769.270000 0.000000 0.125000 11053
11175 2 -809.090000 778.760000 0.000000 0.125000 10649
11176 2 -808.590000 778.210000 0.000000 0.125000 11175
11177 2 -808.090000 777.640000 0.000000 0.125000 11176
11178 2 -807.010000 777.590000 0.000000 0.125000 11177
11179 2 -805.950000 777.510000 0.000000 0.125000 11178
11180 2 -805.450000 776.960000 0.000000 0.125000 11179
11181 2 -804.380000 776.890000 0.000000 0.125000 11180
11182 2 -803.870000 776.340000 0.000000 0.125000 11181
11183 2 -803.370000 775.770000 0.000000 0.125000 11182
11184 2 -802.870000 775.220000 0.000000 0.125000 11183
11185 2 -802.360000 774.640000 0.000000 0.125000 11184
11186 2 -801.860000 774.090000 0.000000 0.125000 11185
11187 2 -801.360000 773.520000 0.000000 0.125000 11186
11188 2 -800.850000 772.960000 0.000000 0.125000 11187
11189 2 -800.340000 772.380000 0.000000 0.125000 11188
11190 2 -799.830000 771.830000 0.000000 0.125000 11189
11191 2 -799.330000 771.260000 0.000000 0.125000 11190
11192 2 -798.830000 770.700000 0.000000 0.125000 11191
11193 2 -798.310000 770.130000 0.000000 0.125000 11192
11194 2 -797.810000 769.580000 0.000000 0.125000 11193
11195 2 -797.300000 769.000000 0.000000 0.125000 11194
11196 2 -797.360000 767.940000 0.000000 0.125000 11195
11197 2 -796.860000 767.360000 0.000000 0.125000 11196
11198 2 -796.360000 766.810000 0.000000 0.125000 11197
11199 2 -795.850000 766.240000 0.000000 0.125000 11198
11200 2 -795.340000 765.680000 0.000000 0.125000 11199
11201 2 -794.840000 765.110000 0.000000 0.125000 11200
11202 2 -794.380000 724.860000 0.000000 0.125000 10583
11203 2 -794.430000 723.800000 0.000000 0.125000 11202
11204 2 -794.490000 722.720000 0.000000 0.125000 11203
11205 2 -794.540000 721.660000 0.000000 0.125000 11204
11206 2 -794.620000 720.590000 0.000000 0.125000 11205
11207 2 -794.670000 719.510000 0.000000 0.125000 11206
11208 2 -794.720000 718.450000 0.000000 0.125000 11207
11209 2 -794.780000 717.380000 0.000000 0.125000 11208
11210 2 -794.850000 716.310000 0.000000 0.125000 11209
11211 2 -794.900000 715.230000 0.000000 0.125000 11210
11212 2 -794.960000 714.170000 0.000000 0.125000 11211
11213 2 -795.020000 713.100000 0.000000 0.125000 11212
11214 2 -795.090000 712.040000 0.000000 0.125000 11213
11215 2 -795.130000 710.970000 0.000000 0.125000 11214
11216 2 -795.210000 709.910000 0.000000 0.125000 11215
11217 2 -795.260000 708.840000 0.000000 0.125000 11216
11218 2 -795.330000 707.750000 0.000000 0.125000 11217
11219 2 -795.380000 706.700000 0.000000 0.125000 11218
11220 2 -795.450000 705.620000 0.000000 0.125000 11219
11221 2 -795.510000 704.560000 0.000000 0.125000 11220
11222 2 -795.550000 703.480000 0.000000 0.125000 11221
11223 2 -795.620000 702.420000 0.000000 0.125000 11222
11224 2 -795.120000 701.850000 0.000000 0.125000 11223
11225 2 -795.170000 700.790000 0.000000 0.125000 11224
11226 2 -795.240000 699.710000 0.000000 0.125000 11225
11227 2 -795.290000 698.640000 0.000000 0.125000 11226
11228 2 -795.360000 697.580000 0.000000 0.125000 11227
11229 2 -794.850000 697.000000 0.000000 0.125000 11228
11230 2 -794.350000 696.450000 0.000000 0.125000 11229
11231 2 -793.850000 695.880000 0.000000 0.125000 11230
11232 2 -792.760000 695.830000 0.000000 0.125000 11231
11233 2 -791.700000 695.760000 0.000000 0.125000 11232
11234 2 -790.630000 695.710000 0.000000 0.125000 11233
11235 2 -789.550000 695.640000 0.000000 0.125000 11234
11236 2 -788.490000 695.590000 0.000000 0.125000 11235
11237 2 -787.410000 695.520000 0.000000 0.125000 11236
11238 2 -786.350000 695.470000 0.000000 0.125000 11237
11239 2 -785.850000 694.910000 0.000000 0.125000 11238
11240 2 -743.970000 715.120000 0.000000 0.125000 10535
11241 2 -744.020000 714.050000 0.000000 0.125000 11240
11242 2 -744.090000 712.970000 0.000000 0.125000 11241
11243 2 -744.140000 711.890000 0.000000 0.125000 11242
11244 2 -743.640000 711.350000 0.000000 0.125000 11243
11245 2 -743.140000 710.790000 0.000000 0.125000 11244
11246 2 -742.630000 710.220000 0.000000 0.125000 11245
11247 2 -742.130000 709.660000 0.000000 0.125000 11246
11248 2 -741.630000 709.090000 0.000000 0.125000 11247
11249 2 -741.130000 708.520000 0.000000 0.125000 11248
11250 2 -740.610000 707.960000 0.000000 0.125000 11249
11251 2 -740.110000 707.390000 0.000000 0.125000 11250
11252 2 -739.610000 706.830000 0.000000 0.125000 11251
11253 2 -739.100000 706.260000 0.000000 0.125000 11252
11254 2 -739.140000 705.200000 0.000000 0.125000 11253
11255 2 -739.220000 704.120000 0.000000 0.125000 11254
11256 2 -739.270000 703.060000 0.000000 0.125000 11255
11257 2 -739.330000 701.980000 0.000000 0.125000 11256
11258 2 -739.390000 700.930000 0.000000 0.125000 11257
11259 2 -739.460000 699.850000 0.000000 0.125000 11258
11260 2 -739.510000 698.770000 0.000000 0.125000 11259
11261 2 -739.560000 697.720000 0.000000 0.125000 11260
11262 2 -739.060000 697.160000 0.000000 0.125000 11261
11263 2 -739.130000 696.080000 0.000000 0.125000 11262
11264 2 -739.180000 695.000000 0.000000 0.125000 11263
11265 2 -738.680000 694.450000 0.000000 0.125000 11264
11266 2 -738.160000 693.870000 0.000000 0.125000 11265
11267 2 -737.660000 693.330000 0.000000 0.125000 11266
11268 2 -737.150000 692.750000 0.000000 0.125000 11267
11269 2 -736.650000 692.200000 0.000000 0.125000 11268
11270 2 -736.720000 691.120000 0.000000 0.125000 11269
11271 2 -736.770000 690.060000 0.000000 0.125000 11270
11272 2 -736.840000 688.980000 0.000000 0.125000 11271
11273 2 -736.890000 687.920000 0.000000 0.125000 11272
11274 2 -736.390000 687.350000 0.000000 0.125000 11273
11275 2 -735.880000 686.790000 0.000000 0.125000 11274
11276 2 -735.380000 686.220000 0.000000 0.125000 11275
11277 2 -734.880000 685.660000 0.000000 0.125000 11276
11278 2 -734.370000 685.090000 0.000000 0.125000 11277
11279 2 -733.870000 684.520000 0.000000 0.125000 11278
11280 2 -733.370000 683.970000 0.000000 0.125000 11279
11281 2 -732.860000 683.410000 0.000000 0.125000 11280
11282 2 -732.350000 682.840000 0.000000 0.125000 11281
11283 2 -731.850000 682.270000 0.000000 0.125000 11282
11284 2 -731.900000 681.210000 0.000000 0.125000 11283
11285 2 -731.380000 680.630000 0.000000 0.125000 11284
11286 2 -731.450000 679.570000 0.000000 0.125000 11285
11287 2 -731.510000 678.490000 0.000000 0.125000 11286
11288 2 -731.580000 677.430000 0.000000 0.125000 11287
11289 2 -731.630000 676.350000 0.000000 0.125000 11288
11290 2 -731.680000 675.290000 0.000000 0.125000 11289
11291 2 -731.760000 674.220000 0.000000 0.125000 11290
11292 2 -731.250000 673.660000 0.000000 0.125000 11291
11293 2 -730.740000 673.090000 0.000000 0.125000 11292
11294 2 -730.240000 672.520000 0.000000 0.125000 11293
11295 2 -729.740000 671.960000 0.000000 0.125000 11294
11296 2 -729.230000 671.390000 0.000000 0.125000 11295
11297 2 -728.720000 670.830000 0.000000 0.125000 11296
11298 2 -728.770000 669.760000 0.000000 0.125000 11297
11299 2 -728.830000 668.700000 0.000000 0.125000 11298
11300 2 -729.390000 668.190000 0.000000 0.125000 11299
11301 2 -729.970000 667.690000 0.000000 0.125000 11300
11302 2 -720.880000 744.940000 0.000000 0.125000 10534
11303 2 -542.930000 733.500000 0.000000 0.125000 10236
11304 2 -543.500000 733.000000 0.000000 0.125000 11303
11305 2 -544.050000 732.500000 0.000000 0.125000 11304
11306 2 -544.630000 731.990000 0.000000 0.125000 11305
11307 2 -544.680000 730.930000 0.000000 0.125000 11306
11308 2 -544.750000 729.840000 0.000000 0.125000 11307
11309 2 -544.800000 728.790000 0.000000 0.125000 11308
11310 2 -544.870000 727.720000 0.000000 0.125000 11309
11311 2 -545.420000 727.210000 0.000000 0.125000 11310
11312 2 -545.490000 726.130000 0.000000 0.125000 11311
11313 2 -546.040000 725.620000 0.000000 0.125000 11312
11314 2 -546.120000 724.570000 0.000000 0.125000 11313
11315 2 -546.670000 724.060000 0.000000 0.125000 11314
11316 2 -547.240000 723.560000 0.000000 0.125000 11315
11317 2 -547.800000 723.050000 0.000000 0.125000 11316
11318 2 -548.370000 722.550000 0.000000 0.125000 11317
11319 2 -548.920000 722.050000 0.000000 0.125000 11318
11320 2 -549.500000 721.540000 0.000000 0.125000 11319
11321 2 -550.060000 721.020000 0.000000 0.125000 11320
11322 2 -550.630000 720.510000 0.000000 0.125000 11321
11323 2 -551.180000 720.010000 0.000000 0.125000 11322
11324 2 -551.760000 719.510000 0.000000 0.125000 11323
11325 2 -552.310000 719.000000 0.000000 0.125000 11324
11326 2 -552.880000 718.490000 0.000000 0.125000 11325
11327 2 -553.430000 717.990000 0.000000 0.125000 11326
11328 2 -554.010000 717.490000 0.000000 0.125000 11327
11329 2 -554.560000 716.980000 0.000000 0.125000 11328
11330 2 -554.630000 715.930000 0.000000 0.125000 11329
11331 2 -554.680000 714.850000 0.000000 0.125000 11330
11332 2 -554.750000 713.790000 0.000000 0.125000 11331
11333 2 -554.810000 712.720000 0.000000 0.125000 11332
11334 2 -554.870000 711.640000 0.000000 0.125000 11333
11335 2 -554.920000 710.580000 0.000000 0.125000 11334
11336 2 -554.990000 709.500000 0.000000 0.125000 11335
11337 2 -555.040000 708.450000 0.000000 0.125000 11336
11338 2 -555.610000 707.940000 0.000000 0.125000 11337
11339 2 -555.660000 706.860000 0.000000 0.125000 11338
11340 2 -556.240000 706.350000 0.000000 0.125000 11339
11341 2 -556.790000 705.850000 0.000000 0.125000 11340
11342 2 -556.860000 704.790000 0.000000 0.125000 11341
11343 2 -556.910000 703.720000 0.000000 0.125000 11342
11344 2 -557.490000 703.210000 0.000000 0.125000 11343
11345 2 -557.530000 702.140000 0.000000 0.125000 11344
11346 2 -558.110000 701.630000 0.000000 0.125000 11345
11347 2 -558.160000 700.570000 0.000000 0.125000 11346
11348 2 -558.740000 700.060000 0.000000 0.125000 11347
11349 2 -559.290000 699.560000 0.000000 0.125000 11348
11350 2 -559.860000 699.060000 0.000000 0.125000 11349
11351 2 -560.420000 698.550000 0.000000 0.125000 11350
11352 2 -560.480000 697.470000 0.000000 0.125000 11351
11353 2 -561.040000 696.970000 0.000000 0.125000 11352
11354 2 -561.610000 696.470000 0.000000 0.125000 11353
11355 2 -561.660000 695.410000 0.000000 0.125000 11354
11356 2 -562.240000 694.890000 0.000000 0.125000 11355
11357 2 -562.800000 694.390000 0.000000 0.125000 11356
11358 2 -562.860000 693.320000 0.000000 0.125000 11357
11359 2 -563.400000 692.820000 0.000000 0.125000 11358
11360 2 -563.980000 692.320000 0.000000 0.125000 11359
11361 2 -564.540000 691.810000 0.000000 0.125000 11360
11362 2 -565.110000 691.300000 0.000000 0.125000 11361
11363 2 -565.660000 690.800000 0.000000 0.125000 11362
11364 2 -566.240000 690.300000 0.000000 0.125000 11363
11365 2 -566.800000 689.790000 0.000000 0.125000 11364
11366 2 -567.370000 689.270000 0.000000 0.125000 11365
11367 2 -567.920000 688.770000 0.000000 0.125000 11366
11368 2 -568.500000 688.270000 0.000000 0.125000 11367
11369 2 -569.050000 687.760000 0.000000 0.125000 11368
11370 2 -569.620000 687.260000 0.000000 0.125000 11369
11371 2 -570.180000 686.750000 0.000000 0.125000 11370
11372 2 -570.760000 686.240000 0.000000 0.125000 11371
11373 2 -571.310000 685.730000 0.000000 0.125000 11372
11374 2 -571.880000 685.230000 0.000000 0.125000 11373
11375 2 -572.450000 684.720000 0.000000 0.125000 11374
11376 2 -573.010000 684.220000 0.000000 0.125000 11375
11377 2 -573.560000 683.720000 0.000000 0.125000 11376
11378 2 -574.130000 683.220000 0.000000 0.125000 11377
11379 2 -574.710000 682.710000 0.000000 0.125000 11378
11380 2 -575.260000 682.210000 0.000000 0.125000 11379
11381 2 -575.830000 681.710000 0.000000 0.125000 11380
11382 2 -576.390000 681.200000 0.000000 0.125000 11381
11383 2 -576.460000 680.120000 0.000000 0.125000 11382
11384 2 -510.020000 708.100000 0.000000 0.125000 10202
11385 2 -510.580000 707.600000 0.000000 0.125000 11384
11386 2 -511.140000 707.100000 0.000000 0.125000 11385
11387 2 -511.710000 706.600000 0.000000 0.125000 11386
11388 2 -512.280000 706.090000 0.000000 0.125000 11387
11389 2 -513.340000 706.140000 0.000000 0.125000 11388
11390 2 -513.900000 705.630000 0.000000 0.125000 11389
11391 2 -514.480000 705.130000 0.000000 0.125000 11390
11392 2 -515.530000 705.200000 0.000000 0.125000 11391
11393 2 -516.110000 704.700000 0.000000 0.125000 11392
11394 2 -516.670000 704.190000 0.000000 0.125000 11393
11395 2 -517.240000 703.680000 0.000000 0.125000 11394
11396 2 -517.790000 703.180000 0.000000 0.125000 11395
11397 2 -518.870000 703.230000 0.000000 0.125000 11396
11398 2 -519.430000 702.730000 0.000000 0.125000 11397
11399 2 -520.010000 702.230000 0.000000 0.125000 11398
11400 2 -520.560000 701.730000 0.000000 0.125000 11399
11401 2 -521.130000 701.210000 0.000000 0.125000 11400
11402 2 -521.700000 700.710000 0.000000 0.125000 11401
11403 2 -522.260000 700.200000 0.000000 0.125000 11402
11404 2 -522.810000 699.700000 0.000000 0.125000 11403
11405 2 -523.380000 699.190000 0.000000 0.125000 11404
11406 2 -523.960000 698.690000 0.000000 0.125000 11405
11407 2 -524.510000 698.190000 0.000000 0.125000 11406
11408 2 -525.080000 697.680000 0.000000 0.125000 11407
11409 2 -525.640000 697.170000 0.000000 0.125000 11408
11410 2 -526.210000 696.670000 0.000000 0.125000 11409
11411 2 -526.760000 696.170000 0.000000 0.125000 11410
11412 2 -526.830000 695.090000 0.000000 0.125000 11411
11413 2 -526.880000 694.010000 0.000000 0.125000 11412
11414 2 -527.430000 693.510000 0.000000 0.125000 11413
11415 2 -528.010000 693.000000 0.000000 0.125000 11414
11416 2 -528.580000 692.500000 0.000000 0.125000 11415
11417 2 -529.130000 691.990000 0.000000 0.125000 11416
11418 2 -529.700000 691.490000 0.000000 0.125000 11417
11419 2 -530.260000 690.980000 0.000000 0.125000 11418
11420 2 -530.830000 690.480000 0.000000 0.125000 11419
11421 2 -531.390000 689.970000 0.000000 0.125000 11420
11422 2 -531.960000 689.470000 0.000000 0.125000 11421
11423 2 -532.520000 688.960000 0.000000 0.125000 11422
11424 2 -533.090000 688.460000 0.000000 0.125000 11423
11425 2 -533.640000 687.960000 0.000000 0.125000 11424
11426 2 -534.220000 687.450000 0.000000 0.125000 11425
11427 2 -534.770000 686.940000 0.000000 0.125000 11426
11428 2 -535.340000 686.440000 0.000000 0.125000 11427
11429 2 -535.900000 685.940000 0.000000 0.125000 11428
11430 2 -535.980000 684.860000 0.000000 0.125000 11429
11431 2 -536.530000 684.350000 0.000000 0.125000 11430
11432 2 -537.100000 683.850000 0.000000 0.125000 11431
11433 2 -537.660000 683.350000 0.000000 0.125000 11432
11434 2 -537.730000 682.270000 0.000000 0.125000 11433
11435 2 -538.280000 681.770000 0.000000 0.125000 11434
11436 2 -538.850000 681.270000 0.000000 0.125000 11435
11437 2 -539.410000 680.760000 0.000000 0.125000 11436
11438 2 -539.990000 680.250000 0.000000 0.125000 11437
11439 2 -540.540000 679.750000 0.000000 0.125000 11438
11440 2 -541.110000 679.250000 0.000000 0.125000 11439
11441 2 -541.670000 678.740000 0.000000 0.125000 11440
11442 2 -541.740000 677.680000 0.000000 0.125000 11441
11443 2 -542.290000 677.180000 0.000000 0.125000 11442
11444 2 -542.860000 676.670000 0.000000 0.125000 11443
11445 2 -543.420000 676.160000 0.000000 0.125000 11444
11446 2 -543.990000 675.660000 0.000000 0.125000 11445
11447 2 -544.540000 675.160000 0.000000 0.125000 11446
11448 2 -545.120000 674.640000 0.000000 0.125000 11447
11449 2 -545.680000 674.120000 0.000000 0.125000 11448
11450 2 -546.250000 673.620000 0.000000 0.125000 11449
11451 2 -546.800000 673.120000 0.000000 0.125000 11450
11452 2 -547.380000 672.610000 0.000000 0.125000 11451
11453 2 -547.930000 672.100000 0.000000 0.125000 11452
11454 2 -548.500000 671.600000 0.000000 0.125000 11453
11455 2 -549.060000 671.100000 0.000000 0.125000 11454
11456 2 -549.630000 670.590000 0.000000 0.125000 11455
11457 2 -550.200000 670.090000 0.000000 0.125000 11456
11458 2 -550.760000 669.590000 0.000000 0.125000 11457
11459 2 -551.310000 669.090000 0.000000 0.125000 11458
11460 2 -551.880000 668.580000 0.000000 0.125000 11459
11461 2 -552.430000 668.080000 0.000000 0.125000 11460
11462 2 -553.010000 667.570000 0.000000 0.125000 11461
11463 2 -553.580000 667.070000 0.000000 0.125000 11462
11464 2 -554.130000 666.560000 0.000000 0.125000 11463
11465 2 -554.700000 666.060000 0.000000 0.125000 11464
11466 2 -555.260000 665.550000 0.000000 0.125000 11465
11467 2 -555.840000 665.050000 0.000000 0.125000 11466
11468 2 -556.380000 664.550000 0.000000 0.125000 11467
11469 2 -556.960000 664.040000 0.000000 0.125000 11468
11470 2 -557.520000 663.520000 0.000000 0.125000 11469
11471 2 -558.090000 663.020000 0.000000 0.125000 11470
11472 2 -558.640000 662.510000 0.000000 0.125000 11471
11473 2 -559.220000 662.010000 0.000000 0.125000 11472
11474 2 -559.780000 661.500000 0.000000 0.125000 11473
11475 2 -560.350000 660.990000 0.000000 0.125000 11474
11476 2 -560.900000 660.490000 0.000000 0.125000 11475
11477 2 -561.480000 659.990000 0.000000 0.125000 11476
11478 2 -562.030000 659.480000 0.000000 0.125000 11477
11479 2 -562.600000 658.980000 0.000000 0.125000 11478
11480 2 -563.160000 658.470000 0.000000 0.125000 11479
11481 2 -563.740000 657.970000 0.000000 0.125000 11480
11482 2 -564.290000 657.470000 0.000000 0.125000 11481
11483 2 -564.360000 656.410000 0.000000 0.125000 11482
11484 2 -564.920000 655.910000 0.000000 0.125000 11483
11485 2 -565.490000 655.390000 0.000000 0.125000 11484
11486 2 -566.040000 654.890000 0.000000 0.125000 11485
11487 2 -566.620000 654.380000 0.000000 0.125000 11486
11488 2 -567.180000 653.880000 0.000000 0.125000 11487
11489 2 -567.750000 653.370000 0.000000 0.125000 11488
11490 2 -568.300000 652.870000 0.000000 0.125000 11489
11491 2 -568.880000 652.360000 0.000000 0.125000 11490
11492 2 -569.930000 652.420000 0.000000 0.125000 11491
11493 2 -570.500000 651.910000 0.000000 0.125000 11492
11494 2 -571.580000 651.970000 0.000000 0.125000 11493
11495 2 -572.130000 651.470000 0.000000 0.125000 11494
11496 2 -572.710000 650.960000 0.000000 0.125000 11495
11497 2 -573.260000 650.460000 0.000000 0.125000 11496
11498 2 -574.340000 650.510000 0.000000 0.125000 11497
11499 2 -574.900000 650.000000 0.000000 0.125000 11498
11500 2 -575.470000 649.500000 0.000000 0.125000 11499
11501 2 -576.520000 649.570000 0.000000 0.125000 11500
11502 2 -577.100000 649.060000 0.000000 0.125000 11501
11503 2 -578.160000 649.110000 0.000000 0.125000 11502
11504 2 -578.730000 648.610000 0.000000 0.125000 11503
11505 2 -579.790000 648.680000 0.000000 0.125000 11504
11506 2 -580.370000 648.170000 0.000000 0.125000 11505
11507 2 -581.430000 648.220000 0.000000 0.125000 11506
11508 2 -582.000000 647.720000 0.000000 0.125000 11507
11509 2 -583.060000 647.770000 0.000000 0.125000 11508
11510 2 -583.630000 647.270000 0.000000 0.125000 11509
11511 2 -584.700000 647.340000 0.000000 0.125000 11510
11512 2 -585.260000 646.840000 0.000000 0.125000 11511
11513 2 -585.830000 646.330000 0.000000 0.125000 11512
11514 2 -586.390000 645.820000 0.000000 0.125000 11513
11515 2 -587.470000 645.880000 0.000000 0.125000 11514
11516 2 -588.020000 645.370000 0.000000 0.125000 11515
11517 2 -589.110000 645.440000 0.000000 0.125000 11516
11518 2 -589.660000 644.930000 0.000000 0.125000 11517
11519 2 -590.220000 644.430000 0.000000 0.125000 11518
11520 2 -591.280000 644.480000 0.000000 0.125000 11519
11521 2 -592.360000 644.550000 0.000000 0.125000 11520
11522 2 -592.910000 644.050000 0.000000 0.125000 11521
11523 2 -593.990000 644.100000 0.000000 0.125000 11522
11524 2 -595.050000 644.160000 0.000000 0.125000 11523
11525 2 -595.630000 643.630000 0.000000 0.125000 11524
11526 2 -596.680000 643.710000 0.000000 0.125000 11525
11527 2 -597.760000 643.750000 0.000000 0.125000 11526
11528 2 -598.310000 643.240000 0.000000 0.125000 11527
11529 2 -599.380000 643.320000 0.000000 0.125000 11528
11530 2 -599.960000 642.810000 0.000000 0.125000 11529
11531 2 -601.010000 642.860000 0.000000 0.125000 11530
11532 2 -601.520000 643.430000 0.000000 0.125000 11531
11533 2 -602.600000 643.480000 0.000000 0.125000 11532
11534 2 -603.650000 643.550000 0.000000 0.125000 11533
11535 2 -604.730000 643.600000 0.000000 0.125000 11534
11536 2 -605.800000 643.670000 0.000000 0.125000 11535
11537 2 -606.880000 643.720000 0.000000 0.125000 11536
11538 2 -607.930000 643.790000 0.000000 0.125000 11537
11539 2 -609.010000 643.840000 0.000000 0.125000 11538
11540 2 -610.090000 643.910000 0.000000 0.125000 11539
11541 2 -611.140000 643.970000 0.000000 0.125000 11540
11542 2 -612.220000 644.020000 0.000000 0.125000 11541
11543 2 -613.280000 644.090000 0.000000 0.125000 11542
11544 2 -614.360000 644.140000 0.000000 0.125000 11543
11545 2 -615.410000 644.210000 0.000000 0.125000 11544
11546 2 -616.500000 644.260000 0.000000 0.125000 11545
11547 2 -617.580000 644.330000 0.000000 0.125000 11546
11548 2 -618.630000 644.390000 0.000000 0.125000 11547
11549 2 -619.210000 643.880000 0.000000 0.125000 11548
11550 2 -619.770000 643.370000 0.000000 0.125000 11549
11551 2 -620.340000 642.860000 0.000000 0.125000 11550
11552 2 -620.890000 642.360000 0.000000 0.125000 11551
11553 2 -621.970000 642.420000 0.000000 0.125000 11552
11554 2 -622.520000 641.910000 0.000000 0.125000 11553
11555 2 -623.610000 641.970000 0.000000 0.125000 11554
11556 2 -624.160000 641.470000 0.000000 0.125000 11555
11557 2 -625.240000 641.520000 0.000000 0.125000 11556
11558 2 -626.300000 641.590000 0.000000 0.125000 11557
11559 2 -627.370000 641.640000 0.000000 0.125000 11558
11560 2 -628.430000 641.710000 0.000000 0.125000 11559
11561 2 -629.510000 641.760000 0.000000 0.125000 11560
11562 2 -630.080000 641.250000 0.000000 0.125000 11561
11563 2 -631.130000 641.320000 0.000000 0.125000 11562
11564 2 -632.220000 641.370000 0.000000 0.125000 11563
11565 2 -632.720000 641.950000 0.000000 0.125000 11564
11566 2 -633.230000 642.510000 0.000000 0.125000 11565
11567 2 -633.730000 643.070000 0.000000 0.125000 11566
11568 2 -634.790000 643.120000 0.000000 0.125000 11567
11569 2 -635.870000 643.200000 0.000000 0.125000 11568
11570 2 -636.920000 643.240000 0.000000 0.125000 11569
11571 2 -629.010000 641.200000 0.000000 0.125000 11562
11572 2 -627.930000 641.130000 0.000000 0.125000 11571
11573 2 -626.860000 641.090000 0.000000 0.125000 11572
11574 2 -625.800000 641.020000 0.000000 0.125000 11573
11575 2 -624.730000 640.970000 0.000000 0.125000 11574
11576 2 -623.650000 640.910000 0.000000 0.125000 11575
11577 2 -622.600000 640.840000 0.000000 0.125000 11576
11578 2 -621.520000 640.790000 0.000000 0.125000 11577
11579 2 -620.450000 640.720000 0.000000 0.125000 11578
11580 2 -619.930000 640.160000 0.000000 0.125000 11579
11581 2 -618.870000 640.100000 0.000000 0.125000 11580
11582 2 -617.800000 640.050000 0.000000 0.125000 11581
11583 2 -616.730000 639.980000 0.000000 0.125000 11582
11584 2 -615.660000 639.930000 0.000000 0.125000 11583
11585 2 -615.150000 639.360000 0.000000 0.125000 11584
11586 2 -614.650000 638.800000 0.000000 0.125000 11585
11587 2 -614.140000 638.220000 0.000000 0.125000 11586
11588 2 -613.640000 637.680000 0.000000 0.125000 11587
11589 2 -613.710000 636.590000 0.000000 0.125000 11588
11590 2 -613.760000 635.520000 0.000000 0.125000 11589
11591 2 -613.810000 634.460000 0.000000 0.125000 11590
11592 2 -613.880000 633.390000 0.000000 0.125000 11591
11593 2 -613.950000 632.320000 0.000000 0.125000 11592
11594 2 -614.010000 631.240000 0.000000 0.125000 11593
11595 2 -614.050000 630.190000 0.000000 0.125000 11594
11596 2 -614.630000 629.690000 0.000000 0.125000 11595
11597 2 -614.680000 628.600000 0.000000 0.125000 11596
11598 2 -614.750000 627.550000 0.000000 0.125000 11597
11599 2 -628.200000 626.680000 0.000000 0.125000 11598
11600 2 -628.260000 625.590000 0.000000 0.125000 11599
11601 2 -628.310000 624.540000 0.000000 0.125000 11600
11602 2 -628.380000 623.460000 0.000000 0.125000 11601
11603 2 -628.420000 622.390000 0.000000 0.125000 11602
11604 2 -628.490000 621.320000 0.000000 0.125000 11603
11605 2 -629.560000 621.370000 0.000000 0.125000 11604
11606 2 -629.630000 620.310000 0.000000 0.125000 11605
11607 2 -629.670000 619.240000 0.000000 0.125000 11606
11608 2 -629.740000 618.180000 0.000000 0.125000 11607
11609 2 -629.790000 617.100000 0.000000 0.125000 11608
11610 2 -629.850000 616.050000 0.000000 0.125000 11609
11611 2 -629.900000 614.970000 0.000000 0.125000 11610
11612 2 -629.980000 613.910000 0.000000 0.125000 11611
11613 2 -630.030000 612.840000 0.000000 0.125000 11612
11614 2 -630.600000 612.340000 0.000000 0.125000 11613
11615 2 -631.160000 611.830000 0.000000 0.125000 11614
11616 2 -631.230000 610.750000 0.000000 0.125000 11615
11617 2 -631.270000 609.700000 0.000000 0.125000 11616
11618 2 -631.340000 608.610000 0.000000 0.125000 11617
11619 2 -631.400000 607.560000 0.000000 0.125000 11618
11620 2 -631.470000 606.470000 0.000000 0.125000 11619
11621 2 -631.510000 605.420000 0.000000 0.125000 11620
11622 2 -631.580000 604.340000 0.000000 0.125000 11621
11623 2 -631.640000 603.270000 0.000000 0.125000 11622
11624 2 -631.710000 602.210000 0.000000 0.125000 11623
11625 2 -631.760000 601.130000 0.000000 0.125000 11624
11626 2 -631.810000 600.070000 0.000000 0.125000 11625
11627 2 -631.880000 598.990000 0.000000 0.125000 11626
11628 2 -631.930000 597.930000 0.000000 0.125000 11627
11629 2 -632.000000 596.850000 0.000000 0.125000 11628
11630 2 -632.050000 595.800000 0.000000 0.125000 11629
11631 2 -632.110000 594.720000 0.000000 0.125000 11630
11632 2 -632.150000 593.640000 0.000000 0.125000 11631
11633 2 -632.220000 592.570000 0.000000 0.125000 11632
11634 2 -632.280000 591.500000 0.000000 0.125000 11633
11635 2 -632.850000 591.000000 0.000000 0.125000 11634
11636 2 -633.900000 591.060000 0.000000 0.125000 11635
11637 2 -634.980000 591.110000 0.000000 0.125000 11636
11638 2 -636.050000 591.190000 0.000000 0.125000 11637
11639 2 -637.130000 591.240000 0.000000 0.125000 11638
11640 2 -638.200000 591.310000 0.000000 0.125000 11639
11641 2 -639.260000 591.360000 0.000000 0.125000 11640
11642 2 -640.340000 591.430000 0.000000 0.125000 11641
11643 2 -641.390000 591.480000 0.000000 0.125000 11642
11644 2 -642.480000 591.540000 0.000000 0.125000 11643
11645 2 -643.540000 591.590000 0.000000 0.125000 11644
11646 2 -644.610000 591.670000 0.000000 0.125000 11645
11647 2 -645.670000 591.710000 0.000000 0.125000 11646
11648 2 -646.750000 591.760000 0.000000 0.125000 11647
11649 2 -647.830000 591.830000 0.000000 0.125000 11648
11650 2 -648.880000 591.890000 0.000000 0.125000 11649
11651 2 -649.960000 591.950000 0.000000 0.125000 11650
11652 2 -651.020000 592.000000 0.000000 0.125000 11651
11653 2 -652.100000 592.080000 0.000000 0.125000 11652
11654 2 -653.150000 592.120000 0.000000 0.125000 11653
11655 2 -654.240000 592.190000 0.000000 0.125000 11654
11656 2 -655.290000 592.230000 0.000000 0.125000 11655
11657 2 -656.370000 592.310000 0.000000 0.125000 11656
11658 2 -657.430000 592.350000 0.000000 0.125000 11657
11659 2 -658.510000 592.420000 0.000000 0.125000 11658
11660 2 -659.560000 592.480000 0.000000 0.125000 11659
11661 2 -660.060000 593.050000 0.000000 0.125000 11660
11662 2 -660.580000 593.600000 0.000000 0.125000 11661
11663 2 -661.640000 593.670000 0.000000 0.125000 11662
11664 2 -662.150000 594.230000 0.000000 0.125000 11663
11665 2 -663.230000 594.290000 0.000000 0.125000 11664
11666 2 -663.730000 594.850000 0.000000 0.125000 11665
11667 2 -664.800000 594.920000 0.000000 0.125000 11666
11668 2 -665.310000 595.470000 0.000000 0.125000 11667
11669 2 -666.380000 595.540000 0.000000 0.125000 11668
11670 2 -667.460000 595.590000 0.000000 0.125000 11669
11671 2 -668.520000 595.660000 0.000000 0.125000 11670
11672 2 -669.600000 595.700000 0.000000 0.125000 11671
11673 2 -670.660000 595.770000 0.000000 0.125000 11672
11674 2 -671.740000 595.840000 0.000000 0.125000 11673
11675 2 -672.810000 595.890000 0.000000 0.125000 11674
11676 2 -673.870000 595.960000 0.000000 0.125000 11675
11677 2 -631.720000 592.010000 0.000000 0.125000 11634
11678 2 -631.140000 592.510000 0.000000 0.125000 11677
11679 2 -630.590000 593.010000 0.000000 0.125000 11678
11680 2 -629.510000 592.960000 0.000000 0.125000 11679
11681 2 -628.950000 593.470000 0.000000 0.125000 11680
11682 2 -627.880000 593.410000 0.000000 0.125000 11681
11683 2 -626.810000 593.340000 0.000000 0.125000 11682
11684 2 -626.760000 594.420000 0.000000 0.125000 11683
11685 2 -626.180000 594.920000 0.000000 0.125000 11684
11686 2 -625.630000 595.420000 0.000000 0.125000 11685
11687 2 -625.060000 595.930000 0.000000 0.125000 11686
11688 2 -624.510000 596.440000 0.000000 0.125000 11687
11689 2 -623.930000 596.940000 0.000000 0.125000 11688
11690 2 -623.380000 597.440000 0.000000 0.125000 11689
11691 2 -622.310000 597.380000 0.000000 0.125000 11690
11692 2 -621.240000 597.330000 0.000000 0.125000 11691
11693 2 -620.670000 597.840000 0.000000 0.125000 11692
11694 2 -620.120000 598.340000 0.000000 0.125000 11693
11695 2 -619.540000 598.850000 0.000000 0.125000 11694
11696 2 -618.980000 599.350000 0.000000 0.125000 11695
11697 2 -617.910000 599.300000 0.000000 0.125000 11696
11698 2 -616.850000 599.230000 0.000000 0.125000 11697
11699 2 -615.770000 599.180000 0.000000 0.125000 11698
11700 2 -615.260000 598.610000 0.000000 0.125000 11699
11701 2 -614.760000 598.050000 0.000000 0.125000 11700
11702 2 -614.260000 597.470000 0.000000 0.125000 11701
11703 2 -613.760000 596.930000 0.000000 0.125000 11702
11704 2 -613.250000 596.350000 0.000000 0.125000 11703
11705 2 -612.170000 596.300000 0.000000 0.125000 11704
11706 2 -611.670000 595.730000 0.000000 0.125000 11705
11707 2 -611.170000 595.180000 0.000000 0.125000 11706
11708 2 -610.650000 594.610000 0.000000 0.125000 11707
11709 2 -610.150000 594.050000 0.000000 0.125000 11708
11710 2 -609.650000 593.480000 0.000000 0.125000 11709
11711 2 -609.140000 592.920000 0.000000 0.125000 11710
11712 2 -608.630000 592.350000 0.000000 0.125000 11711
11713 2 -608.130000 591.800000 0.000000 0.125000 11712
11714 2 -607.630000 591.220000 0.000000 0.125000 11713
11715 2 -607.130000 590.670000 0.000000 0.125000 11714
11716 2 -606.620000 590.090000 0.000000 0.125000 11715
11717 2 -606.120000 589.540000 0.000000 0.125000 11716
11718 2 -605.620000 588.970000 0.000000 0.125000 11717
11719 2 -605.110000 588.410000 0.000000 0.125000 11718
11720 2 -604.030000 588.340000 0.000000 0.125000 11719
11721 2 -602.980000 588.290000 0.000000 0.125000 11720
11722 2 -628.700000 627.230000 0.000000 0.125000 11599
11723 2 -629.770000 627.300000 0.000000 0.125000 11722
11724 2 -630.840000 627.340000 0.000000 0.125000 11723
11725 2 -631.400000 626.840000 0.000000 0.125000 11724
11726 2 -614.240000 626.980000 0.000000 0.125000 11598
11727 2 -613.740000 626.430000 0.000000 0.125000 11726
11728 2 -612.670000 626.350000 0.000000 0.125000 11727
11729 2 -611.600000 626.300000 0.000000 0.125000 11728
11730 2 -610.530000 626.240000 0.000000 0.125000 11729
11731 2 -609.470000 626.180000 0.000000 0.125000 11730
11732 2 -608.390000 626.110000 0.000000 0.125000 11731
11733 2 -607.330000 626.060000 0.000000 0.125000 11732
11734 2 -606.260000 626.000000 0.000000 0.125000 11733
11735 2 -605.180000 625.950000 0.000000 0.125000 11734
11736 2 -604.120000 625.880000 0.000000 0.125000 11735
11737 2 -603.040000 625.830000 0.000000 0.125000 11736
11738 2 -601.980000 625.760000 0.000000 0.125000 11737
11739 2 -600.900000 625.710000 0.000000 0.125000 11738
11740 2 -599.840000 625.640000 0.000000 0.125000 11739
11741 2 -598.770000 625.590000 0.000000 0.125000 11740
11742 2 -597.710000 625.520000 0.000000 0.125000 11741
11743 2 -596.630000 625.460000 0.000000 0.125000 11742
11744 2 -595.550000 625.390000 0.000000 0.125000 11743
11745 2 -594.490000 625.350000 0.000000 0.125000 11744
11746 2 -593.410000 625.290000 0.000000 0.125000 11745
11747 2 -592.350000 625.220000 0.000000 0.125000 11746
11748 2 -591.270000 625.180000 0.000000 0.125000 11747
11749 2 -590.770000 624.610000 0.000000 0.125000 11748
11750 2 -589.710000 624.550000 0.000000 0.125000 11749
11751 2 -589.210000 623.970000 0.000000 0.125000 11750
11752 2 -588.130000 623.930000 0.000000 0.125000 11751
11753 2 -587.060000 623.860000 0.000000 0.125000 11752
11754 2 -585.990000 623.810000 0.000000 0.125000 11753
11755 2 -584.920000 623.730000 0.000000 0.125000 11754
11756 2 -583.860000 623.690000 0.000000 0.125000 11755
11757 2 -582.780000 623.620000 0.000000 0.125000 11756
11758 2 -581.710000 623.570000 0.000000 0.125000 11757
11759 2 -580.650000 623.500000 0.000000 0.125000 11758
11760 2 -579.590000 623.460000 0.000000 0.125000 11759
11761 2 -578.510000 623.390000 0.000000 0.125000 11760
11762 2 -577.450000 623.340000 0.000000 0.125000 11761
11763 2 -576.380000 623.270000 0.000000 0.125000 11762
11764 2 -575.300000 623.220000 0.000000 0.125000 11763
11765 2 -574.240000 623.160000 0.000000 0.125000 11764
11766 2 -573.670000 623.660000 0.000000 0.125000 11765
11767 2 -573.110000 624.170000 0.000000 0.125000 11766
11768 2 -572.540000 624.680000 0.000000 0.125000 11767
11769 2 -571.990000 625.180000 0.000000 0.125000 11768
11770 2 -571.410000 625.680000 0.000000 0.125000 11769
11771 2 -570.350000 625.630000 0.000000 0.125000 11770
11772 2 -569.270000 625.580000 0.000000 0.125000 11771
11773 2 -568.210000 625.510000 0.000000 0.125000 11772
11774 2 -567.640000 626.010000 0.000000 0.125000 11773
11775 2 -567.080000 626.520000 0.000000 0.125000 11774
11776 2 -566.010000 626.470000 0.000000 0.125000 11775
11777 2 -565.450000 626.970000 0.000000 0.125000 11776
11778 2 -564.380000 626.920000 0.000000 0.125000 11777
11779 2 -563.300000 626.850000 0.000000 0.125000 11778
11780 2 -562.240000 626.790000 0.000000 0.125000 11779
11781 2 -561.160000 626.720000 0.000000 0.125000 11780
11782 2 -560.110000 626.680000 0.000000 0.125000 11781
11783 2 -559.530000 627.190000 0.000000 0.125000 11782
11784 2 -558.470000 627.110000 0.000000 0.125000 11783
11785 2 -557.390000 627.060000 0.000000 0.125000 11784
11786 2 -556.830000 627.570000 0.000000 0.125000 11785
11787 2 -555.760000 627.500000 0.000000 0.125000 11786
11788 2 -554.680000 627.440000 0.000000 0.125000 11787
11789 2 -553.620000 627.370000 0.000000 0.125000 11788
11790 2 -552.540000 627.320000 0.000000 0.125000 11789
11791 2 -551.490000 627.250000 0.000000 0.125000 11790
11792 2 -550.410000 627.200000 0.000000 0.125000 11791
11793 2 -549.340000 627.130000 0.000000 0.125000 11792
11794 2 -548.270000 627.090000 0.000000 0.125000 11793
11795 2 -547.760000 626.510000 0.000000 0.125000 11794
11796 2 -547.830000 625.450000 0.000000 0.125000 11795
11797 2 -546.760000 625.380000 0.000000 0.125000 11796
11798 2 -545.700000 625.330000 0.000000 0.125000 11797
11799 2 -545.180000 624.770000 0.000000 0.125000 11798
11800 2 -544.120000 624.720000 0.000000 0.125000 11799
11801 2 -543.030000 624.660000 0.000000 0.125000 11800
11802 2 -541.990000 624.590000 0.000000 0.125000 11801
11803 2 -541.480000 624.020000 0.000000 0.125000 11802
11804 2 -540.400000 623.970000 0.000000 0.125000 11803
11805 2 -539.350000 623.930000 0.000000 0.125000 11804
11806 2 -538.260000 623.860000 0.000000 0.125000 11805
11807 2 -537.210000 623.800000 0.000000 0.125000 11806
11808 2 -536.130000 623.730000 0.000000 0.125000 11807
11809 2 -535.060000 623.690000 0.000000 0.125000 11808
11810 2 -534.000000 623.610000 0.000000 0.125000 11809
11811 2 -532.920000 623.560000 0.000000 0.125000 11810
11812 2 -531.860000 623.500000 0.000000 0.125000 11811
11813 2 -530.780000 623.460000 0.000000 0.125000 11812
11814 2 -530.230000 623.960000 0.000000 0.125000 11813
11815 2 -529.650000 624.470000 0.000000 0.125000 11814
11816 2 -528.590000 624.400000 0.000000 0.125000 11815
11817 2 -528.020000 624.900000 0.000000 0.125000 11816
11818 2 -527.460000 625.400000 0.000000 0.125000 11817
11819 2 -526.380000 625.350000 0.000000 0.125000 11818
11820 2 -525.830000 625.850000 0.000000 0.125000 11819
11821 2 -524.760000 625.800000 0.000000 0.125000 11820
11822 2 -523.680000 625.730000 0.000000 0.125000 11821
11823 2 -515.210000 594.710000 0.000000 0.125000 11822
11824 2 -515.760000 594.210000 0.000000 0.125000 11823
11825 2 -516.330000 593.700000 0.000000 0.125000 11824
11826 2 -516.890000 593.200000 0.000000 0.125000 11825
11827 2 -517.970000 593.250000 0.000000 0.125000 11826
11828 2 -518.520000 592.750000 0.000000 0.125000 11827
11829 2 -519.100000 592.240000 0.000000 0.125000 11828
11830 2 -519.660000 591.730000 0.000000 0.125000 11829
11831 2 -520.220000 591.230000 0.000000 0.125000 11830
11832 2 -520.780000 590.730000 0.000000 0.125000 11831
11833 2 -520.850000 589.640000 0.000000 0.125000 11832
11834 2 -521.410000 589.140000 0.000000 0.125000 11833
11835 2 -522.480000 589.210000 0.000000 0.125000 11834
11836 2 -523.040000 588.710000 0.000000 0.125000 11835
11837 2 -523.620000 588.200000 0.000000 0.125000 11836
11838 2 -524.160000 587.700000 0.000000 0.125000 11837
11839 2 -524.740000 587.190000 0.000000 0.125000 11838
11840 2 -525.300000 586.680000 0.000000 0.125000 11839
11841 2 -525.870000 586.180000 0.000000 0.125000 11840
11842 2 -526.930000 586.230000 0.000000 0.125000 11841
11843 2 -527.510000 585.730000 0.000000 0.125000 11842
11844 2 -528.580000 585.800000 0.000000 0.125000 11843
11845 2 -529.130000 585.300000 0.000000 0.125000 11844
11846 2 -529.700000 584.780000 0.000000 0.125000 11845
11847 2 -530.260000 584.270000 0.000000 0.125000 11846
11848 2 -530.840000 583.770000 0.000000 0.125000 11847
11849 2 -531.390000 583.260000 0.000000 0.125000 11848
11850 2 -531.960000 582.750000 0.000000 0.125000 11849
11851 2 -533.020000 582.810000 0.000000 0.125000 11850
11852 2 -533.600000 582.310000 0.000000 0.125000 11851
11853 2 -534.650000 582.360000 0.000000 0.125000 11852
11854 2 -534.720000 581.300000 0.000000 0.125000 11853
11855 2 -535.280000 580.790000 0.000000 0.125000 11854
11856 2 -535.850000 580.290000 0.000000 0.125000 11855
11857 2 -536.400000 579.790000 0.000000 0.125000 11856
11858 2 -536.980000 579.270000 0.000000 0.125000 11857
11859 2 -537.540000 578.760000 0.000000 0.125000 11858
11860 2 -538.100000 578.260000 0.000000 0.125000 11859
11861 2 -538.660000 577.760000 0.000000 0.125000 11860
11862 2 -539.240000 577.250000 0.000000 0.125000 11861
11863 2 -539.290000 576.200000 0.000000 0.125000 11862
11864 2 -539.360000 575.120000 0.000000 0.125000 11863
11865 2 -539.910000 574.610000 0.000000 0.125000 11864
11866 2 -540.490000 574.100000 0.000000 0.125000 11865
11867 2 -541.040000 573.600000 0.000000 0.125000 11866
11868 2 -541.610000 573.100000 0.000000 0.125000 11867
11869 2 -542.170000 572.590000 0.000000 0.125000 11868
11870 2 -542.750000 572.090000 0.000000 0.125000 11869
11871 2 -543.300000 571.590000 0.000000 0.125000 11870
11872 2 -547.800000 567.540000 0.000000 0.125000 11871
11873 2 -548.380000 567.040000 0.000000 0.125000 11872
11874 2 -548.930000 566.540000 0.000000 0.125000 11873
11875 2 -549.500000 566.020000 0.000000 0.125000 11874
11876 2 -550.060000 565.510000 0.000000 0.125000 11875
11877 2 -550.630000 565.010000 0.000000 0.125000 11876
11878 2 -551.200000 564.510000 0.000000 0.125000 11877
11879 2 -551.760000 564.000000 0.000000 0.125000 11878
11880 2 -552.330000 563.490000 0.000000 0.125000 11879
11881 2 -552.890000 562.990000 0.000000 0.125000 11880
11882 2 -553.450000 562.490000 0.000000 0.125000 11881
11883 2 -554.010000 561.980000 0.000000 0.125000 11882
11884 2 -554.590000 561.470000 0.000000 0.125000 11883
11885 2 -555.140000 560.970000 0.000000 0.125000 11884
11886 2 -555.710000 560.470000 0.000000 0.125000 11885
11887 2 -556.270000 559.970000 0.000000 0.125000 11886
11888 2 -556.850000 559.460000 0.000000 0.125000 11887
11889 2 -557.390000 558.960000 0.000000 0.125000 11888
11890 2 -557.970000 558.450000 0.000000 0.125000 11889
11891 2 -558.530000 557.950000 0.000000 0.125000 11890
11892 2 -559.100000 557.450000 0.000000 0.125000 11891
11893 2 -559.650000 556.940000 0.000000 0.125000 11892
11894 2 -560.740000 556.990000 0.000000 0.125000 11893
11895 2 -561.790000 557.050000 0.000000 0.125000 11894
11896 2 -562.870000 557.110000 0.000000 0.125000 11895
11897 2 -563.930000 557.180000 0.000000 0.125000 11896
11898 2 -565.010000 557.230000 0.000000 0.125000 11897
11899 2 -566.060000 557.300000 0.000000 0.125000 11898
11900 2 -566.630000 556.790000 0.000000 0.125000 11899
11901 2 -567.710000 556.840000 0.000000 0.125000 11900
11902 2 -568.780000 556.910000 0.000000 0.125000 11901
11903 2 -569.340000 556.410000 0.000000 0.125000 11902
11904 2 -570.400000 556.450000 0.000000 0.125000 11903
11905 2 -570.980000 555.950000 0.000000 0.125000 11904
11906 2 -571.530000 555.440000 0.000000 0.125000 11905
11907 2 -572.100000 554.940000 0.000000 0.125000 11906
11908 2 -572.660000 554.430000 0.000000 0.125000 11907
11909 2 -573.240000 553.930000 0.000000 0.125000 11908
11910 2 -573.790000 553.430000 0.000000 0.125000 11909
11911 2 -574.360000 552.920000 0.000000 0.125000 11910
11912 2 -574.920000 552.410000 0.000000 0.125000 11911
11913 2 -576.000000 552.470000 0.000000 0.125000 11912
11914 2 -577.060000 552.540000 0.000000 0.125000 11913
11915 2 -578.130000 552.590000 0.000000 0.125000 11914
11916 2 -579.210000 552.640000 0.000000 0.125000 11915
11917 2 -580.260000 552.720000 0.000000 0.125000 11916
11918 2 -581.340000 552.760000 0.000000 0.125000 11917
11919 2 -582.400000 552.820000 0.000000 0.125000 11918
11920 2 -582.970000 552.310000 0.000000 0.125000 11919
11921 2 -583.520000 551.810000 0.000000 0.125000 11920
11922 2 -584.100000 551.310000 0.000000 0.125000 11921
11923 2 -584.650000 550.800000 0.000000 0.125000 11922
11924 2 -585.230000 550.290000 0.000000 0.125000 11923
11925 2 -585.780000 549.790000 0.000000 0.125000 11924
11926 2 -586.360000 549.290000 0.000000 0.125000 11925
11927 2 -586.910000 548.770000 0.000000 0.125000 11926
11928 2 -587.480000 548.270000 0.000000 0.125000 11927
11929 2 -588.040000 547.760000 0.000000 0.125000 11928
11930 2 -514.130000 594.650000 0.000000 0.125000 11823
11931 2 -513.050000 594.590000 0.000000 0.125000 11930
11932 2 -511.990000 594.520000 0.000000 0.125000 11931
11933 2 -510.930000 594.470000 0.000000 0.125000 11932
11934 2 -509.860000 594.400000 0.000000 0.125000 11933
11935 2 -508.770000 594.350000 0.000000 0.125000 11934
11936 2 -507.710000 594.280000 0.000000 0.125000 11935
11937 2 -506.640000 594.230000 0.000000 0.125000 11936
11938 2 -505.570000 594.170000 0.000000 0.125000 11937
11939 2 -504.510000 594.100000 0.000000 0.125000 11938
11940 2 -503.440000 594.060000 0.000000 0.125000 11939
11941 2 -502.370000 593.990000 0.000000 0.125000 11940
11942 2 -501.300000 593.940000 0.000000 0.125000 11941
11943 2 -500.230000 593.860000 0.000000 0.125000 11942
11944 2 -499.170000 593.820000 0.000000 0.125000 11943
11945 2 -498.090000 593.750000 0.000000 0.125000 11944
11946 2 -497.010000 593.700000 0.000000 0.125000 11945
11947 2 -495.950000 593.640000 0.000000 0.125000 11946
11948 2 -494.890000 593.600000 0.000000 0.125000 11947
11949 2 -493.820000 593.530000 0.000000 0.125000 11948
11950 2 -492.750000 593.480000 0.000000 0.125000 11949
11951 2 -491.690000 593.420000 0.000000 0.125000 11950
11952 2 -490.620000 593.350000 0.000000 0.125000 11951
11953 2 -489.530000 593.300000 0.000000 0.125000 11952
11954 2 -488.990000 593.800000 0.000000 0.125000 11953
11955 2 -488.420000 594.310000 0.000000 0.125000 11954
11956 2 -487.340000 594.240000 0.000000 0.125000 11955
11957 2 -486.840000 593.690000 0.000000 0.125000 11956
11958 2 -486.330000 593.110000 0.000000 0.125000 11957
11959 2 -485.820000 592.550000 0.000000 0.125000 11958
11960 2 -484.760000 592.490000 0.000000 0.125000 11959
11961 2 -483.690000 592.440000 0.000000 0.125000 11960
11962 2 -482.630000 592.370000 0.000000 0.125000 11961
11963 2 -523.130000 626.240000 0.000000 0.125000 11822
11964 2 -522.040000 626.190000 0.000000 0.125000 11963
11965 2 -521.490000 626.690000 0.000000 0.125000 11964
11966 2 -520.410000 626.630000 0.000000 0.125000 11965
11967 2 -519.850000 627.140000 0.000000 0.125000 11966
11968 2 -518.790000 627.090000 0.000000 0.125000 11967
11969 2 -518.230000 627.600000 0.000000 0.125000 11968
11970 2 -517.650000 628.100000 0.000000 0.125000 11969
11971 2 -516.590000 628.030000 0.000000 0.125000 11970
11972 2 -516.020000 628.530000 0.000000 0.125000 11971
11973 2 -515.460000 629.050000 0.000000 0.125000 11972
11974 2 -514.890000 629.560000 0.000000 0.125000 11973
11975 2 -513.830000 629.480000 0.000000 0.125000 11974
11976 2 -513.260000 629.980000 0.000000 0.125000 11975
11977 2 -512.680000 630.490000 0.000000 0.125000 11976
11978 2 -512.130000 630.990000 0.000000 0.125000 11977
11979 2 -511.570000 631.490000 0.000000 0.125000 11978
11980 2 -511.000000 632.000000 0.000000 0.125000 11979
11981 2 -510.430000 632.510000 0.000000 0.125000 11980
11982 2 -509.870000 633.010000 0.000000 0.125000 11981
11983 2 -509.820000 634.100000 0.000000 0.125000 11982
11984 2 -509.760000 635.170000 0.000000 0.125000 11983
11985 2 -510.260000 635.730000 0.000000 0.125000 11984
11986 2 -510.190000 636.800000 0.000000 0.125000 11985
11987 2 -510.130000 637.860000 0.000000 0.125000 11986
11988 2 -510.080000 638.940000 0.000000 0.125000 11987
11989 2 -510.020000 640.000000 0.000000 0.125000 11988
11990 2 -509.960000 641.080000 0.000000 0.125000 11989
11991 2 -509.900000 642.140000 0.000000 0.125000 11990
11992 2 -509.840000 643.220000 0.000000 0.125000 11991
11993 2 -509.780000 644.280000 0.000000 0.125000 11992
11994 2 -509.240000 644.780000 0.000000 0.125000 11993
11995 2 -508.670000 645.280000 0.000000 0.125000 11994
11996 2 -508.110000 645.800000 0.000000 0.125000 11995
11997 2 -507.530000 646.310000 0.000000 0.125000 11996
11998 2 -506.480000 646.240000 0.000000 0.125000 11997
11999 2 -505.400000 646.190000 0.000000 0.125000 11998
12000 2 -504.890000 645.610000 0.000000 0.125000 11999
12001 2 -504.380000 645.050000 0.000000 0.125000 12000
12002 2 -503.880000 644.490000 0.000000 0.125000 12001
12003 2 -502.810000 644.440000 0.000000 0.125000 12002
12004 2 -501.740000 644.370000 0.000000 0.125000 12003
12005 2 -500.670000 644.310000 0.000000 0.125000 12004
12006 2 -500.110000 644.820000 0.000000 0.125000 12005
12007 2 -499.050000 644.750000 0.000000 0.125000 12006
12008 2 -497.980000 644.700000 0.000000 0.125000 12007
12009 2 -496.880000 644.620000 0.000000 0.125000 12008
12010 2 -495.820000 644.590000 0.000000 0.125000 12009
12011 2 -494.750000 644.520000 0.000000 0.125000 12010
12012 2 -493.690000 644.460000 0.000000 0.125000 12011
12013 2 -493.130000 644.970000 0.000000 0.125000 12012
12014 2 -492.560000 645.480000 0.000000 0.125000 12013
12015 2 -492.010000 645.980000 0.000000 0.125000 12014
12016 2 -491.440000 646.480000 0.000000 0.125000 12015
12017 2 -490.370000 646.420000 0.000000 0.125000 12016
12018 2 -489.870000 645.850000 0.000000 0.125000 12017
12019 2 -489.360000 645.300000 0.000000 0.125000 12018
12020 2 -488.840000 644.730000 0.000000 0.125000 12019
12021 2 -488.330000 644.170000 0.000000 0.125000 12020
12022 2 -487.830000 643.600000 0.000000 0.125000 12021
12023 2 -486.760000 643.550000 0.000000 0.125000 12022
12024 2 -486.820000 642.470000 0.000000 0.125000 12023
12025 2 -486.320000 641.900000 0.000000 0.125000 12024
12026 2 -485.820000 641.350000 0.000000 0.125000 12025
12027 2 -484.740000 641.280000 0.000000 0.125000 12026
12028 2 -483.680000 641.220000 0.000000 0.125000 12027
12029 2 -483.110000 641.730000 0.000000 0.125000 12028
12030 2 -482.030000 641.680000 0.000000 0.125000 12029
12031 2 -481.480000 642.180000 0.000000 0.125000 12030
12032 2 -480.920000 642.680000 0.000000 0.125000 12031
12033 2 -479.840000 642.620000 0.000000 0.125000 12032
12034 2 -479.280000 643.130000 0.000000 0.125000 12033
12035 2 -478.200000 643.080000 0.000000 0.125000 12034
12036 2 -477.140000 643.010000 0.000000 0.125000 12035
12037 2 -476.070000 642.960000 0.000000 0.125000 12036
12038 2 -475.510000 643.470000 0.000000 0.125000 12037
12039 2 -474.440000 643.390000 0.000000 0.125000 12038
12040 2 -473.380000 643.340000 0.000000 0.125000 12039
12041 2 -472.870000 642.770000 0.000000 0.125000 12040
12042 2 -508.940000 708.050000 0.000000 0.125000 11384
12043 2 -507.880000 707.980000 0.000000 0.125000 12042
12044 2 -507.380000 707.430000 0.000000 0.125000 12043
12045 2 -506.870000 706.860000 0.000000 0.125000 12044
12046 2 -529.340000 785.320000 0.000000 0.125000 10130
12047 2 -529.850000 785.880000 0.000000 0.125000 12046
12048 2 -530.350000 786.450000 0.000000 0.125000 12047
12049 2 -530.860000 787.000000 0.000000 0.125000 12048
12050 2 -531.360000 787.570000 0.000000 0.125000 12049
12051 2 -531.870000 788.130000 0.000000 0.125000 12050
12052 2 -532.370000 788.690000 0.000000 0.125000 12051
12053 2 -532.880000 789.260000 0.000000 0.125000 12052
12054 2 -533.380000 789.840000 0.000000 0.125000 12053
12055 2 -533.880000 790.380000 0.000000 0.125000 12054
12056 2 -534.390000 790.960000 0.000000 0.125000 12055
12057 2 -534.900000 791.520000 0.000000 0.125000 12056
12058 2 -535.400000 792.090000 0.000000 0.125000 12057
12059 2 -535.900000 792.640000 0.000000 0.125000 12058
12060 2 -517.050000 794.280000 0.000000 0.125000 10129
12061 2 -516.550000 793.730000 0.000000 0.125000 12060
12062 2 -516.030000 793.170000 0.000000 0.125000 12061
12063 2 -515.520000 792.600000 0.000000 0.125000 12062
12064 2 -515.020000 792.030000 0.000000 0.125000 12063
12065 2 -513.960000 791.980000 0.000000 0.125000 12064
12066 2 -513.450000 791.420000 0.000000 0.125000 12065
12067 2 -512.950000 790.850000 0.000000 0.125000 12066
12068 2 -512.450000 790.280000 0.000000 0.125000 12067
12069 2 -511.940000 789.730000 0.000000 0.125000 12068
12070 2 -510.880000 789.670000 0.000000 0.125000 12069
12071 2 -510.380000 789.100000 0.000000 0.125000 12070
12072 2 -509.870000 788.530000 0.000000 0.125000 12071
12073 2 -508.800000 788.480000 0.000000 0.125000 12072
12074 2 -508.280000 787.900000 0.000000 0.125000 12073
12075 2 -507.780000 787.350000 0.000000 0.125000 12074
12076 2 -507.280000 786.780000 0.000000 0.125000 12075
12077 2 -506.770000 786.220000 0.000000 0.125000 12076
12078 2 -506.260000 785.650000 0.000000 0.125000 12077
12079 2 -505.760000 785.100000 0.000000 0.125000 12078
12080 2 -505.260000 784.520000 0.000000 0.125000 12079
12081 2 -504.190000 784.470000 0.000000 0.125000 12080
12082 2 -503.690000 783.900000 0.000000 0.125000 12081
12083 2 -503.190000 783.350000 0.000000 0.125000 12082
12084 2 -502.680000 782.770000 0.000000 0.125000 12083
12085 2 -502.170000 782.210000 0.000000 0.125000 12084
12086 2 -501.670000 781.640000 0.000000 0.125000 12085
12087 2 -501.150000 781.080000 0.000000 0.125000 12086
12088 2 -500.640000 780.500000 0.000000 0.125000 12087
12089 2 -500.140000 779.950000 0.000000 0.125000 12088
12090 2 -499.640000 779.380000 0.000000 0.125000 12089
12091 2 -499.130000 778.820000 0.000000 0.125000 12090
12092 2 -498.070000 778.750000 0.000000 0.125000 12091
12093 2 -497.570000 778.200000 0.000000 0.125000 12092
12094 2 -528.670000 807.260000 0.000000 0.125000 10108
12095 2 -529.750000 807.330000 0.000000 0.125000 12094
12096 2 -530.260000 807.890000 0.000000 0.125000 12095
12097 2 -530.760000 808.450000 0.000000 0.125000 12096
12098 2 -531.810000 808.500000 0.000000 0.125000 12097
12099 2 -532.880000 808.570000 0.000000 0.125000 12098
12100 2 -533.380000 809.120000 0.000000 0.125000 12099
12101 2 -533.890000 809.690000 0.000000 0.125000 12100
12102 2 -534.970000 809.740000 0.000000 0.125000 12101
12103 2 -535.480000 810.320000 0.000000 0.125000 12102
12104 2 -535.400000 811.370000 0.000000 0.125000 12103
12105 2 -535.350000 812.460000 0.000000 0.125000 12104
12106 2 -535.860000 813.010000 0.000000 0.125000 12105
12107 2 -536.910000 813.080000 0.000000 0.125000 12106
12108 2 -538.000000 813.130000 0.000000 0.125000 12107
12109 2 -538.500000 813.700000 0.000000 0.125000 12108
12110 2 -539.010000 814.260000 0.000000 0.125000 12109
12111 2 -540.080000 814.320000 0.000000 0.125000 12110
12112 2 -540.580000 814.880000 0.000000 0.125000 12111
12113 2 -541.640000 814.950000 0.000000 0.125000 12112
12114 2 -542.230000 814.980000 0.000000 0.125000 12113
12115 2 -542.730000 815.010000 0.000000 0.125000 12114
12116 2 -543.790000 815.070000 0.000000 0.125000 12115
12117 2 -544.360000 814.570000 0.000000 0.125000 12116
12118 2 -544.910000 814.070000 0.000000 0.125000 12117
12119 2 -545.490000 813.560000 0.000000 0.125000 12118
12120 2 -545.540000 812.470000 0.000000 0.125000 12119
12121 2 -546.110000 811.970000 0.000000 0.125000 12120
12122 2 -546.160000 810.890000 0.000000 0.125000 12121
12123 2 -546.230000 809.830000 0.000000 0.125000 12122
12124 2 -546.280000 808.750000 0.000000 0.125000 12123
12125 2 -546.350000 807.700000 0.000000 0.125000 12124
12126 2 -546.900000 807.190000 0.000000 0.125000 12125
12127 2 -546.970000 806.110000 0.000000 0.125000 12126
12128 2 -547.010000 805.050000 0.000000 0.125000 12127
12129 2 -547.590000 804.540000 0.000000 0.125000 12128
12130 2 -548.150000 804.040000 0.000000 0.125000 12129
12131 2 -548.720000 803.540000 0.000000 0.125000 12130
12132 2 -549.780000 803.590000 0.000000 0.125000 12131
12133 2 -550.350000 803.090000 0.000000 0.125000 12132
12134 2 -550.910000 802.580000 0.000000 0.125000 12133
12135 2 -551.480000 802.080000 0.000000 0.125000 12134
12136 2 -552.040000 801.580000 0.000000 0.125000 12135
12137 2 -552.610000 801.070000 0.000000 0.125000 12136
12138 2 -553.170000 800.560000 0.000000 0.125000 12137
12139 2 -553.740000 800.060000 0.000000 0.125000 12138
12140 2 -554.290000 799.560000 0.000000 0.125000 12139
12141 2 -554.870000 799.050000 0.000000 0.125000 12140
12142 2 -555.430000 798.540000 0.000000 0.125000 12141
12143 2 -556.000000 798.040000 0.000000 0.125000 12142
12144 2 -557.060000 798.090000 0.000000 0.125000 12143
12145 2 -557.630000 797.590000 0.000000 0.125000 12144
12146 2 -558.200000 797.090000 0.000000 0.125000 12145
12147 2 -558.760000 796.590000 0.000000 0.125000 12146
12148 2 -559.330000 796.080000 0.000000 0.125000 12147
12149 2 -559.880000 795.580000 0.000000 0.125000 12148
12150 2 -560.950000 795.630000 0.000000 0.125000 12149
12151 2 -561.510000 795.120000 0.000000 0.125000 12150
12152 2 -562.090000 794.610000 0.000000 0.125000 12151
12153 2 -562.640000 794.110000 0.000000 0.125000 12152
12154 2 -563.720000 794.180000 0.000000 0.125000 12153
12155 2 -564.270000 793.670000 0.000000 0.125000 12154
12156 2 -544.290000 815.630000 0.000000 0.125000 12116
12157 2 -544.800000 816.210000 0.000000 0.125000 12156
12158 2 -545.300000 816.750000 0.000000 0.125000 12157
12159 2 -545.810000 817.320000 0.000000 0.125000 12158
12160 2 -546.310000 817.880000 0.000000 0.125000 12159
12161 2 -546.840000 818.450000 0.000000 0.125000 12160
12162 2 -547.340000 819.000000 0.000000 0.125000 12161
12163 2 -547.850000 819.580000 0.000000 0.125000 12162
12164 2 -548.900000 819.640000 0.000000 0.125000 12163
12165 2 -549.400000 820.200000 0.000000 0.125000 12164
12166 2 -549.910000 820.760000 0.000000 0.125000 12165
12167 2 -550.420000 821.340000 0.000000 0.125000 12166
12168 2 -550.920000 821.890000 0.000000 0.125000 12167
12169 2 -551.420000 822.460000 0.000000 0.125000 12168
12170 2 -551.930000 823.020000 0.000000 0.125000 12169
12171 2 -552.450000 823.590000 0.000000 0.125000 12170
12172 2 -552.950000 824.140000 0.000000 0.125000 12171
12173 2 -553.450000 824.710000 0.000000 0.125000 12172
12174 2 -553.950000 825.270000 0.000000 0.125000 12173
12175 2 -553.890000 826.340000 0.000000 0.125000 12174
12176 2 -553.830000 827.410000 0.000000 0.125000 12175
12177 2 -554.340000 827.970000 0.000000 0.125000 12176
12178 2 -554.270000 829.050000 0.000000 0.125000 12177
12179 2 -554.230000 830.110000 0.000000 0.125000 12178
12180 2 -554.730000 830.680000 0.000000 0.125000 12179
12181 2 -555.240000 831.230000 0.000000 0.125000 12180
12182 2 -555.740000 831.810000 0.000000 0.125000 12181
12183 2 -555.670000 832.870000 0.000000 0.125000 12182
12184 2 -555.110000 833.370000 0.000000 0.125000 12183
12185 2 -518.630000 814.230000 0.000000 0.125000 10107
12186 2 -518.130000 813.670000 0.000000 0.125000 12185
12187 2 -517.630000 813.100000 0.000000 0.125000 12186
12188 2 -517.120000 812.530000 0.000000 0.125000 12187
12189 2 -516.620000 811.980000 0.000000 0.125000 12188
12190 2 -516.110000 811.400000 0.000000 0.125000 12189
12191 2 -515.610000 810.850000 0.000000 0.125000 12190
12192 2 -515.110000 810.280000 0.000000 0.125000 12191
12193 2 -514.600000 809.720000 0.000000 0.125000 12192
12194 2 -514.090000 809.150000 0.000000 0.125000 12193
12195 2 -513.590000 808.590000 0.000000 0.125000 12194
12196 2 -513.090000 808.020000 0.000000 0.125000 12195
12197 2 -512.580000 807.460000 0.000000 0.125000 12196
12198 2 -511.510000 807.380000 0.000000 0.125000 12197
12199 2 -510.440000 807.340000 0.000000 0.125000 12198
12200 2 -509.930000 806.760000 0.000000 0.125000 12199
12201 2 -508.860000 806.710000 0.000000 0.125000 12200
12202 2 -507.780000 806.640000 0.000000 0.125000 12201
12203 2 -507.280000 806.090000 0.000000 0.125000 12202
12204 2 -506.780000 805.510000 0.000000 0.125000 12203
12205 2 -505.700000 805.460000 0.000000 0.125000 12204
12206 2 -505.200000 804.880000 0.000000 0.125000 12205
12207 2 -504.700000 804.340000 0.000000 0.125000 12206
12208 2 -504.190000 803.760000 0.000000 0.125000 12207
12209 2 -503.690000 803.200000 0.000000 0.125000 12208
12210 2 -502.630000 803.140000 0.000000 0.125000 12209
12211 2 -502.120000 802.580000 0.000000 0.125000 12210
12212 2 -501.610000 802.010000 0.000000 0.125000 12211
12213 2 -501.110000 801.450000 0.000000 0.125000 12212
12214 2 -500.610000 800.880000 0.000000 0.125000 12213
12215 2 -499.530000 800.840000 0.000000 0.125000 12214
12216 2 -498.480000 800.760000 0.000000 0.125000 12215
12217 2 -497.400000 800.720000 0.000000 0.125000 12216
12218 2 -496.890000 800.140000 0.000000 0.125000 12217
12219 2 -496.390000 799.590000 0.000000 0.125000 12218
12220 2 -495.880000 799.020000 0.000000 0.125000 12219
12221 2 -495.380000 798.470000 0.000000 0.125000 12220
12222 2 -494.880000 797.900000 0.000000 0.125000 12221
12223 2 -493.810000 797.850000 0.000000 0.125000 12222
12224 2 -493.300000 797.270000 0.000000 0.125000 12223
12225 2 -520.630000 826.670000 0.000000 0.125000 10095
12226 2 -521.130000 827.220000 0.000000 0.125000 12225
12227 2 -521.630000 827.780000 0.000000 0.125000 12226
12228 2 -521.580000 828.850000 0.000000 0.125000 12227
12229 2 -522.090000 829.430000 0.000000 0.125000 12228
12230 2 -522.590000 829.980000 0.000000 0.125000 12229
12231 2 -523.100000 830.550000 0.000000 0.125000 12230
12232 2 -523.600000 831.110000 0.000000 0.125000 12231
12233 2 -524.120000 831.690000 0.000000 0.125000 12232
12234 2 -524.620000 832.240000 0.000000 0.125000 12233
12235 2 -525.120000 832.820000 0.000000 0.125000 12234
12236 2 -525.630000 833.370000 0.000000 0.125000 12235
12237 2 -526.130000 833.940000 0.000000 0.125000 12236
12238 2 -526.630000 834.500000 0.000000 0.125000 12237
12239 2 -527.130000 835.080000 0.000000 0.125000 12238
12240 2 -527.640000 835.630000 0.000000 0.125000 12239
12241 2 -528.140000 836.200000 0.000000 0.125000 12240
12242 2 -528.650000 836.760000 0.000000 0.125000 12241
12243 2 -529.150000 837.330000 0.000000 0.125000 12242
12244 2 -529.650000 837.880000 0.000000 0.125000 12243
12245 2 -530.160000 838.460000 0.000000 0.125000 12244
12246 2 -530.110000 839.520000 0.000000 0.125000 12245
12247 2 -530.050000 840.600000 0.000000 0.125000 12246
12248 2 -529.990000 841.670000 0.000000 0.125000 12247
12249 2 -530.500000 842.230000 0.000000 0.125000 12248
12250 2 -531.000000 842.790000 0.000000 0.125000 12249
12251 2 -531.510000 843.340000 0.000000 0.125000 12250
12252 2 -532.010000 843.910000 0.000000 0.125000 12251
12253 2 -531.950000 844.970000 0.000000 0.125000 12252
12254 2 -531.890000 846.050000 0.000000 0.125000 12253
12255 2 -532.390000 846.590000 0.000000 0.125000 12254
12256 2 -532.900000 847.170000 0.000000 0.125000 12255
12257 2 -533.410000 847.730000 0.000000 0.125000 12256
12258 2 -533.910000 848.300000 0.000000 0.125000 12257
12259 2 -534.410000 848.850000 0.000000 0.125000 12258
12260 2 -579.640000 903.920000 0.000000 0.125000 12259
12261 2 -579.590000 904.980000 0.000000 0.125000 12260
12262 2 -579.510000 906.060000 0.000000 0.125000 12261
12263 2 -579.460000 907.110000 0.000000 0.125000 12262
12264 2 -579.400000 908.190000 0.000000 0.125000 12263
12265 2 -579.350000 909.250000 0.000000 0.125000 12264
12266 2 -579.280000 910.340000 0.000000 0.125000 12265
12267 2 -579.230000 911.390000 0.000000 0.125000 12266
12268 2 -579.160000 912.470000 0.000000 0.125000 12267
12269 2 -579.110000 913.540000 0.000000 0.125000 12268
12270 2 -579.030000 914.600000 0.000000 0.125000 12269
12271 2 -578.990000 915.670000 0.000000 0.125000 12270
12272 2 -578.920000 916.740000 0.000000 0.125000 12271
12273 2 -578.880000 917.820000 0.000000 0.125000 12272
12274 2 -578.810000 918.870000 0.000000 0.125000 12273
12275 2 -579.330000 919.450000 0.000000 0.125000 12274
12276 2 -579.830000 920.000000 0.000000 0.125000 12275
12277 2 -580.340000 920.580000 0.000000 0.125000 12276
12278 2 -580.840000 921.130000 0.000000 0.125000 12277
12279 2 -581.350000 921.710000 0.000000 0.125000 12278
12280 2 -581.860000 922.270000 0.000000 0.125000 12279
12281 2 -582.360000 922.840000 0.000000 0.125000 12280
12282 2 -582.870000 923.390000 0.000000 0.125000 12281
12283 2 -583.370000 923.970000 0.000000 0.125000 12282
12284 2 -583.880000 924.540000 0.000000 0.125000 12283
12285 2 -584.380000 925.090000 0.000000 0.125000 12284
12286 2 -584.880000 925.660000 0.000000 0.125000 12285
12287 2 -585.380000 926.220000 0.000000 0.125000 12286
12288 2 -585.880000 926.790000 0.000000 0.125000 12287
12289 2 -586.390000 927.340000 0.000000 0.125000 12288
12290 2 -586.900000 927.920000 0.000000 0.125000 12289
12291 2 -587.410000 928.480000 0.000000 0.125000 12290
12292 2 -587.910000 929.050000 0.000000 0.125000 12291
12293 2 -588.410000 929.600000 0.000000 0.125000 12292
12294 2 -588.920000 930.180000 0.000000 0.125000 12293
12295 2 -589.430000 930.740000 0.000000 0.125000 12294
12296 2 -589.930000 931.300000 0.000000 0.125000 12295
12297 2 -590.430000 931.850000 0.000000 0.125000 12296
12298 2 -590.380000 932.940000 0.000000 0.125000 12297
12299 2 -590.880000 933.490000 0.000000 0.125000 12298
12300 2 -591.380000 934.060000 0.000000 0.125000 12299
12301 2 -591.880000 934.620000 0.000000 0.125000 12300
12302 2 -591.830000 935.700000 0.000000 0.125000 12301
12303 2 -592.330000 936.250000 0.000000 0.125000 12302
12304 2 -592.840000 936.830000 0.000000 0.125000 12303
12305 2 -593.340000 937.380000 0.000000 0.125000 12304
12306 2 -593.840000 937.950000 0.000000 0.125000 12305
12307 2 -594.350000 938.510000 0.000000 0.125000 12306
12308 2 -594.280000 939.590000 0.000000 0.125000 12307
12309 2 -594.790000 940.160000 0.000000 0.125000 12308
12310 2 -595.290000 940.710000 0.000000 0.125000 12309
12311 2 -595.790000 941.260000 0.000000 0.125000 12310
12312 2 -596.300000 941.840000 0.000000 0.125000 12311
12313 2 -596.830000 942.410000 0.000000 0.125000 12312
12314 2 -597.330000 942.970000 0.000000 0.125000 12313
12315 2 -597.270000 944.040000 0.000000 0.125000 12314
12316 2 -597.780000 944.600000 0.000000 0.125000 12315
12317 2 -597.720000 945.670000 0.000000 0.125000 12316
12318 2 -598.230000 946.230000 0.000000 0.125000 12317
12319 2 -598.160000 947.310000 0.000000 0.125000 12318
12320 2 -598.110000 948.370000 0.000000 0.125000 12319
12321 2 -598.610000 948.940000 0.000000 0.125000 12320
12322 2 -598.550000 950.000000 0.000000 0.125000 12321
12323 2 -598.500000 951.080000 0.000000 0.125000 12322
12324 2 -598.420000 952.140000 0.000000 0.125000 12323
12325 2 -598.380000 953.210000 0.000000 0.125000 12324
12326 2 -598.310000 954.290000 0.000000 0.125000 12325
12327 2 -598.260000 955.350000 0.000000 0.125000 12326
12328 2 -598.180000 956.430000 0.000000 0.125000 12327
12329 2 -598.130000 957.480000 0.000000 0.125000 12328
12330 2 -598.080000 958.570000 0.000000 0.125000 12329
12331 2 -598.010000 959.620000 0.000000 0.125000 12330
12332 2 -596.960000 959.570000 0.000000 0.125000 12331
12333 2 -596.380000 960.080000 0.000000 0.125000 12332
12334 2 -595.810000 960.590000 0.000000 0.125000 12333
12335 2 -595.260000 961.090000 0.000000 0.125000 12334
12336 2 -594.700000 961.590000 0.000000 0.125000 12335
12337 2 -594.130000 962.100000 0.000000 0.125000 12336
12338 2 -594.050000 963.180000 0.000000 0.125000 12337
12339 2 -594.000000 964.230000 0.000000 0.125000 12338
12340 2 -593.950000 965.310000 0.000000 0.125000 12339
12341 2 -593.880000 966.370000 0.000000 0.125000 12340
12342 2 -593.830000 967.450000 0.000000 0.125000 12341
12343 2 -593.770000 968.500000 0.000000 0.125000 12342
12344 2 -593.720000 969.590000 0.000000 0.125000 12343
12345 2 -593.650000 970.660000 0.000000 0.125000 12344
12346 2 -593.590000 971.720000 0.000000 0.125000 12345
12347 2 -593.530000 972.790000 0.000000 0.125000 12346
12348 2 -593.480000 973.850000 0.000000 0.125000 12347
12349 2 -593.400000 974.930000 0.000000 0.125000 12348
12350 2 -593.360000 975.990000 0.000000 0.125000 12349
12351 2 -593.870000 976.560000 0.000000 0.125000 12350
12352 2 -593.800000 977.630000 0.000000 0.125000 12351
12353 2 -593.740000 978.700000 0.000000 0.125000 12352
12354 2 -593.670000 979.770000 0.000000 0.125000 12353
12355 2 -593.630000 980.840000 0.000000 0.125000 12354
12356 2 -593.580000 981.920000 0.000000 0.125000 12355
12357 2 -593.510000 982.980000 0.000000 0.125000 12356
12358 2 -594.010000 983.550000 0.000000 0.125000 12357
12359 2 -593.960000 984.620000 0.000000 0.125000 12358
12360 2 -593.890000 985.690000 0.000000 0.125000 12359
12361 2 -593.840000 986.750000 0.000000 0.125000 12360
12362 2 -593.770000 987.830000 0.000000 0.125000 12361
12363 2 -593.730000 988.890000 0.000000 0.125000 12362
12364 2 -593.650000 989.970000 0.000000 0.125000 12363
12365 2 -593.600000 991.040000 0.000000 0.125000 12364
12366 2 -593.540000 992.100000 0.000000 0.125000 12365
12367 2 -593.490000 993.170000 0.000000 0.125000 12366
12368 2 -593.420000 994.230000 0.000000 0.125000 12367
12369 2 -593.370000 995.320000 0.000000 0.125000 12368
12370 2 -593.310000 996.370000 0.000000 0.125000 12369
12371 2 -593.250000 997.450000 0.000000 0.125000 12370
12372 2 -593.180000 998.510000 0.000000 0.125000 12371
12373 2 -593.130000 999.590000 0.000000 0.125000 12372
12374 2 -593.080000 1000.640000 0.000000 0.125000 12373
12375 2 -592.510000 1001.160000 0.000000 0.125000 12374
12376 2 -592.430000 1002.220000 0.000000 0.125000 12375
12377 2 -591.880000 1002.720000 0.000000 0.125000 12376
12378 2 -591.810000 1003.800000 0.000000 0.125000 12377
12379 2 -591.760000 1004.860000 0.000000 0.125000 12378
12380 2 -591.700000 1005.940000 0.000000 0.125000 12379
12381 2 -591.640000 1007.000000 0.000000 0.125000 12380
12382 2 -591.080000 1007.500000 0.000000 0.125000 12381
12383 2 -591.010000 1008.580000 0.000000 0.125000 12382
12384 2 -590.450000 1009.090000 0.000000 0.125000 12383
12385 2 -589.890000 1009.590000 0.000000 0.125000 12384
12386 2 -589.330000 1010.090000 0.000000 0.125000 12385
12387 2 -589.260000 1011.170000 0.000000 0.125000 12386
12388 2 -588.710000 1011.670000 0.000000 0.125000 12387
12389 2 -588.130000 1012.180000 0.000000 0.125000 12388
12390 2 -587.580000 1012.690000 0.000000 0.125000 12389
12391 2 -587.010000 1013.190000 0.000000 0.125000 12390
12392 2 -586.450000 1013.690000 0.000000 0.125000 12391
12393 2 -458.130000 880.590000 0.000000 0.125000 9987
12394 2 -457.560000 881.100000 0.000000 0.125000 12393
12395 2 -457.000000 881.600000 0.000000 0.125000 12394
12396 2 -456.430000 882.100000 0.000000 0.125000 12395
12397 2 -455.870000 882.600000 0.000000 0.125000 12396
12398 2 -455.310000 883.100000 0.000000 0.125000 12397
12399 2 -454.740000 883.610000 0.000000 0.125000 12398
12400 2 -438.900000 850.030000 0.000000 0.125000 9950
12401 2 -438.400000 849.480000 0.000000 0.125000 12400
12402 2 -437.890000 848.920000 0.000000 0.125000 12401
12403 2 -437.390000 848.350000 0.000000 0.125000 12402
12404 2 -436.880000 847.780000 0.000000 0.125000 12403
12405 2 -436.380000 847.230000 0.000000 0.125000 12404
12406 2 -435.880000 846.650000 0.000000 0.125000 12405
12407 2 -435.380000 846.090000 0.000000 0.125000 12406
12408 2 -435.440000 845.020000 0.000000 0.125000 12407
12409 2 -434.930000 844.460000 0.000000 0.125000 12408
12410 2 -434.430000 843.890000 0.000000 0.125000 12409
12411 2 -433.920000 843.330000 0.000000 0.125000 12410
12412 2 -433.400000 842.760000 0.000000 0.125000 12411
12413 2 -432.890000 842.200000 0.000000 0.125000 12412
12414 2 -432.940000 841.120000 0.000000 0.125000 12413
12415 2 -433.010000 840.060000 0.000000 0.125000 12414
12416 2 -432.510000 839.490000 0.000000 0.125000 12415
12417 2 -432.000000 838.930000 0.000000 0.125000 12416
12418 2 -432.060000 837.850000 0.000000 0.125000 12417
12419 2 -432.130000 836.780000 0.000000 0.125000 12418
12420 2 -432.180000 835.730000 0.000000 0.125000 12419
12421 2 -432.240000 834.640000 0.000000 0.125000 12420
12422 2 -432.300000 833.580000 0.000000 0.125000 12421
12423 2 -432.360000 832.510000 0.000000 0.125000 12422
12424 2 -432.420000 831.450000 0.000000 0.125000 12423
12425 2 -431.900000 830.870000 0.000000 0.125000 12424
12426 2 -431.400000 830.320000 0.000000 0.125000 12425
12427 2 -430.900000 829.750000 0.000000 0.125000 12426
12428 2 -430.390000 829.190000 0.000000 0.125000 12427
12429 2 -429.890000 828.620000 0.000000 0.125000 12428
12430 2 -429.960000 827.560000 0.000000 0.125000 12429
12431 2 -429.450000 826.990000 0.000000 0.125000 12430
12432 2 -428.940000 826.430000 0.000000 0.125000 12431
12433 2 -428.440000 825.860000 0.000000 0.125000 12432
12434 2 -428.510000 824.800000 0.000000 0.125000 12433
12435 2 -428.000000 824.230000 0.000000 0.125000 12434
12436 2 -428.060000 823.170000 0.000000 0.125000 12435
12437 2 -427.560000 822.600000 0.000000 0.125000 12436
12438 2 -427.620000 821.520000 0.000000 0.125000 12437
12439 2 -427.110000 820.970000 0.000000 0.125000 12438
12440 2 -427.170000 819.890000 0.000000 0.125000 12439
12441 2 -426.670000 819.340000 0.000000 0.125000 12440
12442 2 -426.710000 818.260000 0.000000 0.125000 12441
12443 2 -426.200000 817.700000 0.000000 0.125000 12442
12444 2 -425.700000 817.130000 0.000000 0.125000 12443
12445 2 -425.760000 816.070000 0.000000 0.125000 12444
12446 2 -425.260000 815.490000 0.000000 0.125000 12445
12447 2 -425.310000 814.420000 0.000000 0.125000 12446
12448 2 -424.810000 813.860000 0.000000 0.125000 12447
12449 2 -424.870000 812.780000 0.000000 0.125000 12448
12450 2 -424.920000 811.730000 0.000000 0.125000 12449
12451 2 -424.420000 811.170000 0.000000 0.125000 12450
12452 2 -423.920000 810.600000 0.000000 0.125000 12451
12453 2 -423.400000 810.020000 0.000000 0.125000 12452
12454 2 -422.890000 809.470000 0.000000 0.125000 12453
12455 2 -422.390000 808.900000 0.000000 0.125000 12454
12456 2 -421.890000 808.340000 0.000000 0.125000 12455
12457 2 -421.380000 807.780000 0.000000 0.125000 12456
12458 2 -420.880000 807.220000 0.000000 0.125000 12457
12459 2 -420.380000 806.650000 0.000000 0.125000 12458
12460 2 -419.880000 806.090000 0.000000 0.125000 12459
12461 2 -419.940000 805.010000 0.000000 0.125000 12460
12462 2 -419.440000 804.460000 0.000000 0.125000 12461
12463 2 -418.930000 803.890000 0.000000 0.125000 12462
12464 2 -418.990000 802.830000 0.000000 0.125000 12463
12465 2 -418.490000 802.250000 0.000000 0.125000 12464
12466 2 -417.990000 801.700000 0.000000 0.125000 12465
12467 2 -417.480000 801.130000 0.000000 0.125000 12466
12468 2 -416.960000 800.570000 0.000000 0.125000 12467
12469 2 -416.460000 800.000000 0.000000 0.125000 12468
12470 2 -415.960000 799.450000 0.000000 0.125000 12469
12471 2 -415.450000 798.870000 0.000000 0.125000 12470
12472 2 -414.940000 798.310000 0.000000 0.125000 12471
12473 2 -414.440000 797.740000 0.000000 0.125000 12472
12474 2 -413.940000 797.190000 0.000000 0.125000 12473
12475 2 -412.870000 797.120000 0.000000 0.125000 12474
12476 2 -412.370000 796.560000 0.000000 0.125000 12475
12477 2 -422.370000 761.180000 0.000000 0.125000 9838
12478 2 -423.430000 761.230000 0.000000 0.125000 12477
12479 2 -424.500000 761.300000 0.000000 0.125000 12478
12480 2 -425.570000 761.350000 0.000000 0.125000 12479
12481 2 -426.070000 761.920000 0.000000 0.125000 12480
12482 2 -426.570000 762.480000 0.000000 0.125000 12481
12483 2 -427.640000 762.530000 0.000000 0.125000 12482
12484 2 -428.140000 763.100000 0.000000 0.125000 12483
12485 2 -428.640000 763.650000 0.000000 0.125000 12484
12486 2 -429.150000 764.230000 0.000000 0.125000 12485
12487 2 -429.670000 764.800000 0.000000 0.125000 12486
12488 2 -430.730000 764.850000 0.000000 0.125000 12487
12489 2 -431.230000 765.420000 0.000000 0.125000 12488
12490 2 -432.310000 765.480000 0.000000 0.125000 12489
12491 2 -433.380000 765.530000 0.000000 0.125000 12490
12492 2 -433.880000 766.100000 0.000000 0.125000 12491
12493 2 -434.940000 766.170000 0.000000 0.125000 12492
12494 2 -435.440000 766.730000 0.000000 0.125000 12493
12495 2 -436.510000 766.780000 0.000000 0.125000 12494
12496 2 -437.580000 766.840000 0.000000 0.125000 12495
12497 2 -438.650000 766.890000 0.000000 0.125000 12496
12498 2 -439.740000 766.980000 0.000000 0.125000 12497
12499 2 -440.810000 767.030000 0.000000 0.125000 12498
12500 2 -441.310000 767.600000 0.000000 0.125000 12499
12501 2 -442.380000 767.650000 0.000000 0.125000 12500
12502 2 -442.880000 768.220000 0.000000 0.125000 12501
12503 2 -443.390000 768.770000 0.000000 0.125000 12502
12504 2 -443.900000 769.350000 0.000000 0.125000 12503
12505 2 -444.400000 769.900000 0.000000 0.125000 12504
12506 2 -445.490000 769.970000 0.000000 0.125000 12505
12507 2 -446.530000 770.010000 0.000000 0.125000 12506
12508 2 -447.050000 770.590000 0.000000 0.125000 12507
12509 2 -447.560000 771.150000 0.000000 0.125000 12508
12510 2 -448.630000 771.220000 0.000000 0.125000 12509
12511 2 -449.690000 771.260000 0.000000 0.125000 12510
12512 2 -450.760000 771.330000 0.000000 0.125000 12511
12513 2 -451.830000 771.380000 0.000000 0.125000 12512
12514 2 -452.890000 771.450000 0.000000 0.125000 12513
12515 2 -453.400000 772.000000 0.000000 0.125000 12514
12516 2 -453.900000 772.570000 0.000000 0.125000 12515
12517 2 -454.420000 773.130000 0.000000 0.125000 12516
12518 2 -454.920000 773.700000 0.000000 0.125000 12517
12519 2 -455.420000 774.250000 0.000000 0.125000 12518
12520 2 -455.930000 774.830000 0.000000 0.125000 12519
12521 2 -456.430000 775.380000 0.000000 0.125000 12520
12522 2 -456.940000 775.960000 0.000000 0.125000 12521
12523 2 -457.440000 776.510000 0.000000 0.125000 12522
12524 2 -457.940000 777.090000 0.000000 0.125000 12523
12525 2 -458.440000 777.640000 0.000000 0.125000 12524
12526 2 -459.510000 777.710000 0.000000 0.125000 12525
12527 2 -460.580000 777.760000 0.000000 0.125000 12526
12528 2 -461.650000 777.830000 0.000000 0.125000 12527
12529 2 -462.150000 778.380000 0.000000 0.125000 12528
12530 2 -462.670000 778.960000 0.000000 0.125000 12529
12531 2 -463.180000 779.510000 0.000000 0.125000 12530
12532 2 -463.680000 780.080000 0.000000 0.125000 12531
12533 2 -464.190000 780.650000 0.000000 0.125000 12532
12534 2 -464.690000 781.220000 0.000000 0.125000 12533
12535 2 -465.190000 781.780000 0.000000 0.125000 12534
12536 2 -465.690000 782.350000 0.000000 0.125000 12535
12537 2 -465.630000 783.420000 0.000000 0.125000 12536
12538 2 -465.580000 784.480000 0.000000 0.125000 12537
12539 2 -466.080000 785.050000 0.000000 0.125000 12538
12540 2 -466.590000 785.600000 0.000000 0.125000 12539
12541 2 -466.530000 786.690000 0.000000 0.125000 12540
12542 2 -467.030000 787.240000 0.000000 0.125000 12541
12543 2 -467.530000 787.810000 0.000000 0.125000 12542
12544 2 -467.490000 788.880000 0.000000 0.125000 12543
12545 2 -467.990000 789.450000 0.000000 0.125000 12544
12546 2 -468.500000 790.010000 0.000000 0.125000 12545
12547 2 -469.000000 790.580000 0.000000 0.125000 12546
12548 2 -469.510000 791.130000 0.000000 0.125000 12547
12549 2 -470.010000 791.710000 0.000000 0.125000 12548
12550 2 -470.510000 792.260000 0.000000 0.125000 12549
12551 2 -470.440000 793.340000 0.000000 0.125000 12550
12552 2 -470.950000 793.890000 0.000000 0.125000 12551
12553 2 -470.900000 794.970000 0.000000 0.125000 12552
12554 2 -470.830000 796.020000 0.000000 0.125000 12553
12555 2 -471.340000 796.590000 0.000000 0.125000 12554
12556 2 -471.280000 797.650000 0.000000 0.125000 12555
12557 2 -471.780000 798.220000 0.000000 0.125000 12556
12558 2 -472.300000 798.780000 0.000000 0.125000 12557
12559 2 -472.250000 799.850000 0.000000 0.125000 12558
12560 2 -472.750000 800.420000 0.000000 0.125000 12559
12561 2 -472.690000 801.480000 0.000000 0.125000 12560
12562 2 -472.630000 802.560000 0.000000 0.125000 12561
12563 2 -473.130000 803.120000 0.000000 0.125000 12562
12564 2 -473.630000 803.690000 0.000000 0.125000 12563
12565 2 -474.130000 804.240000 0.000000 0.125000 12564
12566 2 -474.640000 804.820000 0.000000 0.125000 12565
12567 2 -474.580000 805.890000 0.000000 0.125000 12566
12568 2 -474.520000 806.960000 0.000000 0.125000 12567
12569 2 -474.460000 808.020000 0.000000 0.125000 12568
12570 2 -474.400000 809.100000 0.000000 0.125000 12569
12571 2 -474.360000 810.180000 0.000000 0.125000 12570
12572 2 -474.300000 811.230000 0.000000 0.125000 12571
12573 2 -474.800000 811.800000 0.000000 0.125000 12572
12574 2 -474.740000 812.870000 0.000000 0.125000 12573
12575 2 -474.680000 813.940000 0.000000 0.125000 12574
12576 2 -474.620000 815.000000 0.000000 0.125000 12575
12577 2 -474.570000 816.080000 0.000000 0.125000 12576
12578 2 -474.510000 817.140000 0.000000 0.125000 12577
12579 2 -473.940000 817.650000 0.000000 0.125000 12578
12580 2 -473.880000 818.720000 0.000000 0.125000 12579
12581 2 -473.820000 819.780000 0.000000 0.125000 12580
12582 2 -473.260000 820.300000 0.000000 0.125000 12581
12583 2 -473.200000 821.360000 0.000000 0.125000 12582
12584 2 -472.640000 821.860000 0.000000 0.125000 12583
12585 2 -472.580000 822.950000 0.000000 0.125000 12584
12586 2 -472.510000 824.000000 0.000000 0.125000 12585
12587 2 -472.460000 825.080000 0.000000 0.125000 12586
12588 2 -471.890000 825.590000 0.000000 0.125000 12587
12589 2 -471.320000 826.090000 0.000000 0.125000 12588
12590 2 -471.260000 827.150000 0.000000 0.125000 12589
12591 2 -470.700000 827.670000 0.000000 0.125000 12590
12592 2 -470.630000 828.730000 0.000000 0.125000 12591
12593 2 -470.070000 829.230000 0.000000 0.125000 12592
12594 2 -470.010000 830.310000 0.000000 0.125000 12593
12595 2 -469.950000 831.370000 0.000000 0.125000 12594
12596 2 -469.890000 832.450000 0.000000 0.125000 12595
12597 2 -469.830000 833.510000 0.000000 0.125000 12596
12598 2 -469.270000 834.010000 0.000000 0.125000 12597
12599 2 -469.210000 835.090000 0.000000 0.125000 12598
12600 2 -469.150000 836.170000 0.000000 0.125000 12599
12601 2 -468.590000 836.670000 0.000000 0.125000 12600
12602 2 -468.520000 837.730000 0.000000 0.125000 12601
12603 2 -467.960000 838.230000 0.000000 0.125000 12602
12604 2 -467.390000 838.730000 0.000000 0.125000 12603
12605 2 -466.830000 839.230000 0.000000 0.125000 12604
12606 2 -466.270000 839.740000 0.000000 0.125000 12605
12607 2 -465.700000 840.250000 0.000000 0.125000 12606
12608 2 -465.130000 840.750000 0.000000 0.125000 12607
12609 2 -464.070000 840.710000 0.000000 0.125000 12608
12610 2 -463.510000 841.210000 0.000000 0.125000 12609
12611 2 -420.440000 737.480000 0.000000 0.125000 9830
12612 2 -421.510000 737.530000 0.000000 0.125000 12611
12613 2 -422.580000 737.590000 0.000000 0.125000 12612
12614 2 -423.140000 737.080000 0.000000 0.125000 12613
12615 2 -423.700000 736.580000 0.000000 0.125000 12614
12616 2 -424.270000 736.080000 0.000000 0.125000 12615
12617 2 -424.830000 735.570000 0.000000 0.125000 12616
12618 2 -425.390000 735.070000 0.000000 0.125000 12617
12619 2 -425.960000 734.560000 0.000000 0.125000 12618
12620 2 -426.530000 734.060000 0.000000 0.125000 12619
12621 2 -427.090000 733.550000 0.000000 0.125000 12620
12622 2 -427.650000 733.050000 0.000000 0.125000 12621
12623 2 -427.710000 731.980000 0.000000 0.125000 12622
12624 2 -427.780000 730.900000 0.000000 0.125000 12623
12625 2 -427.840000 729.840000 0.000000 0.125000 12624
12626 2 -427.890000 728.760000 0.000000 0.125000 12625
12627 2 -427.950000 727.700000 0.000000 0.125000 12626
12628 2 -428.520000 727.190000 0.000000 0.125000 12627
12629 2 -429.070000 726.690000 0.000000 0.125000 12628
12630 2 -429.140000 725.620000 0.000000 0.125000 12629
12631 2 -383.280000 740.240000 0.000000 0.125000 9779
12632 2 -383.800000 740.820000 0.000000 0.125000 12631
12633 2 -384.300000 741.370000 0.000000 0.125000 12632
12634 2 -384.800000 741.950000 0.000000 0.125000 12633
12635 2 -384.750000 743.000000 0.000000 0.125000 12634
12636 2 -384.690000 744.090000 0.000000 0.125000 12635
12637 2 -385.190000 744.630000 0.000000 0.125000 12636
12638 2 -385.710000 745.220000 0.000000 0.125000 12637
12639 2 -386.210000 745.780000 0.000000 0.125000 12638
12640 2 -386.710000 746.340000 0.000000 0.125000 12639
12641 2 -386.650000 747.420000 0.000000 0.125000 12640
12642 2 -386.590000 748.480000 0.000000 0.125000 12641
12643 2 -386.550000 749.560000 0.000000 0.125000 12642
12644 2 -385.980000 750.060000 0.000000 0.125000 12643
12645 2 -384.900000 749.990000 0.000000 0.125000 12644
12646 2 -384.330000 750.500000 0.000000 0.125000 12645
12647 2 -383.780000 751.000000 0.000000 0.125000 12646
12648 2 -383.210000 751.510000 0.000000 0.125000 12647
12649 2 -382.640000 752.010000 0.000000 0.125000 12648
12650 2 -382.590000 753.090000 0.000000 0.125000 12649
12651 2 -382.520000 754.150000 0.000000 0.125000 12650
12652 2 -382.460000 755.230000 0.000000 0.125000 12651
12653 2 -381.900000 755.730000 0.000000 0.125000 12652
12654 2 -381.860000 756.800000 0.000000 0.125000 12653
12655 2 -381.280000 757.310000 0.000000 0.125000 12654
12656 2 -381.230000 758.370000 0.000000 0.125000 12655
12657 2 -381.170000 759.440000 0.000000 0.125000 12656
12658 2 -361.920000 739.080000 0.000000 0.125000 9778
12659 2 -361.840000 740.140000 0.000000 0.125000 12658
12660 2 -361.780000 741.220000 0.000000 0.125000 12659
12661 2 -361.740000 742.280000 0.000000 0.125000 12660
12662 2 -361.670000 743.350000 0.000000 0.125000 12661
12663 2 -361.620000 744.430000 0.000000 0.125000 12662
12664 2 -361.560000 745.490000 0.000000 0.125000 12663
12665 2 -361.510000 746.570000 0.000000 0.125000 12664
12666 2 -361.440000 747.620000 0.000000 0.125000 12665
12667 2 -360.880000 748.130000 0.000000 0.125000 12666
12668 2 -360.320000 748.630000 0.000000 0.125000 12667
12669 2 -360.260000 749.710000 0.000000 0.125000 12668
12670 2 -359.690000 750.220000 0.000000 0.125000 12669
12671 2 -359.130000 750.730000 0.000000 0.125000 12670
12672 2 -358.570000 751.230000 0.000000 0.125000 12671
12673 2 -358.000000 751.730000 0.000000 0.125000 12672
12674 2 -357.440000 752.230000 0.000000 0.125000 12673
12675 2 -357.380000 753.300000 0.000000 0.125000 12674
12676 2 -356.810000 753.800000 0.000000 0.125000 12675
12677 2 -356.240000 754.310000 0.000000 0.125000 12676
12678 2 -355.180000 754.250000 0.000000 0.125000 12677
12679 2 -354.620000 754.750000 0.000000 0.125000 12678
12680 2 -354.050000 755.260000 0.000000 0.125000 12679
12681 2 -352.980000 755.210000 0.000000 0.125000 12680
12682 2 -352.400000 755.710000 0.000000 0.125000 12681
12683 2 -351.840000 756.210000 0.000000 0.125000 12682
12684 2 -351.280000 756.720000 0.000000 0.125000 12683
12685 2 -350.710000 757.230000 0.000000 0.125000 12684
12686 2 -371.090000 689.190000 0.000000 0.125000 9726
12687 2 -371.150000 688.100000 0.000000 0.125000 12686
12688 2 -371.730000 687.600000 0.000000 0.125000 12687
12689 2 -372.280000 687.100000 0.000000 0.125000 12688
12690 2 -372.860000 686.590000 0.000000 0.125000 12689
12691 2 -373.420000 686.080000 0.000000 0.125000 12690
12692 2 -373.980000 685.580000 0.000000 0.125000 12691
12693 2 -374.550000 685.070000 0.000000 0.125000 12692
12694 2 -375.110000 684.570000 0.000000 0.125000 12693
12695 2 -375.680000 684.060000 0.000000 0.125000 12694
12696 2 -376.240000 683.560000 0.000000 0.125000 12695
12697 2 -376.810000 683.050000 0.000000 0.125000 12696
12698 2 -377.370000 682.550000 0.000000 0.125000 12697
12699 2 -377.930000 682.050000 0.000000 0.125000 12698
12700 2 -377.980000 680.970000 0.000000 0.125000 12699
12701 2 -378.050000 679.890000 0.000000 0.125000 12700
12702 2 -378.110000 678.830000 0.000000 0.125000 12701
12703 2 -378.150000 677.750000 0.000000 0.125000 12702
12704 2 -378.230000 676.700000 0.000000 0.125000 12703
12705 2 -378.280000 675.610000 0.000000 0.125000 12704
12706 2 -378.340000 674.550000 0.000000 0.125000 12705
12707 2 -377.830000 673.980000 0.000000 0.125000 12706
12708 2 -377.330000 673.420000 0.000000 0.125000 12707
12709 2 -376.830000 672.850000 0.000000 0.125000 12708
12710 2 -376.320000 672.280000 0.000000 0.125000 12709
12711 2 -376.380000 671.230000 0.000000 0.125000 12710
12712 2 -376.440000 670.150000 0.000000 0.125000 12711
12713 2 -376.500000 669.090000 0.000000 0.125000 12712
12714 2 -376.550000 668.010000 0.000000 0.125000 12713
12715 2 -376.620000 666.950000 0.000000 0.125000 12714
12716 2 -376.680000 665.870000 0.000000 0.125000 12715
12717 2 -376.740000 664.820000 0.000000 0.125000 12716
12718 2 -377.300000 664.320000 0.000000 0.125000 12717
12719 2 -377.360000 663.230000 0.000000 0.125000 12718
12720 2 -378.430000 663.300000 0.000000 0.125000 12719
12721 2 -379.000000 662.800000 0.000000 0.125000 12720
12722 2 -380.060000 662.850000 0.000000 0.125000 12721
12723 2 -380.010000 663.920000 0.000000 0.125000 12722
12724 2 -399.330000 653.730000 0.000000 0.125000 12722
12725 2 -399.830000 654.270000 0.000000 0.125000 12724
12726 2 -400.900000 654.350000 0.000000 0.125000 12725
12727 2 -401.980000 654.400000 0.000000 0.125000 12726
12728 2 -403.050000 654.470000 0.000000 0.125000 12727
12729 2 -403.550000 655.020000 0.000000 0.125000 12728
12730 2 -404.060000 655.600000 0.000000 0.125000 12729
12731 2 -404.570000 656.150000 0.000000 0.125000 12730
12732 2 -405.070000 656.720000 0.000000 0.125000 12731
12733 2 -405.570000 657.300000 0.000000 0.125000 12732
12734 2 -406.080000 657.850000 0.000000 0.125000 12733
12735 2 -406.580000 658.430000 0.000000 0.125000 12734
12736 2 -407.650000 658.480000 0.000000 0.125000 12735
12737 2 -408.710000 658.550000 0.000000 0.125000 12736
12738 2 -409.800000 658.600000 0.000000 0.125000 12737
12739 2 -410.870000 658.670000 0.000000 0.125000 12738
12740 2 -411.370000 659.220000 0.000000 0.125000 12739
12741 2 -411.880000 659.780000 0.000000 0.125000 12740
12742 2 -412.380000 660.350000 0.000000 0.125000 12741
12743 2 -412.320000 661.420000 0.000000 0.125000 12742
12744 2 -412.820000 661.980000 0.000000 0.125000 12743
12745 2 -413.320000 662.560000 0.000000 0.125000 12744
12746 2 -413.830000 663.110000 0.000000 0.125000 12745
12747 2 -414.330000 663.680000 0.000000 0.125000 12746
12748 2 -414.840000 664.240000 0.000000 0.125000 12747
12749 2 -415.340000 664.810000 0.000000 0.125000 12748
12750 2 -415.840000 665.360000 0.000000 0.125000 12749
12751 2 -416.340000 665.930000 0.000000 0.125000 12750
12752 2 -417.430000 665.980000 0.000000 0.125000 12751
12753 2 -418.500000 666.050000 0.000000 0.125000 12752
12754 2 -419.000000 666.600000 0.000000 0.125000 12753
12755 2 -419.510000 667.180000 0.000000 0.125000 12754
12756 2 -420.010000 667.730000 0.000000 0.125000 12755
12757 2 -420.510000 668.310000 0.000000 0.125000 12756
12758 2 -437.620000 669.250000 0.000000 0.125000 12757
12759 2 -438.130000 669.830000 0.000000 0.125000 12758
12760 2 -438.640000 670.380000 0.000000 0.125000 12759
12761 2 -439.140000 670.950000 0.000000 0.125000 12760
12762 2 -439.650000 671.510000 0.000000 0.125000 12761
12763 2 -440.150000 672.080000 0.000000 0.125000 12762
12764 2 -440.650000 672.630000 0.000000 0.125000 12763
12765 2 -441.740000 672.700000 0.000000 0.125000 12764
12766 2 -442.810000 672.750000 0.000000 0.125000 12765
12767 2 -443.870000 672.830000 0.000000 0.125000 12766
12768 2 -444.940000 672.870000 0.000000 0.125000 12767
12769 2 -445.440000 673.450000 0.000000 0.125000 12768
12770 2 -446.510000 673.480000 0.000000 0.125000 12769
12771 2 -447.570000 673.550000 0.000000 0.125000 12770
12772 2 -448.070000 674.100000 0.000000 0.125000 12771
12773 2 -449.140000 674.170000 0.000000 0.125000 12772
12774 2 -449.650000 674.730000 0.000000 0.125000 12773
12775 2 -450.150000 675.300000 0.000000 0.125000 12774
12776 2 -450.670000 675.860000 0.000000 0.125000 12775
12777 2 -451.170000 676.430000 0.000000 0.125000 12776
12778 2 -451.680000 676.990000 0.000000 0.125000 12777
12779 2 -452.180000 677.560000 0.000000 0.125000 12778
12780 2 -452.690000 678.110000 0.000000 0.125000 12779
12781 2 -453.190000 678.690000 0.000000 0.125000 12780
12782 2 -453.690000 679.240000 0.000000 0.125000 12781
12783 2 -454.190000 679.820000 0.000000 0.125000 12782
12784 2 -454.700000 680.370000 0.000000 0.125000 12783
12785 2 -455.200000 680.950000 0.000000 0.125000 12784
12786 2 -456.270000 680.990000 0.000000 0.125000 12785
12787 2 -456.780000 681.570000 0.000000 0.125000 12786
12788 2 -457.860000 681.630000 0.000000 0.125000 12787
12789 2 -458.930000 681.690000 0.000000 0.125000 12788
12790 2 -460.000000 681.740000 0.000000 0.125000 12789
12791 2 -460.510000 682.320000 0.000000 0.125000 12790
12792 2 -461.010000 682.880000 0.000000 0.125000 12791
12793 2 -461.510000 683.440000 0.000000 0.125000 12792
12794 2 -462.010000 684.000000 0.000000 0.125000 12793
12795 2 -462.520000 684.580000 0.000000 0.125000 12794
12796 2 -463.020000 685.130000 0.000000 0.125000 12795
12797 2 -464.090000 685.200000 0.000000 0.125000 12796
12798 2 -465.150000 685.250000 0.000000 0.125000 12797
12799 2 -466.240000 685.320000 0.000000 0.125000 12798
12800 2 -467.300000 685.360000 0.000000 0.125000 12799
12801 2 -468.380000 685.430000 0.000000 0.125000 12800
12802 2 -469.440000 685.490000 0.000000 0.125000 12801
12803 2 -469.940000 686.070000 0.000000 0.125000 12802
12804 2 -470.440000 686.620000 0.000000 0.125000 12803
12805 2 -470.940000 687.190000 0.000000 0.125000 12804
12806 2 -471.450000 687.730000 0.000000 0.125000 12805
12807 2 -471.950000 688.300000 0.000000 0.125000 12806
12808 2 -473.020000 688.350000 0.000000 0.125000 12807
12809 2 -473.530000 688.930000 0.000000 0.125000 12808
12810 2 -474.030000 689.480000 0.000000 0.125000 12809
12811 2 -475.110000 689.550000 0.000000 0.125000 12810
12812 2 -475.620000 690.100000 0.000000 0.125000 12811
12813 2 -476.690000 690.170000 0.000000 0.125000 12812
12814 2 -476.630000 691.230000 0.000000 0.125000 12813
12815 2 -476.560000 692.310000 0.000000 0.125000 12814
12816 2 -476.500000 693.370000 0.000000 0.125000 12815
12817 2 -476.450000 694.450000 0.000000 0.125000 12816
12818 2 -476.950000 695.000000 0.000000 0.125000 12817
12819 2 -477.460000 695.580000 0.000000 0.125000 12818
12820 2 -477.960000 696.130000 0.000000 0.125000 12819
12821 2 -478.490000 696.720000 0.000000 0.125000 12820
12822 2 -478.420000 697.770000 0.000000 0.125000 12821
12823 2 -478.930000 698.350000 0.000000 0.125000 12822
12824 2 -478.870000 699.420000 0.000000 0.125000 12823
12825 2 -478.800000 700.480000 0.000000 0.125000 12824
12826 2 -479.310000 701.050000 0.000000 0.125000 12825
12827 2 -479.820000 701.610000 0.000000 0.125000 12826
12828 2 -480.320000 702.190000 0.000000 0.125000 12827
12829 2 -420.440000 669.370000 0.000000 0.125000 12757
12830 2 -419.890000 669.870000 0.000000 0.125000 12829
12831 2 -419.320000 670.380000 0.000000 0.125000 12830
12832 2 -418.760000 670.880000 0.000000 0.125000 12831
12833 2 -418.190000 671.390000 0.000000 0.125000 12832
```
