## Supplementary material for "Automated Proofreading of Digitally Reconstructed Neural Morphology Enhances Accuracy, Scalability, and Standardization": Standardization and accuracy results: cold-4h-ctr-neg-1.CNG.longfixed.connected.swc

```
1 2 0.000000 0.000000 0.000000 0.125000 -1
2 2 1.010000 -0.280000 0.000000 0.125000 1
3 2 2.040000 -0.570000 0.000000 0.125000 2
4 2 3.070000 -0.890000 0.000000 0.125000 3
5 2 3.730000 -0.520000 0.000000 0.125000 4
6 2 4.410000 -0.150000 0.000000 0.125000 5
7 2 5.440000 -0.460000 0.000000 0.125000 6
8 2 6.070000 -0.120000 0.000000 0.125000 7
9 2 7.100000 -0.400000 0.000000 0.125000 8
10 2 8.140000 -0.710000 0.000000 0.125000 9
11 2 8.820000 -0.370000 0.000000 0.125000 10
12 2 9.820000 -0.660000 0.000000 0.125000 11
13 2 10.850000 -0.980000 0.000000 0.125000 12
14 2 11.510000 -0.620000 0.000000 0.125000 13
15 2 12.570000 -0.900000 0.000000 0.125000 14
16 2 13.570000 -1.210000 0.000000 0.125000 15
17 2 14.600000 -1.520000 0.000000 0.125000 16
18 2 15.640000 -1.820000 0.000000 0.125000 17
19 2 16.000000 -2.480000 0.000000 0.125000 18
20 2 16.360000 -3.160000 0.000000 0.125000 19
21 2 17.390000 -3.470000 0.000000 0.125000 20
22 2 17.730000 -4.130000 0.000000 0.125000 21
23 2 18.760000 -4.430000 0.000000 0.125000 22
24 2 19.800000 -4.740000 0.000000 0.125000 23
25 2 20.160000 -5.400000 0.000000 0.125000 24
26 2 20.510000 -6.060000 0.000000 0.125000 25
27 2 20.870000 -6.730000 0.000000 0.125000 26
28 2 21.910000 -7.050000 0.000000 0.125000 27
29 2 22.260000 -7.710000 0.000000 0.125000 28
30 2 22.620000 -8.380000 0.000000 0.125000 29
31 2 23.640000 -8.690000 0.000000 0.125000 30
32 2 24.010000 -9.360000 0.000000 0.125000 31
33 2 24.370000 -10.010000 0.000000 0.125000 32
34 2 24.730000 -10.670000 0.000000 0.125000 33
35 2 25.080000 -11.340000 0.000000 0.125000 34
36 2 25.440000 -12.000000 0.000000 0.125000 35
37 2 25.820000 -12.670000 0.000000 0.125000 36
38 2 25.510000 -13.700000 0.000000 0.125000 37
39 2 25.870000 -14.370000 0.000000 0.125000 38
40 2 26.230000 -15.030000 0.000000 0.125000 39
41 2 26.600000 -15.700000 0.000000 0.125000 40
42 2 26.960000 -16.370000 0.000000 0.125000 41
43 2 27.320000 -17.030000 0.000000 0.125000 42
44 2 27.670000 -17.690000 0.000000 0.125000 43
45 2 28.030000 -18.350000 0.000000 0.125000 44
46 2 28.390000 -19.030000 0.000000 0.125000 45
47 2 28.760000 -19.690000 0.000000 0.125000 46
48 2 29.120000 -20.350000 0.000000 0.125000 47
49 2 50.610000 -25.080000 0.000000 0.125000 48
50 2 50.970000 -25.760000 0.000000 0.125000 49
51 2 51.320000 -26.420000 0.000000 0.125000 50
52 2 51.680000 -27.080000 0.000000 0.125000 51
53 2 52.060000 -27.740000 0.000000 0.125000 52
54 2 52.400000 -28.400000 0.000000 0.125000 53
55 2 52.770000 -29.080000 0.000000 0.125000 54
56 2 53.140000 -29.740000 0.000000 0.125000 55
57 2 52.840000 -30.780000 0.000000 0.125000 56
58 2 53.180000 -31.440000 0.000000 0.125000 57
59 2 52.890000 -32.470000 0.000000 0.125000 58
60 2 52.570000 -33.500000 0.000000 0.125000 59
61 2 52.270000 -34.510000 0.000000 0.125000 60
62 2 52.640000 -35.180000 0.000000 0.125000 61
63 2 71.780000 -40.330000 0.000000 0.125000 62
64 2 72.140000 -41.000000 0.000000 0.125000 63
65 2 72.500000 -41.660000 0.000000 0.125000 64
66 2 73.510000 -41.940000 0.000000 0.125000 65
67 2 74.540000 -42.260000 0.000000 0.125000 66
68 2 75.560000 -42.570000 0.000000 0.125000 67
69 2 76.590000 -42.870000 0.000000 0.125000 68
70 2 76.950000 -43.540000 0.000000 0.125000 69
71 2 77.310000 -44.200000 0.000000 0.125000 70
72 2 77.680000 -44.870000 0.000000 0.125000 71
73 2 78.040000 -45.540000 0.000000 0.125000 72
74 2 78.400000 -46.200000 0.000000 0.125000 73
75 2 79.430000 -46.510000 0.000000 0.125000 74
76 2 80.450000 -46.820000 0.000000 0.125000 75
77 2 80.810000 -47.480000 0.000000 0.125000 76
78 2 81.840000 -47.790000 0.000000 0.125000 77
79 2 82.200000 -48.450000 0.000000 0.125000 78
80 2 83.230000 -48.760000 0.000000 0.125000 79
81 2 83.590000 -49.430000 0.000000 0.125000 80
82 2 84.620000 -49.730000 0.000000 0.125000 81
83 2 84.980000 -50.400000 0.000000 0.125000 82
84 2 86.000000 -50.690000 0.000000 0.125000 83
85 2 86.350000 -51.370000 0.000000 0.125000 84
86 2 86.730000 -52.040000 0.000000 0.125000 85
87 2 87.760000 -52.330000 0.000000 0.125000 86
88 2 88.100000 -53.000000 0.000000 0.125000 87
89 2 89.140000 -53.300000 0.000000 0.125000 88
90 2 89.500000 -53.980000 0.000000 0.125000 89
91 2 90.530000 -54.270000 0.000000 0.125000 90
92 2 90.890000 -54.940000 0.000000 0.125000 91
93 2 91.250000 -55.620000 0.000000 0.125000 92
94 2 91.600000 -56.290000 0.000000 0.125000 93
95 2 91.960000 -56.940000 0.000000 0.125000 94
96 2 92.320000 -57.610000 0.000000 0.125000 95
97 2 92.680000 -58.270000 0.000000 0.125000 96
98 2 93.700000 -58.580000 0.000000 0.125000 97
99 2 94.060000 -59.250000 0.000000 0.125000 98
100 2 94.730000 -58.880000 0.000000 0.125000 99
101 2 95.760000 -59.190000 0.000000 0.125000 100
102 2 96.790000 -59.510000 0.000000 0.125000 101
103 2 97.810000 -59.800000 0.000000 0.125000 102
104 2 98.840000 -60.110000 0.000000 0.125000 103
105 2 99.870000 -60.410000 0.000000 0.125000 104
106 2 100.890000 -60.730000 0.000000 0.125000 105
107 2 101.560000 -60.370000 0.000000 0.125000 106
108 2 102.230000 -60.010000 0.000000 0.125000 107
109 2 103.260000 -60.300000 0.000000 0.125000 108
110 2 103.920000 -59.940000 0.000000 0.125000 109
111 2 104.590000 -59.580000 0.000000 0.125000 110
112 2 105.250000 -59.230000 0.000000 0.125000 111
113 2 105.900000 -58.870000 0.000000 0.125000 112
114 2 106.570000 -58.510000 0.000000 0.125000 113
115 2 107.250000 -58.150000 0.000000 0.125000 114
116 2 108.280000 -58.440000 0.000000 0.125000 115
117 2 108.930000 -58.090000 0.000000 0.125000 116
118 2 109.600000 -57.730000 0.000000 0.125000 117
119 2 110.280000 -57.370000 0.000000 0.125000 118
120 2 110.950000 -57.000000 0.000000 0.125000 119
121 2 111.600000 -56.650000 0.000000 0.125000 120
122 2 112.280000 -56.290000 0.000000 0.125000 121
123 2 112.930000 -55.930000 0.000000 0.125000 122
124 2 113.590000 -55.570000 0.000000 0.125000 123
125 2 114.260000 -55.200000 0.000000 0.125000 124
126 2 114.930000 -54.840000 0.000000 0.125000 125
127 2 115.960000 -55.150000 0.000000 0.125000 126
128 2 116.620000 -54.800000 0.000000 0.125000 127
129 2 117.290000 -54.440000 0.000000 0.125000 128
130 2 117.960000 -54.080000 0.000000 0.125000 129
131 2 118.620000 -53.720000 0.000000 0.125000 130
132 2 119.650000 -54.010000 0.000000 0.125000 131
133 2 120.310000 -53.650000 0.000000 0.125000 132
134 2 120.980000 -53.290000 0.000000 0.125000 133
135 2 121.650000 -52.940000 0.000000 0.125000 134
136 2 93.400000 -59.610000 0.000000 0.125000 99
137 2 92.730000 -59.970000 0.000000 0.125000 136
138 2 92.060000 -60.330000 0.000000 0.125000 137
139 2 91.400000 -60.690000 0.000000 0.125000 138
140 2 90.750000 -61.050000 0.000000 0.125000 139
141 2 90.070000 -61.400000 0.000000 0.125000 140
142 2 89.420000 -61.760000 0.000000 0.125000 141
143 2 88.760000 -62.120000 0.000000 0.125000 142
144 2 88.090000 -62.480000 0.000000 0.125000 143
145 2 87.420000 -62.840000 0.000000 0.125000 144
146 2 87.100000 -63.870000 0.000000 0.125000 145
147 2 86.450000 -64.240000 0.000000 0.125000 146
148 2 86.140000 -65.270000 0.000000 0.125000 147
149 2 85.460000 -65.630000 0.000000 0.125000 148
150 2 85.170000 -66.660000 0.000000 0.125000 149
151 2 84.500000 -67.020000 0.000000 0.125000 150
152 2 83.820000 -67.380000 0.000000 0.125000 151
153 2 83.530000 -68.410000 0.000000 0.125000 152
154 2 82.870000 -68.770000 0.000000 0.125000 153
155 2 82.200000 -69.130000 0.000000 0.125000 154
156 2 81.530000 -69.490000 0.000000 0.125000 155
157 2 80.870000 -69.830000 0.000000 0.125000 156
158 2 80.200000 -70.210000 0.000000 0.125000 157
159 2 79.530000 -70.570000 0.000000 0.125000 158
160 2 78.850000 -70.930000 0.000000 0.125000 159
161 2 78.200000 -71.270000 0.000000 0.125000 160
162 2 77.540000 -71.650000 0.000000 0.125000 161
163 2 76.870000 -72.010000 0.000000 0.125000 162
164 2 75.840000 -71.690000 0.000000 0.125000 163
165 2 75.180000 -72.050000 0.000000 0.125000 164
166 2 74.510000 -72.410000 0.000000 0.125000 165
167 2 73.480000 -72.120000 0.000000 0.125000 166
168 2 72.450000 -71.820000 0.000000 0.125000 167
169 2 71.790000 -72.180000 0.000000 0.125000 168
170 2 70.760000 -71.870000 0.000000 0.125000 169
171 2 70.090000 -72.230000 0.000000 0.125000 170
172 2 69.060000 -71.910000 0.000000 0.125000 171
173 2 68.400000 -72.270000 0.000000 0.125000 172
174 2 67.730000 -72.630000 0.000000 0.125000 173
175 2 52.320000 -36.200000 0.000000 0.125000 62
176 2 52.030000 -37.230000 0.000000 0.125000 175
177 2 51.710000 -38.260000 0.000000 0.125000 176
178 2 51.420000 -39.290000 0.000000 0.125000 177
179 2 51.100000 -40.320000 0.000000 0.125000 178
180 2 50.810000 -41.340000 0.000000 0.125000 179
181 2 50.500000 -42.360000 0.000000 0.125000 180
182 2 49.820000 -42.720000 0.000000 0.125000 181
183 2 49.530000 -43.750000 0.000000 0.125000 182
184 2 49.210000 -44.770000 0.000000 0.125000 183
185 2 48.560000 -45.150000 0.000000 0.125000 184
186 2 48.250000 -46.160000 0.000000 0.125000 185
187 2 47.570000 -46.520000 0.000000 0.125000 186
188 2 46.900000 -46.880000 0.000000 0.125000 187
189 2 46.600000 -47.910000 0.000000 0.125000 188
190 2 45.930000 -48.270000 0.000000 0.125000 189
191 2 45.640000 -49.300000 0.000000 0.125000 190
192 2 44.970000 -49.660000 0.000000 0.125000 191
193 2 44.320000 -50.020000 0.000000 0.125000 192
194 2 44.000000 -51.050000 0.000000 0.125000 193
195 2 43.340000 -51.410000 0.000000 0.125000 194
196 2 43.030000 -52.440000 0.000000 0.125000 195
197 2 42.360000 -52.800000 0.000000 0.125000 196
198 2 42.060000 -53.830000 0.000000 0.125000 197
199 2 41.390000 -54.180000 0.000000 0.125000 198
200 2 41.090000 -55.200000 0.000000 0.125000 199
201 2 40.420000 -55.570000 0.000000 0.125000 200
202 2 40.100000 -56.590000 0.000000 0.125000 201
203 2 39.450000 -56.940000 0.000000 0.125000 202
204 2 38.780000 -57.300000 0.000000 0.125000 203
205 2 38.100000 -57.660000 0.000000 0.125000 204
206 2 37.450000 -58.040000 0.000000 0.125000 205
207 2 36.780000 -58.380000 0.000000 0.125000 206
208 2 36.110000 -58.760000 0.000000 0.125000 207
209 2 35.450000 -59.120000 0.000000 0.125000 208
210 2 34.780000 -59.480000 0.000000 0.125000 209
211 2 34.470000 -60.510000 0.000000 0.125000 210
212 2 33.810000 -60.870000 0.000000 0.125000 211
213 2 33.140000 -61.230000 0.000000 0.125000 212
214 2 32.850000 -62.260000 0.000000 0.125000 213
215 2 32.540000 -63.290000 0.000000 0.125000 214
216 2 32.240000 -64.300000 0.000000 0.125000 215
217 2 31.570000 -64.660000 0.000000 0.125000 216
218 2 30.910000 -65.020000 0.000000 0.125000 217
219 2 30.230000 -65.380000 0.000000 0.125000 218
220 2 29.570000 -65.740000 0.000000 0.125000 219
221 2 28.910000 -66.100000 0.000000 0.125000 220
222 2 28.230000 -66.460000 0.000000 0.125000 221
223 2 27.570000 -66.820000 0.000000 0.125000 222
224 2 27.260000 -67.850000 0.000000 0.125000 223
225 2 27.640000 -68.520000 0.000000 0.125000 224
226 2 28.660000 -68.820000 0.000000 0.125000 225
227 2 29.010000 -69.490000 0.000000 0.125000 226
228 2 29.370000 -70.160000 0.000000 0.125000 227
229 2 30.390000 -70.460000 0.000000 0.125000 228
230 2 30.760000 -71.130000 0.000000 0.125000 229
231 2 31.120000 -71.790000 0.000000 0.125000 230
232 2 30.800000 -72.820000 0.000000 0.125000 231
233 2 30.530000 -73.850000 0.000000 0.125000 232
234 2 29.850000 -74.210000 0.000000 0.125000 233
235 2 29.190000 -74.570000 0.000000 0.125000 234
236 2 28.870000 -75.600000 0.000000 0.125000 235
237 2 28.570000 -76.620000 0.000000 0.125000 236
238 2 27.910000 -76.980000 0.000000 0.125000 237
239 2 27.600000 -78.010000 0.000000 0.125000 238
240 2 26.920000 -78.380000 0.000000 0.125000 239
241 2 26.260000 -78.730000 0.000000 0.125000 240
242 2 25.600000 -79.080000 0.000000 0.125000 241
243 2 25.280000 -80.100000 0.000000 0.125000 242
244 2 24.980000 -81.130000 0.000000 0.125000 243
245 2 24.690000 -82.160000 0.000000 0.125000 244
246 2 24.370000 -83.210000 0.000000 0.125000 245
247 2 24.070000 -84.230000 0.000000 0.125000 246
248 2 23.760000 -85.260000 0.000000 0.125000 247
249 2 23.100000 -85.620000 0.000000 0.125000 248
250 2 22.440000 -85.980000 0.000000 0.125000 249
251 2 21.780000 -86.320000 0.000000 0.125000 250
252 2 21.100000 -86.690000 0.000000 0.125000 251
253 2 20.800000 -87.730000 0.000000 0.125000 252
254 2 20.140000 -88.080000 0.000000 0.125000 253
255 2 19.480000 -88.430000 0.000000 0.125000 254
256 2 19.170000 -89.460000 0.000000 0.125000 255
257 2 18.500000 -89.820000 0.000000 0.125000 256
258 2 17.820000 -90.190000 0.000000 0.125000 257
259 2 17.530000 -91.210000 0.000000 0.125000 258
260 2 17.210000 -92.240000 0.000000 0.125000 259
261 2 16.910000 -93.270000 0.000000 0.125000 260
262 2 16.600000 -94.290000 0.000000 0.125000 261
263 2 16.300000 -95.320000 0.000000 0.125000 262
264 2 15.630000 -95.680000 0.000000 0.125000 263
265 2 14.960000 -96.040000 0.000000 0.125000 264
266 2 14.300000 -96.400000 0.000000 0.125000 265
267 2 14.000000 -97.430000 0.000000 0.125000 266
268 2 13.330000 -97.790000 0.000000 0.125000 267
269 2 13.030000 -98.800000 0.000000 0.125000 268
270 2 12.360000 -99.160000 0.000000 0.125000 269
271 2 11.690000 -99.540000 0.000000 0.125000 270
272 2 10.660000 -99.250000 0.000000 0.125000 271
273 2 9.650000 -98.940000 0.000000 0.125000 272
274 2 8.610000 -98.630000 0.000000 0.125000 273
275 2 7.950000 -98.990000 0.000000 0.125000 274
276 2 7.650000 -100.020000 0.000000 0.125000 275
277 2 6.990000 -100.380000 0.000000 0.125000 276
278 2 6.320000 -100.740000 0.000000 0.125000 277
279 2 50.900000 -24.050000 0.000000 0.125000 49
280 2 51.210000 -23.030000 0.000000 0.125000 279
281 2 51.530000 -22.010000 0.000000 0.125000 280
282 2 51.820000 -20.980000 0.000000 0.125000 281
283 2 52.140000 -19.940000 0.000000 0.125000 282
284 2 52.450000 -18.920000 0.000000 0.125000 283
285 2 52.750000 -17.900000 0.000000 0.125000 284
286 2 53.060000 -16.870000 0.000000 0.125000 285
287 2 53.350000 -15.840000 0.000000 0.125000 286
288 2 52.150000 -10.470000 0.000000 0.125000 287
289 2 52.470000 -9.440000 0.000000 0.125000 288
290 2 52.780000 -8.400000 0.000000 0.125000 289
291 2 53.090000 -7.380000 0.000000 0.125000 290
292 2 53.390000 -6.350000 0.000000 0.125000 291
293 2 53.030000 -5.690000 0.000000 0.125000 292
294 2 52.670000 -5.020000 0.000000 0.125000 293
295 2 52.970000 -3.990000 0.000000 0.125000 294
296 2 53.640000 -3.640000 0.000000 0.125000 295
297 2 53.950000 -2.620000 0.000000 0.125000 296
298 2 54.250000 -1.590000 0.000000 0.125000 297
299 2 54.570000 -0.550000 0.000000 0.125000 298
300 2 55.230000 -0.200000 0.000000 0.125000 299
301 2 55.890000 0.110000 0.000000 0.125000 300
302 2 56.540000 0.460000 0.000000 0.125000 301
303 2 56.850000 1.500000 0.000000 0.125000 302
304 2 57.130000 2.520000 0.000000 0.125000 303
305 2 56.780000 3.180000 0.000000 0.125000 304
306 2 57.090000 4.210000 0.000000 0.125000 305
307 2 57.400000 5.250000 0.000000 0.125000 306
308 2 58.070000 5.610000 0.000000 0.125000 307
309 2 58.370000 6.620000 0.000000 0.125000 308
310 2 58.680000 7.660000 0.000000 0.125000 309
311 2 58.980000 8.680000 0.000000 0.125000 310
312 2 59.300000 9.710000 0.000000 0.125000 311
313 2 59.590000 10.730000 0.000000 0.125000 312
314 2 59.230000 11.400000 0.000000 0.125000 313
315 2 58.870000 12.070000 0.000000 0.125000 314
316 2 58.510000 12.730000 0.000000 0.125000 315
317 2 58.150000 13.400000 0.000000 0.125000 316
318 2 57.770000 14.070000 0.000000 0.125000 317
319 2 57.410000 14.740000 0.000000 0.125000 318
320 2 57.070000 15.400000 0.000000 0.125000 319
321 2 56.700000 16.050000 0.000000 0.125000 320
322 2 56.330000 16.730000 0.000000 0.125000 321
323 2 56.650000 17.750000 0.000000 0.125000 322
324 2 56.950000 18.780000 0.000000 0.125000 323
325 2 57.260000 19.800000 0.000000 0.125000 324
326 2 57.620000 19.140000 0.000000 0.125000 325
327 2 57.980000 18.460000 0.000000 0.125000 326
328 2 58.330000 17.800000 0.000000 0.125000 327
329 2 58.690000 17.140000 0.000000 0.125000 328
330 2 58.400000 16.120000 0.000000 0.125000 329
331 2 58.760000 15.460000 0.000000 0.125000 330
332 2 59.120000 14.780000 0.000000 0.125000 331
333 2 59.480000 14.110000 0.000000 0.125000 332
334 2 59.300000 13.570000 0.000000 0.125000 333
335 2 59.520000 12.420000 0.000000 0.125000 334
336 2 59.900000 11.750000 0.000000 0.125000 335
337 2 60.260000 11.080000 0.000000 0.125000 336
338 2 60.620000 10.420000 0.000000 0.125000 337
339 2 61.650000 10.140000 0.000000 0.125000 338
340 2 62.660000 9.820000 0.000000 0.125000 339
341 2 63.330000 10.180000 0.000000 0.125000 340
342 2 64.370000 9.880000 0.000000 0.125000 341
343 2 65.040000 10.240000 0.000000 0.125000 342
344 2 66.050000 9.930000 0.000000 0.125000 343
345 2 66.710000 10.300000 0.000000 0.125000 344
346 2 67.740000 9.990000 0.000000 0.125000 345
347 2 68.410000 10.340000 0.000000 0.125000 346
348 2 69.430000 10.030000 0.000000 0.125000 347
349 2 70.100000 10.400000 0.000000 0.125000 348
350 2 71.130000 10.080000 0.000000 0.125000 349
351 2 71.790000 10.440000 0.000000 0.125000 350
352 2 72.820000 10.150000 0.000000 0.125000 351
353 2 73.490000 10.510000 0.000000 0.125000 352
354 2 74.160000 10.880000 0.000000 0.125000 353
355 2 74.820000 11.240000 0.000000 0.125000 354
356 2 75.490000 11.590000 0.000000 0.125000 355
357 2 76.160000 11.960000 0.000000 0.125000 356
358 2 76.800000 12.320000 0.000000 0.125000 357
359 2 77.480000 12.670000 0.000000 0.125000 358
360 2 78.150000 13.030000 0.000000 0.125000 359
361 2 78.820000 13.400000 0.000000 0.125000 360
362 2 79.830000 13.080000 0.000000 0.125000 361
363 2 80.510000 13.440000 0.000000 0.125000 362
364 2 81.540000 13.140000 0.000000 0.125000 363
365 2 82.190000 13.500000 0.000000 0.125000 364
366 2 83.210000 13.190000 0.000000 0.125000 365
367 2 83.880000 13.560000 0.000000 0.125000 366
368 2 84.550000 13.910000 0.000000 0.125000 367
369 2 85.210000 14.270000 0.000000 0.125000 368
370 2 85.880000 14.650000 0.000000 0.125000 369
371 2 86.550000 15.000000 0.000000 0.125000 370
372 2 87.230000 15.360000 0.000000 0.125000 371
373 2 87.880000 15.730000 0.000000 0.125000 372
374 2 88.540000 16.080000 0.000000 0.125000 373
375 2 89.210000 16.440000 0.000000 0.125000 374
376 2 89.880000 16.800000 0.000000 0.125000 375
377 2 90.540000 17.170000 0.000000 0.125000 376
378 2 91.210000 17.530000 0.000000 0.125000 377
379 2 92.240000 17.210000 0.000000 0.125000 378
380 2 92.910000 17.570000 0.000000 0.125000 379
381 2 93.570000 17.940000 0.000000 0.125000 380
382 2 94.600000 17.640000 0.000000 0.125000 381
383 2 95.270000 17.980000 0.000000 0.125000 382
384 2 95.930000 18.350000 0.000000 0.125000 383
385 2 96.600000 18.710000 0.000000 0.125000 384
386 2 97.630000 18.420000 0.000000 0.125000 385
387 2 98.650000 18.100000 0.000000 0.125000 386
388 2 99.320000 18.460000 0.000000 0.125000 387
389 2 100.350000 18.170000 0.000000 0.125000 388
390 2 101.020000 18.530000 0.000000 0.125000 389
391 2 101.680000 18.870000 0.000000 0.125000 390
392 2 102.710000 18.570000 0.000000 0.125000 391
393 2 103.740000 18.260000 0.000000 0.125000 392
394 2 104.410000 18.620000 0.000000 0.125000 393
395 2 105.070000 18.980000 0.000000 0.125000 394
396 2 105.740000 19.350000 0.000000 0.125000 395
397 2 106.410000 19.710000 0.000000 0.125000 396
398 2 107.410000 19.410000 0.000000 0.125000 397
399 2 108.080000 19.760000 0.000000 0.125000 398
400 2 109.120000 19.460000 0.000000 0.125000 399
401 2 109.770000 19.820000 0.000000 0.125000 400
402 2 110.440000 20.190000 0.000000 0.125000 401
403 2 111.480000 19.870000 0.000000 0.125000 402
404 2 112.490000 19.570000 0.000000 0.125000 403
405 2 113.520000 19.260000 0.000000 0.125000 404
406 2 114.180000 19.620000 0.000000 0.125000 405
407 2 114.850000 19.980000 0.000000 0.125000 406
408 2 115.520000 20.350000 0.000000 0.125000 407
409 2 116.540000 20.030000 0.000000 0.125000 408
410 2 117.210000 20.390000 0.000000 0.125000 409
411 2 117.880000 20.760000 0.000000 0.125000 410
412 2 118.910000 20.460000 0.000000 0.125000 411
413 2 119.570000 20.800000 0.000000 0.125000 412
414 2 120.600000 20.510000 0.000000 0.125000 413
415 2 121.270000 20.870000 0.000000 0.125000 414
416 2 122.290000 20.570000 0.000000 0.125000 415
417 2 122.960000 20.920000 0.000000 0.125000 416
418 2 123.630000 21.300000 0.000000 0.125000 417
419 2 124.650000 20.980000 0.000000 0.125000 418
420 2 125.680000 20.670000 0.000000 0.125000 419
421 2 126.710000 20.370000 0.000000 0.125000 420
422 2 127.380000 20.730000 0.000000 0.125000 421
423 2 128.040000 21.080000 0.000000 0.125000 422
424 2 128.690000 21.460000 0.000000 0.125000 423
425 2 59.180000 13.080000 0.000000 0.125000 334
426 2 56.900000 20.480000 0.000000 0.125000 325
427 2 56.550000 21.140000 0.000000 0.125000 426
428 2 56.180000 21.800000 0.000000 0.125000 427
429 2 55.820000 22.480000 0.000000 0.125000 428
430 2 55.470000 23.140000 0.000000 0.125000 429
431 2 54.440000 23.440000 0.000000 0.125000 430
432 2 54.080000 24.120000 0.000000 0.125000 431
433 2 53.050000 24.420000 0.000000 0.125000 432
434 2 52.690000 25.070000 0.000000 0.125000 433
435 2 52.330000 25.750000 0.000000 0.125000 434
436 2 51.970000 26.420000 0.000000 0.125000 435
437 2 51.590000 27.080000 0.000000 0.125000 436
438 2 51.910000 28.100000 0.000000 0.125000 437
439 2 52.200000 29.140000 0.000000 0.125000 438
440 2 52.510000 30.170000 0.000000 0.125000 439
441 2 52.830000 31.190000 0.000000 0.125000 440
442 2 52.470000 31.850000 0.000000 0.125000 441
443 2 52.770000 32.890000 0.000000 0.125000 442
444 2 53.080000 33.900000 0.000000 0.125000 443
445 2 53.380000 34.920000 0.000000 0.125000 444
446 2 53.690000 35.960000 0.000000 0.125000 445
447 2 53.330000 36.630000 0.000000 0.125000 446
448 2 52.970000 37.290000 0.000000 0.125000 447
449 2 52.610000 37.960000 0.000000 0.125000 448
450 2 52.250000 38.630000 0.000000 0.125000 449
451 2 51.880000 39.290000 0.000000 0.125000 450
452 2 52.190000 40.310000 0.000000 0.125000 451
453 2 52.860000 40.670000 0.000000 0.125000 452
454 2 53.160000 41.700000 0.000000 0.125000 453
455 2 53.830000 42.060000 0.000000 0.125000 454
456 2 54.500000 42.420000 0.000000 0.125000 455
457 2 54.800000 43.450000 0.000000 0.125000 456
458 2 55.470000 43.810000 0.000000 0.125000 457
459 2 56.130000 44.170000 0.000000 0.125000 458
460 2 56.800000 44.530000 0.000000 0.125000 459
461 2 57.110000 45.560000 0.000000 0.125000 460
462 2 57.410000 46.570000 0.000000 0.125000 461
463 2 57.720000 47.600000 0.000000 0.125000 462
464 2 57.360000 48.270000 0.000000 0.125000 463
465 2 56.980000 48.920000 0.000000 0.125000 464
466 2 57.300000 49.960000 0.000000 0.125000 465
467 2 57.610000 50.990000 0.000000 0.125000 466
468 2 57.900000 52.020000 0.000000 0.125000 467
469 2 58.220000 53.030000 0.000000 0.125000 468
470 2 58.510000 54.070000 0.000000 0.125000 469
471 2 46.080000 61.130000 0.000000 0.125000 470
472 2 45.430000 60.750000 0.000000 0.125000 471
473 2 44.760000 60.390000 0.000000 0.125000 472
474 2 44.110000 60.040000 0.000000 0.125000 473
475 2 43.440000 59.680000 0.000000 0.125000 474
476 2 42.760000 59.320000 0.000000 0.125000 475
477 2 42.090000 58.960000 0.000000 0.125000 476
478 2 41.440000 58.600000 0.000000 0.125000 477
479 2 41.120000 57.570000 0.000000 0.125000 478
480 2 40.450000 57.210000 0.000000 0.125000 479
481 2 39.800000 56.850000 0.000000 0.125000 480
482 2 39.130000 56.500000 0.000000 0.125000 481
483 2 38.470000 56.140000 0.000000 0.125000 482
484 2 37.800000 55.780000 0.000000 0.125000 483
485 2 37.130000 55.420000 0.000000 0.125000 484
486 2 36.470000 55.040000 0.000000 0.125000 485
487 2 35.800000 54.680000 0.000000 0.125000 486
488 2 35.130000 54.320000 0.000000 0.125000 487
489 2 34.470000 53.960000 0.000000 0.125000 488
490 2 33.800000 53.600000 0.000000 0.125000 489
491 2 20.600000 63.670000 0.000000 0.125000 490
492 2 20.900000 64.700000 0.000000 0.125000 491
493 2 21.560000 65.060000 0.000000 0.125000 492
494 2 21.870000 66.090000 0.000000 0.125000 493
495 2 21.510000 66.760000 0.000000 0.125000 494
496 2 20.490000 67.060000 0.000000 0.125000 495
497 2 19.460000 67.370000 0.000000 0.125000 496
498 2 19.100000 68.040000 0.000000 0.125000 497
499 2 18.740000 68.700000 0.000000 0.125000 498
500 2 17.730000 69.010000 0.000000 0.125000 499
501 2 17.350000 69.680000 0.000000 0.125000 500
502 2 16.330000 69.980000 0.000000 0.125000 501
503 2 15.980000 70.650000 0.000000 0.125000 502
504 2 14.950000 70.950000 0.000000 0.125000 503
505 2 14.580000 71.620000 0.000000 0.125000 504
506 2 14.230000 72.290000 0.000000 0.125000 505
507 2 13.200000 72.590000 0.000000 0.125000 506
508 2 12.820000 73.260000 0.000000 0.125000 507
509 2 12.470000 73.930000 0.000000 0.125000 508
510 2 12.110000 74.570000 0.000000 0.125000 509
511 2 11.740000 75.250000 0.000000 0.125000 510
512 2 12.060000 76.280000 0.000000 0.125000 511
513 2 11.700000 76.930000 0.000000 0.125000 512
514 2 12.000000 77.960000 0.000000 0.125000 513
515 2 12.310000 79.010000 0.000000 0.125000 514
516 2 12.980000 79.350000 0.000000 0.125000 515
517 2 13.640000 79.730000 0.000000 0.125000 516
518 2 14.310000 80.090000 0.000000 0.125000 517
519 2 14.970000 80.430000 0.000000 0.125000 518
520 2 15.640000 80.790000 0.000000 0.125000 519
521 2 16.300000 81.170000 0.000000 0.125000 520
522 2 16.980000 81.530000 0.000000 0.125000 521
523 2 17.640000 81.870000 0.000000 0.125000 522
524 2 18.300000 82.250000 0.000000 0.125000 523
525 2 18.620000 83.260000 0.000000 0.125000 524
526 2 19.280000 83.640000 0.000000 0.125000 525
527 2 19.940000 83.980000 0.000000 0.125000 526
528 2 20.260000 85.010000 0.000000 0.125000 527
529 2 20.550000 86.040000 0.000000 0.125000 528
530 2 20.190000 86.700000 0.000000 0.125000 529
531 2 19.830000 87.370000 0.000000 0.125000 530
532 2 18.800000 87.680000 0.000000 0.125000 531
533 2 17.780000 87.980000 0.000000 0.125000 532
534 2 17.420000 88.650000 0.000000 0.125000 533
535 2 17.050000 89.310000 0.000000 0.125000 534
536 2 16.690000 89.980000 0.000000 0.125000 535
537 2 16.330000 90.650000 0.000000 0.125000 536
538 2 16.640000 91.680000 0.000000 0.125000 537
539 2 16.960000 92.700000 0.000000 0.125000 538
540 2 16.580000 93.370000 0.000000 0.125000 539
541 2 15.560000 93.680000 0.000000 0.125000 540
542 2 14.530000 93.980000 0.000000 0.125000 541
543 2 14.170000 94.650000 0.000000 0.125000 542
544 2 14.480000 95.680000 0.000000 0.125000 543
545 2 14.790000 96.700000 0.000000 0.125000 544
546 2 15.080000 97.710000 0.000000 0.125000 545
547 2 15.390000 98.750000 0.000000 0.125000 546
548 2 16.050000 99.100000 0.000000 0.125000 547
549 2 16.370000 100.140000 0.000000 0.125000 548
550 2 16.010000 100.790000 0.000000 0.125000 549
551 2 16.300000 101.820000 0.000000 0.125000 550
552 2 16.620000 102.850000 0.000000 0.125000 551
553 2 16.260000 103.530000 0.000000 0.125000 552
554 2 15.890000 104.180000 0.000000 0.125000 553
555 2 15.540000 104.850000 0.000000 0.125000 554
556 2 15.170000 105.530000 0.000000 0.125000 555
557 2 14.810000 106.180000 0.000000 0.125000 556
558 2 15.130000 107.210000 0.000000 0.125000 557
559 2 5.060000 114.670000 0.000000 0.125000 558
560 2 4.020000 114.980000 0.000000 0.125000 559
561 2 3.350000 114.610000 0.000000 0.125000 560
562 2 3.060000 113.580000 0.000000 0.125000 561
563 2 2.390000 113.230000 0.000000 0.125000 562
564 2 2.080000 112.200000 0.000000 0.125000 563
565 2 1.410000 111.830000 0.000000 0.125000 564
566 2 1.100000 110.820000 0.000000 0.125000 565
567 2 0.440000 110.450000 0.000000 0.125000 566
568 2 0.150000 109.420000 0.000000 0.125000 567
569 2 -0.470000 109.050000 0.000000 0.125000 568
570 2 -0.780000 108.030000 0.000000 0.125000 569
571 2 -1.440000 107.670000 0.000000 0.125000 570
572 2 -1.760000 106.640000 0.000000 0.125000 571
573 2 -2.060000 105.630000 0.000000 0.125000 572
574 2 -2.370000 104.580000 0.000000 0.125000 573
575 2 -2.660000 103.550000 0.000000 0.125000 574
576 2 -2.990000 102.540000 0.000000 0.125000 575
577 2 -3.640000 102.190000 0.000000 0.125000 576
578 2 -4.320000 101.820000 0.000000 0.125000 577
579 2 -4.980000 101.470000 0.000000 0.125000 578
580 2 -5.630000 101.100000 0.000000 0.125000 579
581 2 -21.390000 106.350000 0.000000 0.125000 580
582 2 -21.100000 107.370000 0.000000 0.125000 581
583 2 -20.780000 108.400000 0.000000 0.125000 582
584 2 -20.480000 109.410000 0.000000 0.125000 583
585 2 -20.170000 110.440000 0.000000 0.125000 584
586 2 -19.870000 111.480000 0.000000 0.125000 585
587 2 -19.210000 111.830000 0.000000 0.125000 586
588 2 -18.530000 112.190000 0.000000 0.125000 587
589 2 -18.230000 113.230000 0.000000 0.125000 588
590 2 -17.920000 114.240000 0.000000 0.125000 589
591 2 -17.620000 115.270000 0.000000 0.125000 590
592 2 -17.320000 116.300000 0.000000 0.125000 591
593 2 -17.010000 117.320000 0.000000 0.125000 592
594 2 -16.350000 117.680000 0.000000 0.125000 593
595 2 -16.030000 118.710000 0.000000 0.125000 594
596 2 -15.360000 119.070000 0.000000 0.125000 595
597 2 -15.070000 120.100000 0.000000 0.125000 596
598 2 -14.750000 121.130000 0.000000 0.125000 597
599 2 -14.460000 122.150000 0.000000 0.125000 598
600 2 -14.160000 123.180000 0.000000 0.125000 599
601 2 -13.840000 124.210000 0.000000 0.125000 600
602 2 -13.530000 125.230000 0.000000 0.125000 601
603 2 -13.240000 126.260000 0.000000 0.125000 602
604 2 -12.930000 127.270000 0.000000 0.125000 603
605 2 -12.630000 128.310000 0.000000 0.125000 604
606 2 -12.320000 129.320000 0.000000 0.125000 605
607 2 -12.010000 130.360000 0.000000 0.125000 606
608 2 -11.710000 131.390000 0.000000 0.125000 607
609 2 -28.120000 136.280000 0.000000 0.125000 608
610 2 -28.480000 136.940000 0.000000 0.125000 609
611 2 -28.850000 137.610000 0.000000 0.125000 610
612 2 -29.210000 138.280000 0.000000 0.125000 611
613 2 -29.570000 138.940000 0.000000 0.125000 612
614 2 -29.920000 139.600000 0.000000 0.125000 613
615 2 -30.280000 140.280000 0.000000 0.125000 614
616 2 -30.640000 140.940000 0.000000 0.125000 615
617 2 -31.010000 141.600000 0.000000 0.125000 616
618 2 -31.370000 142.280000 0.000000 0.125000 617
619 2 -31.730000 142.940000 0.000000 0.125000 618
620 2 -32.090000 143.600000 0.000000 0.125000 619
621 2 -32.450000 144.280000 0.000000 0.125000 620
622 2 -41.470000 140.250000 0.000000 0.125000 621
623 2 -41.840000 140.910000 0.000000 0.125000 622
624 2 -42.200000 141.570000 0.000000 0.125000 623
625 2 -42.560000 142.250000 0.000000 0.125000 624
626 2 -42.920000 142.910000 0.000000 0.125000 625
627 2 -43.280000 143.570000 0.000000 0.125000 626
628 2 -43.640000 144.250000 0.000000 0.125000 627
629 2 -44.000000 144.910000 0.000000 0.125000 628
630 2 -45.020000 145.230000 0.000000 0.125000 629
631 2 -45.380000 145.880000 0.000000 0.125000 630
632 2 -46.400000 146.190000 0.000000 0.125000 631
633 2 -47.450000 146.500000 0.000000 0.125000 632
634 2 -47.790000 147.160000 0.000000 0.125000 633
635 2 -48.150000 147.820000 0.000000 0.125000 634
636 2 -48.520000 148.500000 0.000000 0.125000 635
637 2 -48.890000 149.160000 0.000000 0.125000 636
638 2 -49.240000 149.820000 0.000000 0.125000 637
639 2 -49.600000 150.480000 0.000000 0.125000 638
640 2 -49.960000 151.160000 0.000000 0.125000 639
641 2 -50.320000 151.820000 0.000000 0.125000 640
642 2 -50.670000 152.480000 0.000000 0.125000 641
643 2 -51.030000 153.140000 0.000000 0.125000 642
644 2 -52.070000 153.450000 0.000000 0.125000 643
645 2 -52.420000 154.110000 0.000000 0.125000 644
646 2 -52.780000 154.790000 0.000000 0.125000 645
647 2 -53.140000 155.450000 0.000000 0.125000 646
648 2 -53.500000 156.130000 0.000000 0.125000 647
649 2 -53.860000 156.790000 0.000000 0.125000 648
650 2 -54.220000 157.440000 0.000000 0.125000 649
651 2 -54.590000 158.110000 0.000000 0.125000 650
652 2 -54.960000 158.780000 0.000000 0.125000 651
653 2 -55.320000 159.440000 0.000000 0.125000 652
654 2 -55.670000 160.110000 0.000000 0.125000 653
655 2 -56.030000 160.790000 0.000000 0.125000 654
656 2 -56.390000 161.440000 0.000000 0.125000 655
657 2 -56.750000 162.110000 0.000000 0.125000 656
658 2 -57.780000 162.420000 0.000000 0.125000 657
659 2 -58.810000 162.730000 0.000000 0.125000 658
660 2 -59.840000 163.040000 0.000000 0.125000 659
661 2 -60.200000 163.690000 0.000000 0.125000 660
662 2 -60.560000 164.360000 0.000000 0.125000 661
663 2 -60.920000 165.030000 0.000000 0.125000 662
664 2 -61.930000 165.340000 0.000000 0.125000 663
665 2 -62.960000 165.630000 0.000000 0.125000 664
666 2 -64.000000 165.940000 0.000000 0.125000 665
667 2 -41.780000 139.230000 0.000000 0.125000 622
668 2 -42.090000 138.190000 0.000000 0.125000 667
669 2 -41.720000 137.540000 0.000000 0.125000 668
670 2 -41.360000 136.860000 0.000000 0.125000 669
671 2 -41.000000 136.190000 0.000000 0.125000 670
672 2 -40.640000 135.530000 0.000000 0.125000 671
673 2 -40.280000 134.860000 0.000000 0.125000 672
674 2 -39.250000 134.560000 0.000000 0.125000 673
675 2 -38.890000 133.890000 0.000000 0.125000 674
676 2 -38.530000 133.230000 0.000000 0.125000 675
677 2 -38.840000 132.200000 0.000000 0.125000 676
678 2 -38.470000 131.540000 0.000000 0.125000 677
679 2 -38.110000 130.860000 0.000000 0.125000 678
680 2 -37.750000 130.200000 0.000000 0.125000 679
681 2 -37.390000 129.540000 0.000000 0.125000 680
682 2 -37.030000 128.860000 0.000000 0.125000 681
683 2 -36.670000 128.190000 0.000000 0.125000 682
684 2 -36.320000 127.540000 0.000000 0.125000 683
685 2 -35.960000 126.880000 0.000000 0.125000 684
686 2 -35.600000 126.210000 0.000000 0.125000 685
687 2 -35.240000 125.550000 0.000000 0.125000 686
688 2 -32.140000 145.290000 0.000000 0.125000 621
689 2 -31.830000 146.320000 0.000000 0.125000 688
690 2 -31.530000 147.350000 0.000000 0.125000 689
691 2 -31.230000 148.380000 0.000000 0.125000 690
692 2 -30.940000 149.410000 0.000000 0.125000 691
693 2 -30.620000 150.420000 0.000000 0.125000 692
694 2 -30.320000 151.450000 0.000000 0.125000 693
695 2 -30.670000 152.130000 0.000000 0.125000 694
696 2 -31.030000 152.790000 0.000000 0.125000 695
697 2 -31.390000 153.440000 0.000000 0.125000 696
698 2 -31.760000 154.110000 0.000000 0.125000 697
699 2 -32.780000 154.420000 0.000000 0.125000 698
700 2 -33.140000 155.090000 0.000000 0.125000 699
701 2 -33.500000 155.760000 0.000000 0.125000 700
702 2 -33.860000 156.420000 0.000000 0.125000 701
703 2 -34.220000 157.100000 0.000000 0.125000 702
704 2 -34.570000 157.760000 0.000000 0.125000 703
705 2 -34.950000 158.420000 0.000000 0.125000 704
706 2 -35.320000 159.090000 0.000000 0.125000 705
707 2 -35.670000 159.760000 0.000000 0.125000 706
708 2 -36.030000 160.410000 0.000000 0.125000 707
709 2 -36.390000 161.090000 0.000000 0.125000 708
710 2 -37.420000 161.380000 0.000000 0.125000 709
711 2 -38.430000 161.690000 0.000000 0.125000 710
712 2 -39.460000 162.000000 0.000000 0.125000 711
713 2 -40.500000 162.310000 0.000000 0.125000 712
714 2 -41.530000 162.600000 0.000000 0.125000 713
715 2 -41.820000 161.590000 0.000000 0.125000 714
716 2 -42.850000 161.890000 0.000000 0.125000 715
717 2 -43.210000 162.560000 0.000000 0.125000 716
718 2 -43.570000 163.230000 0.000000 0.125000 717
719 2 -43.930000 163.880000 0.000000 0.125000 718
720 2 -44.290000 164.540000 0.000000 0.125000 719
721 2 -44.650000 165.220000 0.000000 0.125000 720
722 2 -45.020000 165.880000 0.000000 0.125000 721
723 2 -45.380000 166.560000 0.000000 0.125000 722
724 2 -45.740000 167.220000 0.000000 0.125000 723
725 2 -46.100000 167.880000 0.000000 0.125000 724
726 2 -46.460000 168.560000 0.000000 0.125000 725
727 2 -46.820000 169.230000 0.000000 0.125000 726
728 2 -47.840000 169.510000 0.000000 0.125000 727
729 2 -48.860000 169.820000 0.000000 0.125000 728
730 2 -49.890000 170.130000 0.000000 0.125000 729
731 2 -50.920000 170.420000 0.000000 0.125000 730
732 2 -51.280000 171.100000 0.000000 0.125000 731
733 2 -51.640000 171.760000 0.000000 0.125000 732
734 2 -52.000000 172.440000 0.000000 0.125000 733
735 2 -53.030000 172.730000 0.000000 0.125000 734
736 2 -53.390000 173.410000 0.000000 0.125000 735
737 2 -53.750000 174.070000 0.000000 0.125000 736
738 2 -54.780000 174.380000 0.000000 0.125000 737
739 2 -55.810000 174.690000 0.000000 0.125000 738
740 2 -56.170000 175.350000 0.000000 0.125000 739
741 2 -57.200000 175.660000 0.000000 0.125000 740
742 2 -58.210000 175.950000 0.000000 0.125000 741
743 2 -59.250000 176.260000 0.000000 0.125000 742
744 2 -60.280000 176.570000 0.000000 0.125000 743
745 2 -60.640000 177.250000 0.000000 0.125000 744
746 2 -61.650000 177.540000 0.000000 0.125000 745
747 2 -62.670000 177.850000 0.000000 0.125000 746
748 2 -63.710000 178.160000 0.000000 0.125000 747
749 2 -64.730000 178.450000 0.000000 0.125000 748
750 2 -65.400000 178.090000 0.000000 0.125000 749
751 2 -66.430000 178.410000 0.000000 0.125000 750
752 2 -67.090000 178.040000 0.000000 0.125000 751
753 2 -67.760000 177.670000 0.000000 0.125000 752
754 2 -68.790000 178.000000 0.000000 0.125000 753
755 2 -69.810000 178.290000 0.000000 0.125000 754
756 2 -11.400000 132.420000 0.000000 0.125000 608
757 2 -11.080000 133.440000 0.000000 0.125000 756
758 2 -10.800000 134.480000 0.000000 0.125000 757
759 2 -10.500000 135.510000 0.000000 0.125000 758
760 2 -10.170000 136.530000 0.000000 0.125000 759
761 2 -9.500000 136.880000 0.000000 0.125000 760
762 2 -8.840000 137.230000 0.000000 0.125000 761
763 2 -8.180000 137.600000 0.000000 0.125000 762
764 2 -7.510000 137.970000 0.000000 0.125000 763
765 2 -6.860000 138.320000 0.000000 0.125000 764
766 2 -6.190000 138.670000 0.000000 0.125000 765
767 2 -5.510000 139.040000 0.000000 0.125000 766
768 2 -4.840000 139.420000 0.000000 0.125000 767
769 2 -4.190000 139.760000 0.000000 0.125000 768
770 2 -3.520000 140.110000 0.000000 0.125000 769
771 2 -2.850000 140.480000 0.000000 0.125000 770
772 2 -2.180000 140.850000 0.000000 0.125000 771
773 2 -1.530000 141.200000 0.000000 0.125000 772
774 2 -0.850000 141.570000 0.000000 0.125000 773
775 2 -0.190000 141.930000 0.000000 0.125000 774
776 2 0.060000 142.960000 0.000000 0.125000 775
777 2 0.740000 143.330000 0.000000 0.125000 776
778 2 1.400000 143.690000 0.000000 0.125000 777
779 2 2.080000 144.050000 0.000000 0.125000 778
780 2 2.730000 144.410000 0.000000 0.125000 779
781 2 3.410000 144.770000 0.000000 0.125000 780
782 2 4.060000 145.130000 0.000000 0.125000 781
783 2 -2.120000 159.820000 0.000000 0.125000 782
784 2 -3.160000 160.140000 0.000000 0.125000 783
785 2 -4.190000 160.450000 0.000000 0.125000 784
786 2 -5.200000 160.730000 0.000000 0.125000 785
787 2 -6.240000 161.040000 0.000000 0.125000 786
788 2 -6.900000 160.700000 0.000000 0.125000 787
789 2 -7.920000 161.000000 0.000000 0.125000 788
790 2 -8.960000 161.290000 0.000000 0.125000 789
791 2 -9.990000 161.600000 0.000000 0.125000 790
792 2 -10.340000 162.260000 0.000000 0.125000 791
793 2 -10.710000 162.940000 0.000000 0.125000 792
794 2 -10.400000 163.970000 0.000000 0.125000 793
795 2 -10.750000 164.630000 0.000000 0.125000 794
796 2 -11.110000 165.290000 0.000000 0.125000 795
797 2 -12.150000 165.600000 0.000000 0.125000 796
798 2 -12.500000 166.260000 0.000000 0.125000 797
799 2 -12.860000 166.910000 0.000000 0.125000 798
800 2 -12.560000 167.940000 0.000000 0.125000 799
801 2 -12.910000 168.610000 0.000000 0.125000 800
802 2 -12.600000 169.630000 0.000000 0.125000 801
803 2 -12.970000 170.310000 0.000000 0.125000 802
804 2 -12.660000 171.340000 0.000000 0.125000 803
805 2 -12.360000 172.360000 0.000000 0.125000 804
806 2 -12.730000 173.030000 0.000000 0.125000 805
807 2 -13.080000 173.690000 0.000000 0.125000 806
808 2 -13.440000 174.360000 0.000000 0.125000 807
809 2 -13.810000 175.030000 0.000000 0.125000 808
810 2 -13.500000 176.040000 0.000000 0.125000 809
811 2 -13.180000 177.070000 0.000000 0.125000 810
812 2 -17.660000 178.970000 0.000000 0.125000 811
813 2 -18.010000 179.630000 0.000000 0.125000 812
814 2 -18.370000 180.310000 0.000000 0.125000 813
815 2 -19.410000 180.610000 0.000000 0.125000 814
816 2 -20.420000 180.910000 0.000000 0.125000 815
817 2 -21.440000 181.230000 0.000000 0.125000 816
818 2 -22.480000 181.530000 0.000000 0.125000 817
819 2 -22.850000 182.190000 0.000000 0.125000 818
820 2 -23.870000 182.500000 0.000000 0.125000 819
821 2 -24.230000 183.160000 0.000000 0.125000 820
822 2 -25.260000 183.470000 0.000000 0.125000 821
823 2 -25.620000 184.130000 0.000000 0.125000 822
824 2 -25.980000 184.790000 0.000000 0.125000 823
825 2 -27.010000 185.100000 0.000000 0.125000 824
826 2 -27.370000 185.780000 0.000000 0.125000 825
827 2 -27.730000 186.440000 0.000000 0.125000 826
828 2 -28.080000 187.100000 0.000000 0.125000 827
829 2 -28.440000 187.760000 0.000000 0.125000 828
830 2 -29.480000 188.070000 0.000000 0.125000 829
831 2 -29.830000 188.730000 0.000000 0.125000 830
832 2 -30.190000 189.410000 0.000000 0.125000 831
833 2 -30.550000 190.070000 0.000000 0.125000 832
834 2 -30.920000 190.730000 0.000000 0.125000 833
835 2 -31.280000 191.410000 0.000000 0.125000 834
836 2 -31.640000 192.070000 0.000000 0.125000 835
837 2 -32.000000 192.730000 0.000000 0.125000 836
838 2 -32.350000 193.390000 0.000000 0.125000 837
839 2 -32.710000 194.070000 0.000000 0.125000 838
840 2 -33.070000 194.730000 0.000000 0.125000 839
841 2 -33.430000 195.390000 0.000000 0.125000 840
842 2 -33.810000 196.070000 0.000000 0.125000 841
843 2 -34.170000 196.730000 0.000000 0.125000 842
844 2 -35.200000 197.040000 0.000000 0.125000 843
845 2 -36.210000 197.350000 0.000000 0.125000 844
846 2 -37.240000 197.640000 0.000000 0.125000 845
847 2 -38.270000 197.940000 0.000000 0.125000 846
848 2 -39.290000 198.250000 0.000000 0.125000 847
849 2 -40.320000 198.570000 0.000000 0.125000 848
850 2 -41.350000 198.860000 0.000000 0.125000 849
851 2 -42.380000 199.170000 0.000000 0.125000 850
852 2 -42.740000 199.840000 0.000000 0.125000 851
853 2 -43.750000 200.140000 0.000000 0.125000 852
854 2 -44.110000 200.820000 0.000000 0.125000 853
855 2 -45.140000 201.110000 0.000000 0.125000 854
856 2 -45.500000 201.790000 0.000000 0.125000 855
857 2 -45.860000 202.450000 0.000000 0.125000 856
858 2 -46.220000 203.130000 0.000000 0.125000 857
859 2 -46.570000 203.790000 0.000000 0.125000 858
860 2 -47.600000 204.090000 0.000000 0.125000 859
861 2 -48.640000 204.390000 0.000000 0.125000 860
862 2 -49.650000 204.690000 0.000000 0.125000 861
863 2 -50.680000 205.000000 0.000000 0.125000 862
864 2 -51.710000 205.310000 0.000000 0.125000 863
865 2 -52.750000 205.610000 0.000000 0.125000 864
866 2 -53.100000 206.280000 0.000000 0.125000 865
867 2 -53.460000 206.940000 0.000000 0.125000 866
868 2 -53.840000 207.600000 0.000000 0.125000 867
869 2 -54.200000 208.280000 0.000000 0.125000 868
870 2 -66.570000 224.820000 0.000000 0.125000 869
871 2 -66.930000 225.480000 0.000000 0.125000 870
872 2 -67.290000 226.160000 0.000000 0.125000 871
873 2 -67.650000 226.820000 0.000000 0.125000 872
874 2 -68.010000 227.480000 0.000000 0.125000 873
875 2 -69.040000 227.790000 0.000000 0.125000 874
876 2 -69.400000 228.440000 0.000000 0.125000 875
877 2 -69.760000 229.110000 0.000000 0.125000 876
878 2 -70.790000 229.420000 0.000000 0.125000 877
879 2 -71.820000 229.730000 0.000000 0.125000 878
880 2 -72.180000 230.390000 0.000000 0.125000 879
881 2 -72.540000 231.070000 0.000000 0.125000 880
882 2 -72.250000 232.100000 0.000000 0.125000 881
883 2 -71.930000 233.110000 0.000000 0.125000 882
884 2 -71.260000 233.480000 0.000000 0.125000 883
885 2 -70.600000 233.820000 0.000000 0.125000 884
886 2 -69.930000 234.190000 0.000000 0.125000 885
887 2 -69.620000 235.230000 0.000000 0.125000 886
888 2 -69.320000 236.250000 0.000000 0.125000 887
889 2 -69.680000 236.910000 0.000000 0.125000 888
890 2 -70.040000 237.570000 0.000000 0.125000 889
891 2 -71.060000 237.880000 0.000000 0.125000 890
892 2 -72.090000 238.190000 0.000000 0.125000 891
893 2 -72.450000 238.860000 0.000000 0.125000 892
894 2 -72.810000 239.530000 0.000000 0.125000 893
895 2 -73.180000 240.190000 0.000000 0.125000 894
896 2 -72.870000 241.230000 0.000000 0.125000 895
897 2 -72.560000 242.230000 0.000000 0.125000 896
898 2 -72.930000 242.910000 0.000000 0.125000 897
899 2 -73.290000 243.570000 0.000000 0.125000 898
900 2 -73.650000 244.230000 0.000000 0.125000 899
901 2 -74.010000 244.890000 0.000000 0.125000 900
902 2 -74.370000 245.570000 0.000000 0.125000 901
903 2 -74.730000 246.230000 0.000000 0.125000 902
904 2 -75.760000 246.540000 0.000000 0.125000 903
905 2 -76.120000 247.200000 0.000000 0.125000 904
906 2 -77.150000 247.510000 0.000000 0.125000 905
907 2 -77.810000 247.140000 0.000000 0.125000 906
908 2 -78.480000 246.790000 0.000000 0.125000 907
909 2 -79.150000 246.440000 0.000000 0.125000 908
910 2 -79.810000 246.070000 0.000000 0.125000 909
911 2 -80.480000 245.700000 0.000000 0.125000 910
912 2 -81.140000 245.350000 0.000000 0.125000 911
913 2 -82.170000 245.660000 0.000000 0.125000 912
914 2 -83.200000 245.950000 0.000000 0.125000 913
915 2 -84.210000 246.280000 0.000000 0.125000 914
916 2 -85.250000 246.570000 0.000000 0.125000 915
917 2 -86.280000 246.880000 0.000000 0.125000 916
918 2 -87.310000 247.170000 0.000000 0.125000 917
919 2 -87.670000 247.850000 0.000000 0.125000 918
920 2 -88.030000 248.510000 0.000000 0.125000 919
921 2 -88.390000 249.170000 0.000000 0.125000 920
922 2 -88.750000 249.840000 0.000000 0.125000 921
923 2 -88.430000 250.860000 0.000000 0.125000 922
924 2 -89.460000 251.170000 0.000000 0.125000 923
925 2 -89.820000 251.840000 0.000000 0.125000 924
926 2 -90.840000 252.140000 0.000000 0.125000 925
927 2 -91.870000 252.450000 0.000000 0.125000 926
928 2 -92.900000 252.760000 0.000000 0.125000 927
929 2 -93.920000 253.070000 0.000000 0.125000 928
930 2 -94.950000 253.380000 0.000000 0.125000 929
931 2 -95.310000 254.040000 0.000000 0.125000 930
932 2 -95.670000 254.700000 0.000000 0.125000 931
933 2 -96.030000 255.380000 0.000000 0.125000 932
934 2 -97.060000 255.670000 0.000000 0.125000 933
935 2 -98.090000 255.980000 0.000000 0.125000 934
936 2 -98.450000 256.640000 0.000000 0.125000 935
937 2 -12.890000 178.100000 0.000000 0.125000 811
938 2 -12.580000 179.130000 0.000000 0.125000 937
939 2 -12.260000 180.160000 0.000000 0.125000 938
940 2 -11.970000 181.190000 0.000000 0.125000 939
941 2 -11.660000 182.220000 0.000000 0.125000 940
942 2 -11.360000 183.250000 0.000000 0.125000 941
943 2 -11.060000 184.280000 0.000000 0.125000 942
944 2 -11.410000 184.940000 0.000000 0.125000 943
945 2 -11.770000 185.600000 0.000000 0.125000 944
946 2 -12.140000 186.260000 0.000000 0.125000 945
947 2 -12.500000 186.920000 0.000000 0.125000 946
948 2 -12.850000 187.600000 0.000000 0.125000 947
949 2 -13.220000 188.260000 0.000000 0.125000 948
950 2 -13.580000 188.920000 0.000000 0.125000 949
951 2 -13.930000 189.600000 0.000000 0.125000 950
952 2 -14.300000 190.260000 0.000000 0.125000 951
953 2 -14.660000 190.920000 0.000000 0.125000 952
954 2 -15.010000 191.600000 0.000000 0.125000 953
955 2 -15.380000 192.260000 0.000000 0.125000 954
956 2 -15.740000 192.910000 0.000000 0.125000 955
957 2 -16.100000 193.590000 0.000000 0.125000 956
958 2 -16.460000 194.260000 0.000000 0.125000 957
959 2 -16.800000 194.910000 0.000000 0.125000 958
960 2 -17.190000 195.590000 0.000000 0.125000 959
961 2 -17.550000 196.260000 0.000000 0.125000 960
962 2 -17.910000 196.920000 0.000000 0.125000 961
963 2 -18.260000 197.590000 0.000000 0.125000 962
964 2 -18.620000 198.260000 0.000000 0.125000 963
965 2 -18.980000 198.910000 0.000000 0.125000 964
966 2 -19.350000 199.590000 0.000000 0.125000 965
967 2 -19.710000 200.250000 0.000000 0.125000 966
968 2 -20.070000 200.910000 0.000000 0.125000 967
969 2 -20.420000 201.590000 0.000000 0.125000 968
970 2 -20.780000 202.250000 0.000000 0.125000 969
971 2 -21.140000 202.910000 0.000000 0.125000 970
972 2 -21.510000 203.590000 0.000000 0.125000 971
973 2 -22.530000 203.890000 0.000000 0.125000 972
974 2 -23.550000 204.190000 0.000000 0.125000 973
975 2 -24.570000 204.500000 0.000000 0.125000 974
976 2 -24.280000 205.530000 0.000000 0.125000 975
977 2 -24.640000 206.170000 0.000000 0.125000 976
978 2 -25.000000 206.850000 0.000000 0.125000 977
979 2 -26.010000 207.160000 0.000000 0.125000 978
980 2 -26.390000 207.820000 0.000000 0.125000 979
981 2 -26.750000 208.480000 0.000000 0.125000 980
982 2 -27.100000 209.160000 0.000000 0.125000 981
983 2 -28.140000 209.470000 0.000000 0.125000 982
984 2 -28.500000 210.130000 0.000000 0.125000 983
985 2 -28.850000 210.790000 0.000000 0.125000 984
986 2 -29.890000 211.100000 0.000000 0.125000 985
987 2 -30.250000 211.760000 0.000000 0.125000 986
988 2 -30.600000 212.420000 0.000000 0.125000 987
989 2 -30.960000 213.100000 0.000000 0.125000 988
990 2 -32.000000 213.410000 0.000000 0.125000 989
991 2 -33.020000 213.720000 0.000000 0.125000 990
992 2 -33.380000 214.380000 0.000000 0.125000 991
993 2 5.090000 144.820000 0.000000 0.125000 782
994 2 5.760000 145.170000 0.000000 0.125000 993
995 2 6.430000 145.540000 0.000000 0.125000 994
996 2 7.100000 145.890000 0.000000 0.125000 995
997 2 7.760000 146.270000 0.000000 0.125000 996
998 2 8.410000 146.620000 0.000000 0.125000 997
999 2 9.080000 146.990000 0.000000 0.125000 998
1000 2 9.740000 147.340000 0.000000 0.125000 999
1001 2 10.410000 147.710000 0.000000 0.125000 1000
1002 2 11.080000 148.060000 0.000000 0.125000 1001
1003 2 11.740000 148.430000 0.000000 0.125000 1002
1004 2 12.400000 148.800000 0.000000 0.125000 1003
1005 2 13.070000 149.150000 0.000000 0.125000 1004
1006 2 13.740000 149.520000 0.000000 0.125000 1005
1007 2 14.060000 150.550000 0.000000 0.125000 1006
1008 2 14.720000 150.900000 0.000000 0.125000 1007
1009 2 15.030000 151.930000 0.000000 0.125000 1008
1010 2 15.690000 152.300000 0.000000 0.125000 1009
1011 2 16.350000 152.650000 0.000000 0.125000 1010
1012 2 17.010000 153.020000 0.000000 0.125000 1011
1013 2 17.690000 153.370000 0.000000 0.125000 1012
1014 2 18.350000 153.740000 0.000000 0.125000 1013
1015 2 19.010000 154.090000 0.000000 0.125000 1014
1016 2 19.690000 154.460000 0.000000 0.125000 1015
1017 2 20.350000 154.810000 0.000000 0.125000 1016
1018 2 21.370000 154.500000 0.000000 0.125000 1017
1019 2 22.050000 154.870000 0.000000 0.125000 1018
1020 2 22.710000 155.220000 0.000000 0.125000 1019
1021 2 23.370000 155.590000 0.000000 0.125000 1020
1022 2 24.030000 155.940000 0.000000 0.125000 1021
1023 2 24.350000 156.970000 0.000000 0.125000 1022
1024 2 25.010000 157.340000 0.000000 0.125000 1023
1025 2 25.690000 157.710000 0.000000 0.125000 1024
1026 2 25.980000 158.720000 0.000000 0.125000 1025
1027 2 26.650000 159.090000 0.000000 0.125000 1026
1028 2 27.310000 159.460000 0.000000 0.125000 1027
1029 2 27.980000 159.810000 0.000000 0.125000 1028
1030 2 28.280000 160.830000 0.000000 0.125000 1029
1031 2 28.960000 161.190000 0.000000 0.125000 1030
1032 2 29.620000 161.560000 0.000000 0.125000 1031
1033 2 30.280000 161.900000 0.000000 0.125000 1032
1034 2 30.580000 162.930000 0.000000 0.125000 1033
1035 2 31.260000 163.300000 0.000000 0.125000 1034
1036 2 31.920000 163.650000 0.000000 0.125000 1035
1037 2 32.580000 164.020000 0.000000 0.125000 1036
1038 2 -22.050000 105.990000 0.000000 0.125000 581
1039 2 -22.730000 105.620000 0.000000 0.125000 1038
1040 2 -23.750000 105.930000 0.000000 0.125000 1039
1041 2 -24.780000 106.230000 0.000000 0.125000 1040
1042 2 -25.440000 105.870000 0.000000 0.125000 1041
1043 2 -25.760000 104.830000 0.000000 0.125000 1042
1044 2 -25.390000 104.160000 0.000000 0.125000 1043
1045 2 -25.030000 103.510000 0.000000 0.125000 1044
1046 2 -25.330000 102.490000 0.000000 0.125000 1045
1047 2 5.350000 115.700000 0.000000 0.125000 559
1048 2 6.020000 116.050000 0.000000 0.125000 1047
1049 2 6.320000 117.080000 0.000000 0.125000 1048
1050 2 6.990000 117.450000 0.000000 0.125000 1049
1051 2 7.310000 118.450000 0.000000 0.125000 1050
1052 2 7.970000 118.840000 0.000000 0.125000 1051
1053 2 8.280000 119.870000 0.000000 0.125000 1052
1054 2 8.940000 120.210000 0.000000 0.125000 1053
1055 2 9.610000 120.570000 0.000000 0.125000 1054
1056 2 9.910000 121.600000 0.000000 0.125000 1055
1057 2 10.580000 121.960000 0.000000 0.125000 1056
1058 2 10.870000 123.000000 0.000000 0.125000 1057
1059 2 11.540000 123.350000 0.000000 0.125000 1058
1060 2 12.210000 123.730000 0.000000 0.125000 1059
1061 2 12.510000 124.750000 0.000000 0.125000 1060
1062 2 13.170000 125.100000 0.000000 0.125000 1061
1063 2 13.480000 126.140000 0.000000 0.125000 1062
1064 2 13.800000 127.170000 0.000000 0.125000 1063
1065 2 14.460000 127.530000 0.000000 0.125000 1064
1066 2 14.760000 128.550000 0.000000 0.125000 1065
1067 2 15.070000 129.580000 0.000000 0.125000 1066
1068 2 15.790000 107.560000 0.000000 0.125000 558
1069 2 16.810000 107.260000 0.000000 0.125000 1068
1070 2 17.480000 107.620000 0.000000 0.125000 1069
1071 2 18.150000 108.000000 0.000000 0.125000 1070
1072 2 18.800000 108.340000 0.000000 0.125000 1071
1073 2 19.120000 109.370000 0.000000 0.125000 1072
1074 2 19.780000 109.730000 0.000000 0.125000 1073
1075 2 20.440000 110.090000 0.000000 0.125000 1074
1076 2 21.100000 110.450000 0.000000 0.125000 1075
1077 2 21.780000 110.810000 0.000000 0.125000 1076
1078 2 22.440000 111.170000 0.000000 0.125000 1077
1079 2 23.460000 110.870000 0.000000 0.125000 1078
1080 2 24.120000 111.230000 0.000000 0.125000 1079
1081 2 24.800000 111.590000 0.000000 0.125000 1080
1082 2 25.460000 111.950000 0.000000 0.125000 1081
1083 2 26.120000 112.310000 0.000000 0.125000 1082
1084 2 26.800000 112.680000 0.000000 0.125000 1083
1085 2 27.100000 113.700000 0.000000 0.125000 1084
1086 2 27.400000 114.730000 0.000000 0.125000 1085
1087 2 28.080000 115.090000 0.000000 0.125000 1086
1088 2 28.390000 116.120000 0.000000 0.125000 1087
1089 2 28.690000 117.150000 0.000000 0.125000 1088
1090 2 28.990000 118.170000 0.000000 0.125000 1089
1091 2 29.670000 118.530000 0.000000 0.125000 1090
1092 2 29.960000 119.560000 0.000000 0.125000 1091
1093 2 30.280000 120.590000 0.000000 0.125000 1092
1094 2 30.580000 121.590000 0.000000 0.125000 1093
1095 2 31.240000 121.950000 0.000000 0.125000 1094
1096 2 31.900000 122.320000 0.000000 0.125000 1095
1097 2 32.580000 122.680000 0.000000 0.125000 1096
1098 2 19.940000 63.320000 0.000000 0.125000 491
1099 2 19.260000 62.960000 0.000000 0.125000 1098
1100 2 18.240000 63.270000 0.000000 0.125000 1099
1101 2 0.380000 50.150000 0.000000 0.125000 1100
1102 2 -0.250000 49.780000 0.000000 0.125000 1101
1103 2 -0.920000 49.400000 0.000000 0.125000 1102
1104 2 -1.590000 49.040000 0.000000 0.125000 1103
1105 2 -2.240000 48.710000 0.000000 0.125000 1104
1106 2 -2.910000 48.340000 0.000000 0.125000 1105
1107 2 -3.200000 47.300000 0.000000 0.125000 1106
1108 2 -3.520000 46.280000 0.000000 0.125000 1107
1109 2 -3.830000 45.260000 0.000000 0.125000 1108
1110 2 -4.120000 44.220000 0.000000 0.125000 1109
1111 2 -4.450000 43.200000 0.000000 0.125000 1110
1112 2 -4.740000 42.160000 0.000000 0.125000 1111
1113 2 -5.040000 41.140000 0.000000 0.125000 1112
1114 2 -5.710000 40.780000 0.000000 0.125000 1113
1115 2 -6.380000 40.410000 0.000000 0.125000 1114
1116 2 -6.690000 39.400000 0.000000 0.125000 1115
1117 2 -7.360000 39.040000 0.000000 0.125000 1116
1118 2 -7.660000 38.020000 0.000000 0.125000 1117
1119 2 -8.330000 37.650000 0.000000 0.125000 1118
1120 2 -9.000000 37.300000 0.000000 0.125000 1119
1121 2 -9.660000 36.950000 0.000000 0.125000 1120
1122 2 -10.320000 36.570000 0.000000 0.125000 1121
1123 2 -10.980000 36.220000 0.000000 0.125000 1122
1124 2 -11.650000 35.860000 0.000000 0.125000 1123
1125 2 -12.320000 35.480000 0.000000 0.125000 1124
1126 2 -13.340000 35.770000 0.000000 0.125000 1125
1127 2 -14.000000 35.430000 0.000000 0.125000 1126
1128 2 -14.670000 35.070000 0.000000 0.125000 1127
1129 2 -15.330000 34.700000 0.000000 0.125000 1128
1130 2 -16.000000 34.340000 0.000000 0.125000 1129
1131 2 -16.670000 33.980000 0.000000 0.125000 1130
1132 2 -17.330000 33.620000 0.000000 0.125000 1131
1133 2 -18.370000 33.930000 0.000000 0.125000 1132
1134 2 -19.390000 34.250000 0.000000 0.125000 1133
1135 2 -20.420000 34.550000 0.000000 0.125000 1134
1136 2 -21.080000 34.190000 0.000000 0.125000 1135
1137 2 -21.750000 33.830000 0.000000 0.125000 1136
1138 2 -22.050000 32.800000 0.000000 0.125000 1137
1139 2 -22.370000 31.780000 0.000000 0.125000 1138
1140 2 -23.030000 31.400000 0.000000 0.125000 1139
1141 2 -23.320000 30.390000 0.000000 0.125000 1140
1142 2 -24.000000 30.030000 0.000000 0.125000 1141
1143 2 -24.670000 29.650000 0.000000 0.125000 1142
1144 2 -25.320000 29.300000 0.000000 0.125000 1143
1145 2 -26.000000 28.940000 0.000000 0.125000 1144
1146 2 -26.670000 28.580000 0.000000 0.125000 1145
1147 2 -27.330000 28.210000 0.000000 0.125000 1146
1148 2 -28.000000 27.850000 0.000000 0.125000 1147
1149 2 -28.660000 27.490000 0.000000 0.125000 1148
1150 2 -29.690000 27.800000 0.000000 0.125000 1149
1151 2 -30.350000 27.440000 0.000000 0.125000 1150
1152 2 -31.010000 27.080000 0.000000 0.125000 1151
1153 2 -31.690000 26.730000 0.000000 0.125000 1152
1154 2 -32.350000 26.370000 0.000000 0.125000 1153
1155 2 -33.020000 26.010000 0.000000 0.125000 1154
1156 2 -33.680000 25.650000 0.000000 0.125000 1155
1157 2 -34.350000 25.280000 0.000000 0.125000 1156
1158 2 -35.030000 24.920000 0.000000 0.125000 1157
1159 2 -35.680000 24.560000 0.000000 0.125000 1158
1160 2 -36.710000 24.870000 0.000000 0.125000 1159
1161 2 -37.380000 24.510000 0.000000 0.125000 1160
1162 2 -38.030000 24.150000 0.000000 0.125000 1161
1163 2 -39.070000 24.460000 0.000000 0.125000 1162
1164 2 -40.100000 24.760000 0.000000 0.125000 1163
1165 2 -41.130000 25.050000 0.000000 0.125000 1164
1166 2 -42.140000 25.370000 0.000000 0.125000 1165
1167 2 -42.820000 25.010000 0.000000 0.125000 1166
1168 2 -43.490000 24.650000 0.000000 0.125000 1167
1169 2 -44.140000 24.280000 0.000000 0.125000 1168
1170 2 -45.170000 24.600000 0.000000 0.125000 1169
1171 2 -46.200000 24.900000 0.000000 0.125000 1170
1172 2 -46.860000 24.530000 0.000000 0.125000 1171
1173 2 -47.890000 24.850000 0.000000 0.125000 1172
1174 2 -48.920000 25.150000 0.000000 0.125000 1173
1175 2 -49.950000 25.440000 0.000000 0.125000 1174
1176 2 -50.310000 26.120000 0.000000 0.125000 1175
1177 2 -51.340000 26.420000 0.000000 0.125000 1176
1178 2 -51.680000 27.080000 0.000000 0.125000 1177
1179 2 -52.060000 27.740000 0.000000 0.125000 1178
1180 2 -52.420000 28.420000 0.000000 0.125000 1179
1181 2 -52.780000 29.080000 0.000000 0.125000 1180
1182 2 -53.780000 29.400000 0.000000 0.125000 1181
1183 2 -54.150000 30.050000 0.000000 0.125000 1182
1184 2 -55.180000 30.370000 0.000000 0.125000 1183
1185 2 -55.540000 31.030000 0.000000 0.125000 1184
1186 2 -56.570000 31.330000 0.000000 0.125000 1185
1187 2 -56.920000 32.010000 0.000000 0.125000 1186
1188 2 -57.950000 32.320000 0.000000 0.125000 1187
1189 2 -58.970000 32.620000 0.000000 0.125000 1188
1190 2 -60.000000 32.930000 0.000000 0.125000 1189
1191 2 -60.360000 33.580000 0.000000 0.125000 1190
1192 2 -61.390000 33.880000 0.000000 0.125000 1191
1193 2 -61.750000 34.550000 0.000000 0.125000 1192
1194 2 -62.780000 34.860000 0.000000 0.125000 1193
1195 2 -63.810000 35.160000 0.000000 0.125000 1194
1196 2 -64.150000 35.830000 0.000000 0.125000 1195
1197 2 -65.180000 36.130000 0.000000 0.125000 1196
1198 2 -65.560000 36.800000 0.000000 0.125000 1197
1199 2 -65.930000 37.480000 0.000000 0.125000 1198
1200 2 -66.280000 38.130000 0.000000 0.125000 1199
1201 2 -66.640000 38.800000 0.000000 0.125000 1200
1202 2 -67.010000 39.470000 0.000000 0.125000 1201
1203 2 -67.350000 40.120000 0.000000 0.125000 1202
1204 2 -67.710000 40.800000 0.000000 0.125000 1203
1205 2 -68.070000 41.470000 0.000000 0.125000 1204
1206 2 -68.450000 42.130000 0.000000 0.125000 1205
1207 2 -68.790000 42.800000 0.000000 0.125000 1206
1208 2 -69.150000 43.470000 0.000000 0.125000 1207
1209 2 -69.530000 44.130000 0.000000 0.125000 1208
1210 2 -69.890000 44.800000 0.000000 0.125000 1209
1211 2 -70.230000 45.450000 0.000000 0.125000 1210
1212 2 -70.590000 46.120000 0.000000 0.125000 1211
1213 2 -70.960000 46.800000 0.000000 0.125000 1212
1214 2 -71.320000 47.470000 0.000000 0.125000 1213
1215 2 -71.680000 48.120000 0.000000 0.125000 1214
1216 2 -72.040000 48.800000 0.000000 0.125000 1215
1217 2 -72.420000 49.470000 0.000000 0.125000 1216
1218 2 -72.760000 50.120000 0.000000 0.125000 1217
1219 2 -73.120000 50.800000 0.000000 0.125000 1218
1220 2 -73.480000 51.450000 0.000000 0.125000 1219
1221 2 -73.840000 52.120000 0.000000 0.125000 1220
1222 2 -74.200000 52.770000 0.000000 0.125000 1221
1223 2 -74.560000 53.440000 0.000000 0.125000 1222
1224 2 -74.930000 54.120000 0.000000 0.125000 1223
1225 2 -75.290000 54.770000 0.000000 0.125000 1224
1226 2 -75.650000 55.440000 0.000000 0.125000 1225
1227 2 -75.340000 56.480000 0.000000 0.125000 1226
1228 2 -75.700000 57.150000 0.000000 0.125000 1227
1229 2 -76.060000 57.800000 0.000000 0.125000 1228
1230 2 -75.760000 58.830000 0.000000 0.125000 1229
1231 2 -76.120000 59.510000 0.000000 0.125000 1230
1232 2 -76.480000 60.180000 0.000000 0.125000 1231
1233 2 -76.820000 60.830000 0.000000 0.125000 1232
1234 2 -77.200000 61.500000 0.000000 0.125000 1233
1235 2 -78.230000 61.800000 0.000000 0.125000 1234
1236 2 -79.260000 62.110000 0.000000 0.125000 1235
1237 2 -90.340000 69.880000 0.000000 0.125000 1236
1238 2 -90.040000 70.910000 0.000000 0.125000 1237
1239 2 -89.730000 71.930000 0.000000 0.125000 1238
1240 2 -89.430000 72.960000 0.000000 0.125000 1239
1241 2 -88.780000 73.320000 0.000000 0.125000 1240
1242 2 -88.460000 74.350000 0.000000 0.125000 1241
1243 2 -87.790000 74.710000 0.000000 0.125000 1242
1244 2 -87.500000 75.740000 0.000000 0.125000 1243
1245 2 -86.820000 76.100000 0.000000 0.125000 1244
1246 2 -86.510000 77.120000 0.000000 0.125000 1245
1247 2 -85.840000 77.480000 0.000000 0.125000 1246
1248 2 -85.540000 78.510000 0.000000 0.125000 1247
1249 2 -84.870000 78.880000 0.000000 0.125000 1248
1250 2 -84.210000 79.240000 0.000000 0.125000 1249
1251 2 -83.540000 79.600000 0.000000 0.125000 1250
1252 2 -82.890000 79.960000 0.000000 0.125000 1251
1253 2 -82.210000 80.320000 0.000000 0.125000 1252
1254 2 -91.010000 69.520000 0.000000 0.125000 1237
1255 2 -91.310000 68.490000 0.000000 0.125000 1254
1256 2 -91.980000 68.130000 0.000000 0.125000 1255
1257 2 -92.650000 67.770000 0.000000 0.125000 1256
1258 2 -93.310000 67.410000 0.000000 0.125000 1257
1259 2 -93.980000 67.050000 0.000000 0.125000 1258
1260 2 -94.290000 66.040000 0.000000 0.125000 1259
1261 2 -94.950000 65.680000 0.000000 0.125000 1260
1262 2 -95.620000 65.320000 0.000000 0.125000 1261
1263 2 -96.290000 64.960000 0.000000 0.125000 1262
1264 2 -96.950000 64.600000 0.000000 0.125000 1263
1265 2 -97.620000 64.240000 0.000000 0.125000 1264
1266 2 -98.290000 63.870000 0.000000 0.125000 1265
1267 2 -98.950000 63.510000 0.000000 0.125000 1266
1268 2 -99.620000 63.150000 0.000000 0.125000 1267
1269 2 -99.930000 62.120000 0.000000 0.125000 1268
1270 2 -100.230000 61.080000 0.000000 0.125000 1269
1271 2 -100.530000 60.050000 0.000000 0.125000 1270
1272 2 -100.840000 59.040000 0.000000 0.125000 1271
1273 2 -101.140000 58.010000 0.000000 0.125000 1272
1274 2 -101.810000 57.650000 0.000000 0.125000 1273
1275 2 -102.460000 57.300000 0.000000 0.125000 1274
1276 2 -103.140000 56.940000 0.000000 0.125000 1275
1277 2 -103.450000 55.900000 0.000000 0.125000 1276
1278 2 -103.760000 54.870000 0.000000 0.125000 1277
1279 2 -104.060000 53.860000 0.000000 0.125000 1278
1280 2 -104.730000 53.500000 0.000000 0.125000 1279
1281 2 -105.040000 52.470000 0.000000 0.125000 1280
1282 2 -96.760000 27.650000 0.000000 0.125000 1281
1283 2 -97.430000 27.300000 0.000000 0.125000 1282
1284 2 -98.100000 26.920000 0.000000 0.125000 1283
1285 2 -98.760000 26.580000 0.000000 0.125000 1284
1286 2 -99.430000 26.210000 0.000000 0.125000 1285
1287 2 -99.750000 25.190000 0.000000 0.125000 1286
1288 2 -100.420000 24.830000 0.000000 0.125000 1287
1289 2 -101.070000 24.480000 0.000000 0.125000 1288
1290 2 -101.730000 24.100000 0.000000 0.125000 1289
1291 2 -102.040000 23.080000 0.000000 0.125000 1290
1292 2 -102.340000 22.050000 0.000000 0.125000 1291
1293 2 -102.650000 21.030000 0.000000 0.125000 1292
1294 2 -102.950000 20.010000 0.000000 0.125000 1293
1295 2 -103.260000 18.980000 0.000000 0.125000 1294
1296 2 -103.560000 17.940000 0.000000 0.125000 1295
1297 2 -103.870000 16.920000 0.000000 0.125000 1296
1298 2 -104.180000 15.890000 0.000000 0.125000 1297
1299 2 -104.850000 15.540000 0.000000 0.125000 1298
1300 2 -105.510000 15.170000 0.000000 0.125000 1299
1301 2 -106.540000 15.480000 0.000000 0.125000 1300
1302 2 -107.210000 15.130000 0.000000 0.125000 1301
1303 2 -107.870000 14.760000 0.000000 0.125000 1302
1304 2 -108.900000 15.060000 0.000000 0.125000 1303
1305 2 -109.560000 14.710000 0.000000 0.125000 1304
1306 2 -117.920000 11.050000 0.000000 0.125000 1305
1307 2 -118.210000 10.010000 0.000000 0.125000 1306
1308 2 -118.530000 8.990000 0.000000 0.125000 1307
1309 2 -118.170000 8.330000 0.000000 0.125000 1308
1310 2 -118.460000 7.310000 0.000000 0.125000 1309
1311 2 -118.100000 6.640000 0.000000 0.125000 1310
1312 2 -118.420000 5.610000 0.000000 0.125000 1311
1313 2 -118.710000 4.590000 0.000000 0.125000 1312
1314 2 -119.390000 4.230000 0.000000 0.125000 1313
1315 2 -119.700000 3.200000 0.000000 0.125000 1314
1316 2 -120.000000 2.180000 0.000000 0.125000 1315
1317 2 -120.300000 1.140000 0.000000 0.125000 1316
1318 2 -120.610000 0.120000 0.000000 0.125000 1317
1319 2 -120.880000 -0.850000 0.000000 0.125000 1318
1320 2 -121.190000 -1.870000 0.000000 0.125000 1319
1321 2 -121.510000 -2.910000 0.000000 0.125000 1320
1322 2 -121.800000 -3.930000 0.000000 0.125000 1321
1323 2 -122.120000 -4.960000 0.000000 0.125000 1322
1324 2 -122.430000 -6.000000 0.000000 0.125000 1323
1325 2 -122.050000 -6.660000 0.000000 0.125000 1324
1326 2 -121.690000 -7.330000 0.000000 0.125000 1325
1327 2 -121.350000 -7.990000 0.000000 0.125000 1326
1328 2 -121.650000 -9.010000 0.000000 0.125000 1327
1329 2 -118.280000 11.720000 0.000000 0.125000 1306
1330 2 -118.650000 12.380000 0.000000 0.125000 1329
1331 2 -119.010000 13.050000 0.000000 0.125000 1330
1332 2 -119.370000 13.720000 0.000000 0.125000 1331
1333 2 -119.730000 14.380000 0.000000 0.125000 1332
1334 2 -120.090000 15.040000 0.000000 0.125000 1333
1335 2 -120.450000 15.710000 0.000000 0.125000 1334
1336 2 -120.810000 16.370000 0.000000 0.125000 1335
1337 2 -120.500000 17.400000 0.000000 0.125000 1336
1338 2 -120.850000 18.060000 0.000000 0.125000 1337
1339 2 -98.450000 68.930000 0.000000 0.125000 1263
1340 2 -99.480000 69.240000 0.000000 0.125000 1339
1341 2 -100.500000 69.540000 0.000000 0.125000 1340
1342 2 -100.850000 70.210000 0.000000 0.125000 1341
1343 2 -101.210000 70.880000 0.000000 0.125000 1342
1344 2 -101.570000 71.540000 0.000000 0.125000 1343
1345 2 -101.930000 72.210000 0.000000 0.125000 1344
1346 2 -102.290000 72.880000 0.000000 0.125000 1345
1347 2 -103.340000 73.180000 0.000000 0.125000 1346
1348 2 -104.370000 73.490000 0.000000 0.125000 1347
1349 2 -104.730000 74.160000 0.000000 0.125000 1348
1350 2 -105.090000 74.820000 0.000000 0.125000 1349
1351 2 -105.430000 75.490000 0.000000 0.125000 1350
1352 2 -105.810000 76.160000 0.000000 0.125000 1351
1353 2 -106.170000 76.820000 0.000000 0.125000 1352
1354 2 -106.530000 77.490000 0.000000 0.125000 1353
1355 2 -106.870000 78.160000 0.000000 0.125000 1354
1356 2 -107.250000 78.820000 0.000000 0.125000 1355
1357 2 -107.600000 79.490000 0.000000 0.125000 1356
1358 2 -108.640000 79.790000 0.000000 0.125000 1357
1359 2 -108.980000 80.460000 0.000000 0.125000 1358
1360 2 -109.340000 81.130000 0.000000 0.125000 1359
1361 2 -110.370000 81.430000 0.000000 0.125000 1360
1362 2 -111.400000 81.730000 0.000000 0.125000 1361
1363 2 -112.430000 82.040000 0.000000 0.125000 1362
1364 2 -113.450000 82.350000 0.000000 0.125000 1363
1365 2 -114.480000 82.660000 0.000000 0.125000 1364
1366 2 -115.510000 82.960000 0.000000 0.125000 1365
1367 2 -116.530000 83.270000 0.000000 0.125000 1366
1368 2 -116.890000 83.930000 0.000000 0.125000 1367
1369 2 -117.900000 84.230000 0.000000 0.125000 1368
1370 2 -118.930000 84.540000 0.000000 0.125000 1369
1371 2 -119.960000 84.850000 0.000000 0.125000 1370
1372 2 -121.000000 85.160000 0.000000 0.125000 1371
1373 2 -121.650000 84.790000 0.000000 0.125000 1372
1374 2 -122.680000 85.080000 0.000000 0.125000 1373
1375 2 -123.350000 84.730000 0.000000 0.125000 1374
1376 2 -124.010000 84.370000 0.000000 0.125000 1375
1377 2 -124.680000 84.010000 0.000000 0.125000 1376
1378 2 -125.340000 83.650000 0.000000 0.125000 1377
1379 2 -126.010000 83.290000 0.000000 0.125000 1378
1380 2 -126.680000 82.930000 0.000000 0.125000 1379
1381 2 -127.340000 82.570000 0.000000 0.125000 1380
1382 2 -127.650000 81.540000 0.000000 0.125000 1381
1383 2 -127.950000 80.520000 0.000000 0.125000 1382
1384 2 -128.270000 79.490000 0.000000 0.125000 1383
1385 2 -128.580000 78.460000 0.000000 0.125000 1384
1386 2 -129.250000 78.100000 0.000000 0.125000 1385
1387 2 -134.910000 96.550000 0.000000 0.125000 1381
1388 2 -134.250000 96.910000 0.000000 0.125000 1387
1389 2 -133.590000 97.290000 0.000000 0.125000 1388
1390 2 -132.930000 97.650000 0.000000 0.125000 1389
1391 2 -132.270000 98.010000 0.000000 0.125000 1390
1392 2 -131.590000 98.370000 0.000000 0.125000 1391
1393 2 -130.930000 98.730000 0.000000 0.125000 1392
1394 2 -130.270000 99.080000 0.000000 0.125000 1393
1395 2 -129.590000 99.440000 0.000000 0.125000 1394
1396 2 -128.930000 99.800000 0.000000 0.125000 1395
1397 2 -128.270000 100.160000 0.000000 0.125000 1396
1398 2 -127.600000 100.520000 0.000000 0.125000 1397
1399 2 -126.930000 100.880000 0.000000 0.125000 1398
1400 2 -126.260000 101.240000 0.000000 0.125000 1399
1401 2 -125.600000 101.600000 0.000000 0.125000 1400
1402 2 -124.930000 101.960000 0.000000 0.125000 1401
1403 2 -123.900000 101.660000 0.000000 0.125000 1402
1404 2 -123.250000 102.020000 0.000000 0.125000 1403
1405 2 -122.570000 102.380000 0.000000 0.125000 1404
1406 2 -121.900000 102.740000 0.000000 0.125000 1405
1407 2 -121.250000 103.100000 0.000000 0.125000 1406
1408 2 -120.570000 103.460000 0.000000 0.125000 1407
1409 2 -119.900000 103.820000 0.000000 0.125000 1408
1410 2 -119.250000 104.180000 0.000000 0.125000 1409
1411 2 -118.590000 104.540000 0.000000 0.125000 1410
1412 2 -117.920000 104.910000 0.000000 0.125000 1411
1413 2 -117.250000 105.270000 0.000000 0.125000 1412
1414 2 -116.210000 104.960000 0.000000 0.125000 1413
1415 2 -115.560000 105.320000 0.000000 0.125000 1414
1416 2 -114.890000 105.680000 0.000000 0.125000 1415
1417 2 -114.210000 106.040000 0.000000 0.125000 1416
1418 2 -113.540000 106.400000 0.000000 0.125000 1417
1419 2 -112.890000 106.760000 0.000000 0.125000 1418
1420 2 -112.210000 107.120000 0.000000 0.125000 1419
1421 2 -111.560000 107.480000 0.000000 0.125000 1420
1422 2 -110.900000 107.830000 0.000000 0.125000 1421
1423 2 -109.870000 107.520000 0.000000 0.125000 1422
1424 2 -109.200000 107.900000 0.000000 0.125000 1423
1425 2 -108.530000 108.260000 0.000000 0.125000 1424
1426 2 -107.870000 108.620000 0.000000 0.125000 1425
1427 2 -107.200000 108.980000 0.000000 0.125000 1426
1428 2 -106.530000 109.330000 0.000000 0.125000 1427
1429 2 -105.870000 109.690000 0.000000 0.125000 1428
1430 2 -105.200000 110.050000 0.000000 0.125000 1429
1431 2 -104.540000 110.410000 0.000000 0.125000 1430
1432 2 -103.870000 110.770000 0.000000 0.125000 1431
1433 2 -103.210000 111.130000 0.000000 0.125000 1432
1434 2 -102.540000 111.490000 0.000000 0.125000 1433
1435 2 -101.870000 111.850000 0.000000 0.125000 1434
1436 2 -101.560000 112.880000 0.000000 0.125000 1435
1437 2 -100.900000 113.240000 0.000000 0.125000 1436
1438 2 -100.230000 113.600000 0.000000 0.125000 1437
1439 2 -99.560000 113.960000 0.000000 0.125000 1438
1440 2 -98.900000 114.320000 0.000000 0.125000 1439
1441 2 -98.250000 114.680000 0.000000 0.125000 1440
1442 2 -97.570000 115.050000 0.000000 0.125000 1441
1443 2 -96.900000 115.410000 0.000000 0.125000 1442
1444 2 -96.250000 115.770000 0.000000 0.125000 1443
1445 2 -95.570000 116.130000 0.000000 0.125000 1444
1446 2 -94.900000 116.490000 0.000000 0.125000 1445
1447 2 -94.250000 116.850000 0.000000 0.125000 1446
1448 2 -93.570000 117.210000 0.000000 0.125000 1447
1449 2 -92.900000 117.570000 0.000000 0.125000 1448
1450 2 -92.250000 117.930000 0.000000 0.125000 1449
1451 2 -91.590000 118.290000 0.000000 0.125000 1450
1452 2 -90.920000 118.660000 0.000000 0.125000 1451
1453 2 -90.250000 119.020000 0.000000 0.125000 1452
1454 2 -89.570000 119.380000 0.000000 0.125000 1453
1455 2 -88.920000 119.730000 0.000000 0.125000 1454
1456 2 -88.250000 120.100000 0.000000 0.125000 1455
1457 2 -87.570000 120.460000 0.000000 0.125000 1456
1458 2 -86.920000 120.800000 0.000000 0.125000 1457
1459 2 -86.250000 121.160000 0.000000 0.125000 1458
1460 2 -85.570000 121.540000 0.000000 0.125000 1459
1461 2 -84.540000 121.240000 0.000000 0.125000 1460
1462 2 -83.540000 120.930000 0.000000 0.125000 1461
1463 2 -82.870000 121.290000 0.000000 0.125000 1462
1464 2 -81.840000 120.990000 0.000000 0.125000 1463
1465 2 -81.180000 121.330000 0.000000 0.125000 1464
1466 2 -80.150000 121.040000 0.000000 0.125000 1465
1467 2 -79.480000 121.400000 0.000000 0.125000 1466
1468 2 -78.450000 121.080000 0.000000 0.125000 1467
1469 2 -77.430000 120.790000 0.000000 0.125000 1468
1470 2 -76.760000 121.150000 0.000000 0.125000 1469
1471 2 -76.090000 121.510000 0.000000 0.125000 1470
1472 2 -75.430000 121.870000 0.000000 0.125000 1471
1473 2 -74.780000 122.230000 0.000000 0.125000 1472
1474 2 -70.820000 126.080000 0.000000 0.125000 1473
1475 2 -69.790000 125.770000 0.000000 0.125000 1474
1476 2 -69.450000 125.120000 0.000000 0.125000 1475
1477 2 -69.090000 124.440000 0.000000 0.125000 1476
1478 2 -68.730000 123.770000 0.000000 0.125000 1477
1479 2 -67.700000 123.480000 0.000000 0.125000 1478
1480 2 -67.340000 122.800000 0.000000 0.125000 1479
1481 2 -66.980000 122.130000 0.000000 0.125000 1480
1482 2 -65.950000 121.820000 0.000000 0.125000 1481
1483 2 -65.590000 121.160000 0.000000 0.125000 1482
1484 2 -65.230000 120.490000 0.000000 0.125000 1483
1485 2 -64.870000 119.830000 0.000000 0.125000 1484
1486 2 -64.510000 119.180000 0.000000 0.125000 1485
1487 2 -64.150000 118.510000 0.000000 0.125000 1486
1488 2 -63.780000 117.830000 0.000000 0.125000 1487
1489 2 -63.420000 117.160000 0.000000 0.125000 1488
1490 2 -63.070000 116.510000 0.000000 0.125000 1489
1491 2 -62.710000 115.830000 0.000000 0.125000 1490
1492 2 -62.350000 115.160000 0.000000 0.125000 1491
1493 2 -61.990000 114.490000 0.000000 0.125000 1492
1494 2 -61.630000 113.830000 0.000000 0.125000 1493
1495 2 -61.270000 113.180000 0.000000 0.125000 1494
1496 2 -60.900000 112.520000 0.000000 0.125000 1495
1497 2 -60.540000 111.850000 0.000000 0.125000 1496
1498 2 -60.180000 111.180000 0.000000 0.125000 1497
1499 2 -59.820000 110.520000 0.000000 0.125000 1498
1500 2 -59.460000 109.850000 0.000000 0.125000 1499
1501 2 -59.100000 109.180000 0.000000 0.125000 1500
1502 2 -58.740000 108.520000 0.000000 0.125000 1501
1503 2 -58.380000 107.850000 0.000000 0.125000 1502
1504 2 -57.350000 107.540000 0.000000 0.125000 1503
1505 2 -56.990000 106.880000 0.000000 0.125000 1504
1506 2 -55.960000 106.570000 0.000000 0.125000 1505
1507 2 -55.600000 105.910000 0.000000 0.125000 1506
1508 2 -54.570000 105.600000 0.000000 0.125000 1507
1509 2 -53.560000 105.290000 0.000000 0.125000 1508
1510 2 -52.530000 104.990000 0.000000 0.125000 1509
1511 2 -51.500000 104.680000 0.000000 0.125000 1510
1512 2 -50.470000 104.380000 0.000000 0.125000 1511
1513 2 -49.450000 104.070000 0.000000 0.125000 1512
1514 2 -71.200000 126.740000 0.000000 0.125000 1474
1515 2 -71.560000 127.410000 0.000000 0.125000 1514
1516 2 -72.560000 127.730000 0.000000 0.125000 1515
1517 2 -72.930000 128.380000 0.000000 0.125000 1516
1518 2 -73.290000 129.040000 0.000000 0.125000 1517
1519 2 -73.650000 129.720000 0.000000 0.125000 1518
1520 2 -74.010000 130.380000 0.000000 0.125000 1519
1521 2 -74.370000 131.040000 0.000000 0.125000 1520
1522 2 -75.400000 131.350000 0.000000 0.125000 1521
1523 2 -75.760000 132.010000 0.000000 0.125000 1522
1524 2 -76.790000 132.320000 0.000000 0.125000 1523
1525 2 -77.810000 132.630000 0.000000 0.125000 1524
1526 2 -78.180000 133.290000 0.000000 0.125000 1525
1527 2 -79.200000 133.600000 0.000000 0.125000 1526
1528 2 -80.230000 133.910000 0.000000 0.125000 1527
1529 2 -81.260000 134.220000 0.000000 0.125000 1528
1530 2 -82.290000 134.530000 0.000000 0.125000 1529
1531 2 -83.310000 134.820000 0.000000 0.125000 1530
1532 2 -84.340000 135.130000 0.000000 0.125000 1531
1533 2 -85.370000 135.440000 0.000000 0.125000 1532
1534 2 -86.390000 135.730000 0.000000 0.125000 1533
1535 2 -87.420000 136.040000 0.000000 0.125000 1534
1536 2 -88.450000 136.350000 0.000000 0.125000 1535
1537 2 -89.480000 136.660000 0.000000 0.125000 1536
1538 2 -90.500000 136.950000 0.000000 0.125000 1537
1539 2 -91.530000 137.260000 0.000000 0.125000 1538
1540 2 -92.560000 137.570000 0.000000 0.125000 1539
1541 2 -93.560000 137.880000 0.000000 0.125000 1540
1542 2 -93.930000 138.540000 0.000000 0.125000 1541
1543 2 -94.950000 138.850000 0.000000 0.125000 1542
1544 2 -95.620000 138.500000 0.000000 0.125000 1543
1545 2 -96.650000 138.810000 0.000000 0.125000 1544
1546 2 -97.310000 138.440000 0.000000 0.125000 1545
1547 2 -98.340000 138.730000 0.000000 0.125000 1546
1548 2 -99.370000 139.040000 0.000000 0.125000 1547
1549 2 -111.650000 152.190000 0.000000 0.125000 1548
1550 2 -112.680000 152.500000 0.000000 0.125000 1549
1551 2 -113.710000 152.810000 0.000000 0.125000 1550
1552 2 -114.730000 153.110000 0.000000 0.125000 1551
1553 2 -115.090000 153.790000 0.000000 0.125000 1552
1554 2 -115.450000 154.440000 0.000000 0.125000 1553
1555 2 -116.480000 154.760000 0.000000 0.125000 1554
1556 2 -117.510000 155.070000 0.000000 0.125000 1555
1557 2 -118.530000 155.360000 0.000000 0.125000 1556
1558 2 -118.890000 156.040000 0.000000 0.125000 1557
1559 2 -119.250000 156.700000 0.000000 0.125000 1558
1560 2 -119.600000 157.360000 0.000000 0.125000 1559
1561 2 -119.960000 158.030000 0.000000 0.125000 1560
1562 2 -121.000000 158.340000 0.000000 0.125000 1561
1563 2 -122.040000 158.640000 0.000000 0.125000 1562
1564 2 -123.060000 158.940000 0.000000 0.125000 1563
1565 2 -124.090000 159.250000 0.000000 0.125000 1564
1566 2 -125.120000 159.560000 0.000000 0.125000 1565
1567 2 -125.480000 160.230000 0.000000 0.125000 1566
1568 2 -125.820000 160.880000 0.000000 0.125000 1567
1569 2 -126.200000 161.560000 0.000000 0.125000 1568
1570 2 -127.230000 161.850000 0.000000 0.125000 1569
1571 2 -127.590000 162.530000 0.000000 0.125000 1570
1572 2 -128.590000 162.820000 0.000000 0.125000 1571
1573 2 -128.960000 163.500000 0.000000 0.125000 1572
1574 2 -129.990000 163.810000 0.000000 0.125000 1573
1575 2 -130.340000 164.470000 0.000000 0.125000 1574
1576 2 -131.370000 164.780000 0.000000 0.125000 1575
1577 2 -131.740000 165.440000 0.000000 0.125000 1576
1578 2 -132.770000 165.750000 0.000000 0.125000 1577
1579 2 -133.780000 166.060000 0.000000 0.125000 1578
1580 2 -134.810000 166.350000 0.000000 0.125000 1579
1581 2 -135.180000 167.010000 0.000000 0.125000 1580
1582 2 -136.190000 167.320000 0.000000 0.125000 1581
1583 2 -136.560000 167.980000 0.000000 0.125000 1582
1584 2 -137.590000 168.290000 0.000000 0.125000 1583
1585 2 -137.960000 168.970000 0.000000 0.125000 1584
1586 2 -138.310000 169.630000 0.000000 0.125000 1585
1587 2 -139.330000 169.940000 0.000000 0.125000 1586
1588 2 -139.690000 170.600000 0.000000 0.125000 1587
1589 2 -140.740000 170.910000 0.000000 0.125000 1588
1590 2 -141.090000 171.570000 0.000000 0.125000 1589
1591 2 -142.120000 171.880000 0.000000 0.125000 1590
1592 2 -142.470000 172.540000 0.000000 0.125000 1591
1593 2 -143.500000 172.850000 0.000000 0.125000 1592
1594 2 -143.860000 173.510000 0.000000 0.125000 1593
1595 2 -144.880000 173.820000 0.000000 0.125000 1594
1596 2 -145.250000 174.500000 0.000000 0.125000 1595
1597 2 -145.610000 175.160000 0.000000 0.125000 1596
1598 2 -146.630000 175.450000 0.000000 0.125000 1597
1599 2 -147.000000 176.130000 0.000000 0.125000 1598
1600 2 -148.020000 176.410000 0.000000 0.125000 1599
1601 2 -148.380000 177.090000 0.000000 0.125000 1600
1602 2 -149.400000 177.390000 0.000000 0.125000 1601
1603 2 -149.770000 178.070000 0.000000 0.125000 1602
1604 2 -150.780000 178.360000 0.000000 0.125000 1603
1605 2 -151.150000 179.040000 0.000000 0.125000 1604
1606 2 -151.520000 179.700000 0.000000 0.125000 1605
1607 2 -151.870000 180.380000 0.000000 0.125000 1606
1608 2 -152.220000 181.040000 0.000000 0.125000 1607
1609 2 -153.250000 181.350000 0.000000 0.125000 1608
1610 2 -153.620000 182.010000 0.000000 0.125000 1609
1611 2 -154.630000 182.320000 0.000000 0.125000 1610
1612 2 -155.000000 182.980000 0.000000 0.125000 1611
1613 2 -156.030000 183.290000 0.000000 0.125000 1612
1614 2 -156.400000 183.950000 0.000000 0.125000 1613
1615 2 -156.750000 184.610000 0.000000 0.125000 1614
1616 2 -156.440000 185.640000 0.000000 0.125000 1615
1617 2 -157.470000 185.950000 0.000000 0.125000 1616
1618 2 -158.500000 186.260000 0.000000 0.125000 1617
1619 2 -158.870000 186.910000 0.000000 0.125000 1618
1620 2 -159.900000 187.220000 0.000000 0.125000 1619
1621 2 -160.910000 187.540000 0.000000 0.125000 1620
1622 2 -161.930000 187.840000 0.000000 0.125000 1621
1623 2 -162.960000 188.130000 0.000000 0.125000 1622
1624 2 -164.000000 188.440000 0.000000 0.125000 1623
1625 2 -165.030000 188.760000 0.000000 0.125000 1624
1626 2 -165.370000 189.410000 0.000000 0.125000 1625
1627 2 -166.400000 189.730000 0.000000 0.125000 1626
1628 2 -167.430000 190.040000 0.000000 0.125000 1627
1629 2 -167.800000 190.690000 0.000000 0.125000 1628
1630 2 -168.830000 191.000000 0.000000 0.125000 1629
1631 2 -169.180000 191.660000 0.000000 0.125000 1630
1632 2 -169.550000 192.340000 0.000000 0.125000 1631
1633 2 -170.560000 192.640000 0.000000 0.125000 1632
1634 2 -170.930000 193.290000 0.000000 0.125000 1633
1635 2 -171.280000 193.970000 0.000000 0.125000 1634
1636 2 -171.650000 194.630000 0.000000 0.125000 1635
1637 2 -172.680000 194.940000 0.000000 0.125000 1636
1638 2 -173.050000 195.600000 0.000000 0.125000 1637
1639 2 -174.080000 195.910000 0.000000 0.125000 1638
1640 2 -175.090000 196.220000 0.000000 0.125000 1639
1641 2 -176.120000 196.530000 0.000000 0.125000 1640
1642 2 -176.470000 197.190000 0.000000 0.125000 1641
1643 2 -176.840000 197.850000 0.000000 0.125000 1642
1644 2 -177.190000 198.510000 0.000000 0.125000 1643
1645 2 -178.220000 198.820000 0.000000 0.125000 1644
1646 2 -179.250000 199.130000 0.000000 0.125000 1645
1647 2 -180.280000 199.440000 0.000000 0.125000 1646
1648 2 -180.630000 200.100000 0.000000 0.125000 1647
1649 2 -181.660000 200.410000 0.000000 0.125000 1648
1650 2 -182.690000 200.730000 0.000000 0.125000 1649
1651 2 -183.060000 201.380000 0.000000 0.125000 1650
1652 2 -183.410000 202.040000 0.000000 0.125000 1651
1653 2 -184.430000 202.350000 0.000000 0.125000 1652
1654 2 -185.460000 202.660000 0.000000 0.125000 1653
1655 2 -185.810000 203.320000 0.000000 0.125000 1654
1656 2 -186.180000 203.980000 0.000000 0.125000 1655
1657 2 -187.210000 204.290000 0.000000 0.125000 1656
1658 2 -188.240000 204.600000 0.000000 0.125000 1657
1659 2 -189.250000 204.910000 0.000000 0.125000 1658
1660 2 -190.280000 205.220000 0.000000 0.125000 1659
1661 2 -190.650000 205.880000 0.000000 0.125000 1660
1662 2 -191.000000 206.540000 0.000000 0.125000 1661
1663 2 -191.370000 207.220000 0.000000 0.125000 1662
1664 2 -192.400000 207.510000 0.000000 0.125000 1663
1665 2 -193.430000 207.820000 0.000000 0.125000 1664
1666 2 -193.800000 208.480000 0.000000 0.125000 1665
1667 2 -194.810000 208.790000 0.000000 0.125000 1666
1668 2 -195.180000 209.470000 0.000000 0.125000 1667
1669 2 -196.190000 209.760000 0.000000 0.125000 1668
1670 2 -196.560000 210.420000 0.000000 0.125000 1669
1671 2 -196.930000 211.100000 0.000000 0.125000 1670
1672 2 -197.960000 211.390000 0.000000 0.125000 1671
1673 2 -198.310000 212.060000 0.000000 0.125000 1672
1674 2 -198.660000 212.730000 0.000000 0.125000 1673
1675 2 -199.030000 213.390000 0.000000 0.125000 1674
1676 2 -200.050000 213.700000 0.000000 0.125000 1675
1677 2 -200.400000 214.360000 0.000000 0.125000 1676
1678 2 -200.770000 215.040000 0.000000 0.125000 1677
1679 2 -201.130000 215.700000 0.000000 0.125000 1678
1680 2 -201.490000 216.360000 0.000000 0.125000 1679
1681 2 -201.840000 217.040000 0.000000 0.125000 1680
1682 2 -202.210000 217.700000 0.000000 0.125000 1681
1683 2 -203.240000 218.010000 0.000000 0.125000 1682
1684 2 -203.590000 218.670000 0.000000 0.125000 1683
1685 2 -203.960000 219.340000 0.000000 0.125000 1684
1686 2 -205.000000 219.640000 0.000000 0.125000 1685
1687 2 -135.590000 96.190000 0.000000 0.125000 1387
1688 2 -136.250000 95.830000 0.000000 0.125000 1687
1689 2 -136.910000 95.480000 0.000000 0.125000 1688
1690 2 -137.590000 95.120000 0.000000 0.125000 1689
1691 2 -138.250000 94.760000 0.000000 0.125000 1690
1692 2 -138.910000 94.400000 0.000000 0.125000 1691
1693 2 -139.590000 94.040000 0.000000 0.125000 1692
1694 2 -140.250000 93.680000 0.000000 0.125000 1693
1695 2 -140.910000 93.320000 0.000000 0.125000 1694
1696 2 -141.580000 92.960000 0.000000 0.125000 1695
1697 2 -142.250000 92.600000 0.000000 0.125000 1696
1698 2 -142.910000 92.240000 0.000000 0.125000 1697
1699 2 -143.580000 91.880000 0.000000 0.125000 1698
1700 2 -144.250000 91.520000 0.000000 0.125000 1699
1701 2 -144.910000 91.160000 0.000000 0.125000 1700
1702 2 -145.590000 90.790000 0.000000 0.125000 1701
1703 2 -146.250000 90.430000 0.000000 0.125000 1702
1704 2 -146.910000 90.070000 0.000000 0.125000 1703
1705 2 -147.580000 89.710000 0.000000 0.125000 1704
1706 2 -147.870000 88.680000 0.000000 0.125000 1705
1707 2 -148.180000 87.650000 0.000000 0.125000 1706
1708 2 -148.860000 87.290000 0.000000 0.125000 1707
1709 2 -149.530000 86.930000 0.000000 0.125000 1708
1710 2 -150.180000 86.570000 0.000000 0.125000 1709
1711 2 -150.860000 86.210000 0.000000 0.125000 1710
1712 2 -151.530000 85.850000 0.000000 0.125000 1711
1713 2 -152.180000 85.490000 0.000000 0.125000 1712
1714 2 -152.840000 85.130000 0.000000 0.125000 1713
1715 2 -153.500000 84.770000 0.000000 0.125000 1714
1716 2 -154.180000 84.410000 0.000000 0.125000 1715
1717 2 -154.840000 84.050000 0.000000 0.125000 1716
1718 2 -155.500000 83.680000 0.000000 0.125000 1717
1719 2 -156.180000 83.320000 0.000000 0.125000 1718
1720 2 -156.840000 82.960000 0.000000 0.125000 1719
1721 2 -157.500000 82.620000 0.000000 0.125000 1720
1722 2 -158.180000 82.240000 0.000000 0.125000 1721
1723 2 -158.840000 81.880000 0.000000 0.125000 1722
1724 2 -159.870000 82.190000 0.000000 0.125000 1723
1725 2 -160.530000 81.820000 0.000000 0.125000 1724
1726 2 -161.560000 82.130000 0.000000 0.125000 1725
1727 2 -162.220000 81.770000 0.000000 0.125000 1726
1728 2 -163.250000 82.070000 0.000000 0.125000 1727
1729 2 -164.280000 82.380000 0.000000 0.125000 1728
1730 2 -165.310000 82.690000 0.000000 0.125000 1729
1731 2 -166.330000 82.990000 0.000000 0.125000 1730
1732 2 -166.990000 82.630000 0.000000 0.125000 1731
1733 2 -168.020000 82.940000 0.000000 0.125000 1732
1734 2 -168.680000 82.580000 0.000000 0.125000 1733
1735 2 -169.340000 82.230000 0.000000 0.125000 1734
1736 2 -170.370000 82.540000 0.000000 0.125000 1735
1737 2 -171.400000 82.830000 0.000000 0.125000 1736
1738 2 -172.080000 82.460000 0.000000 0.125000 1737
1739 2 -172.740000 82.120000 0.000000 0.125000 1738
1740 2 -173.400000 81.760000 0.000000 0.125000 1739
1741 2 -174.080000 81.400000 0.000000 0.125000 1740
1742 2 -174.740000 81.040000 0.000000 0.125000 1741
1743 2 -175.750000 81.330000 0.000000 0.125000 1742
1744 2 -176.780000 81.650000 0.000000 0.125000 1743
1745 2 -177.810000 81.940000 0.000000 0.125000 1744
1746 2 -178.470000 81.600000 0.000000 0.125000 1745
1747 2 -179.150000 81.230000 0.000000 0.125000 1746
1748 2 -179.810000 80.870000 0.000000 0.125000 1747
1749 2 -180.840000 81.180000 0.000000 0.125000 1748
1750 2 -181.500000 80.820000 0.000000 0.125000 1749
1751 2 -182.180000 80.460000 0.000000 0.125000 1750
1752 2 -182.840000 80.100000 0.000000 0.125000 1751
1753 2 -183.500000 79.740000 0.000000 0.125000 1752
1754 2 -184.180000 79.370000 0.000000 0.125000 1753
1755 2 -184.840000 79.010000 0.000000 0.125000 1754
1756 2 -185.500000 78.650000 0.000000 0.125000 1755
1757 2 -186.160000 78.290000 0.000000 0.125000 1756
1758 2 -187.190000 78.580000 0.000000 0.125000 1757
1759 2 -187.870000 78.230000 0.000000 0.125000 1758
1760 2 -188.530000 77.880000 0.000000 0.125000 1759
1761 2 -189.560000 78.180000 0.000000 0.125000 1760
1762 2 -190.220000 77.820000 0.000000 0.125000 1761
1763 2 -191.250000 78.130000 0.000000 0.125000 1762
1764 2 -191.900000 77.770000 0.000000 0.125000 1763
1765 2 -192.580000 77.410000 0.000000 0.125000 1764
1766 2 -193.610000 77.710000 0.000000 0.125000 1765
1767 2 -194.620000 78.020000 0.000000 0.125000 1766
1768 2 -195.300000 77.650000 0.000000 0.125000 1767
1769 2 -195.960000 77.290000 0.000000 0.125000 1768
1770 2 -196.630000 76.930000 0.000000 0.125000 1769
1771 2 -197.300000 76.570000 0.000000 0.125000 1770
1772 2 -198.330000 76.880000 0.000000 0.125000 1771
1773 2 -199.360000 77.180000 0.000000 0.125000 1772
1774 2 -199.710000 77.850000 0.000000 0.125000 1773
1775 2 -200.720000 78.160000 0.000000 0.125000 1774
1776 2 -201.750000 78.460000 0.000000 0.125000 1775
1777 2 -202.780000 78.770000 0.000000 0.125000 1776
1778 2 -203.810000 79.070000 0.000000 0.125000 1777
1779 2 -158.210000 52.090000 0.000000 0.125000 1723
1780 2 -158.870000 51.730000 0.000000 0.125000 1779
1781 2 -159.180000 50.690000 0.000000 0.125000 1780
1782 2 -159.500000 49.660000 0.000000 0.125000 1781
1783 2 -160.150000 49.300000 0.000000 0.125000 1782
1784 2 -160.810000 48.950000 0.000000 0.125000 1783
1785 2 -161.470000 48.580000 0.000000 0.125000 1784
1786 2 -162.150000 48.230000 0.000000 0.125000 1785
1787 2 -162.810000 47.870000 0.000000 0.125000 1786
1788 2 -163.470000 47.510000 0.000000 0.125000 1787
1789 2 -164.150000 47.150000 0.000000 0.125000 1788
1790 2 -164.460000 46.120000 0.000000 0.125000 1789
1791 2 -164.750000 45.110000 0.000000 0.125000 1790
1792 2 -165.430000 44.750000 0.000000 0.125000 1791
1793 2 -165.740000 43.720000 0.000000 0.125000 1792
1794 2 -166.400000 43.360000 0.000000 0.125000 1793
1795 2 -166.690000 42.330000 0.000000 0.125000 1794
1796 2 -167.370000 41.970000 0.000000 0.125000 1795
1797 2 -168.030000 41.610000 0.000000 0.125000 1796
1798 2 -168.690000 41.250000 0.000000 0.125000 1797
1799 2 -169.370000 40.880000 0.000000 0.125000 1798
1800 2 -170.030000 40.520000 0.000000 0.125000 1799
1801 2 -170.710000 40.160000 0.000000 0.125000 1800
1802 2 -171.720000 40.470000 0.000000 0.125000 1801
1803 2 -172.750000 40.770000 0.000000 0.125000 1802
1804 2 -173.780000 41.080000 0.000000 0.125000 1803
1805 2 -174.800000 41.380000 0.000000 0.125000 1804
1806 2 -175.830000 41.690000 0.000000 0.125000 1805
1807 2 -176.860000 42.000000 0.000000 0.125000 1806
1808 2 -177.530000 41.630000 0.000000 0.125000 1807
1809 2 -178.180000 41.290000 0.000000 0.125000 1808
1810 2 -178.860000 40.910000 0.000000 0.125000 1809
1811 2 -179.880000 41.230000 0.000000 0.125000 1810
1812 2 -180.900000 41.540000 0.000000 0.125000 1811
1813 2 -181.580000 41.160000 0.000000 0.125000 1812
1814 2 -182.610000 41.480000 0.000000 0.125000 1813
1815 2 -183.270000 41.110000 0.000000 0.125000 1814
1816 2 -183.930000 40.750000 0.000000 0.125000 1815
1817 2 -184.590000 40.380000 0.000000 0.125000 1816
1818 2 -185.270000 40.020000 0.000000 0.125000 1817
1819 2 -185.930000 39.660000 0.000000 0.125000 1818
1820 2 -186.590000 39.300000 0.000000 0.125000 1819
1821 2 -187.270000 38.940000 0.000000 0.125000 1820
1822 2 -187.930000 38.580000 0.000000 0.125000 1821
1823 2 -188.590000 38.230000 0.000000 0.125000 1822
1824 2 -189.270000 37.870000 0.000000 0.125000 1823
1825 2 -189.930000 37.510000 0.000000 0.125000 1824
1826 2 -190.590000 37.150000 0.000000 0.125000 1825
1827 2 -191.620000 37.450000 0.000000 0.125000 1826
1828 2 -192.280000 37.090000 0.000000 0.125000 1827
1829 2 -192.960000 36.730000 0.000000 0.125000 1828
1830 2 -193.300000 36.550000 0.000000 0.125000 1829
1831 2 -193.610000 36.370000 0.000000 0.125000 1830
1832 2 -194.650000 36.680000 0.000000 0.125000 1831
1833 2 -195.000000 37.340000 0.000000 0.125000 1832
1834 2 -195.370000 38.010000 0.000000 0.125000 1833
1835 2 -195.720000 38.680000 0.000000 0.125000 1834
1836 2 -196.090000 39.330000 0.000000 0.125000 1835
1837 2 -196.440000 40.010000 0.000000 0.125000 1836
1838 2 -196.810000 40.680000 0.000000 0.125000 1837
1839 2 -197.160000 41.330000 0.000000 0.125000 1838
1840 2 -198.190000 41.630000 0.000000 0.125000 1839
1841 2 -199.220000 41.940000 0.000000 0.125000 1840
1842 2 -200.250000 42.260000 0.000000 0.125000 1841
1843 2 -201.270000 42.550000 0.000000 0.125000 1842
1844 2 -202.300000 42.870000 0.000000 0.125000 1843
1845 2 -203.330000 43.180000 0.000000 0.125000 1844
1846 2 -204.340000 43.480000 0.000000 0.125000 1845
1847 2 -205.370000 43.790000 0.000000 0.125000 1846
1848 2 -205.740000 44.450000 0.000000 0.125000 1847
1849 2 -206.770000 44.760000 0.000000 0.125000 1848
1850 2 -207.780000 45.050000 0.000000 0.125000 1849
1851 2 -193.910000 35.340000 0.000000 0.125000 1830
1852 2 -193.560000 34.690000 0.000000 0.125000 1851
1853 2 -193.190000 34.020000 0.000000 0.125000 1852
1854 2 -192.840000 33.360000 0.000000 0.125000 1853
1855 2 -192.470000 32.690000 0.000000 0.125000 1854
1856 2 -192.780000 31.650000 0.000000 0.125000 1855
1857 2 -193.090000 30.640000 0.000000 0.125000 1856
1858 2 -193.400000 29.600000 0.000000 0.125000 1857
1859 2 -193.690000 28.580000 0.000000 0.125000 1858
1860 2 -193.340000 27.900000 0.000000 0.125000 1859
1861 2 -193.650000 26.890000 0.000000 0.125000 1860
1862 2 -193.280000 26.210000 0.000000 0.125000 1861
1863 2 -193.590000 25.190000 0.000000 0.125000 1862
1864 2 -193.880000 24.170000 0.000000 0.125000 1863
1865 2 -194.190000 23.150000 0.000000 0.125000 1864
1866 2 -201.440000 6.300000 0.000000 0.125000 1865
1867 2 -202.460000 6.610000 0.000000 0.125000 1866
1868 2 -203.500000 6.920000 0.000000 0.125000 1867
1869 2 -204.530000 7.220000 0.000000 0.125000 1868
1870 2 -205.560000 7.520000 0.000000 0.125000 1869
1871 2 -206.580000 7.840000 0.000000 0.125000 1870
1872 2 -207.610000 8.130000 0.000000 0.125000 1871
1873 2 -208.270000 7.770000 0.000000 0.125000 1872
1874 2 -209.300000 8.070000 0.000000 0.125000 1873
1875 2 -209.960000 7.720000 0.000000 0.125000 1874
1876 2 -210.620000 7.350000 0.000000 0.125000 1875
1877 2 -211.300000 6.990000 0.000000 0.125000 1876
1878 2 -211.960000 6.640000 0.000000 0.125000 1877
1879 2 -212.620000 6.270000 0.000000 0.125000 1878
1880 2 -213.300000 5.920000 0.000000 0.125000 1879
1881 2 -213.960000 5.560000 0.000000 0.125000 1880
1882 2 -214.620000 5.190000 0.000000 0.125000 1881
1883 2 -215.300000 4.840000 0.000000 0.125000 1882
1884 2 -215.590000 3.810000 0.000000 0.125000 1883
1885 2 -216.250000 3.450000 0.000000 0.125000 1884
1886 2 -216.930000 3.080000 0.000000 0.125000 1885
1887 2 -217.590000 2.730000 0.000000 0.125000 1886
1888 2 -218.270000 2.370000 0.000000 0.125000 1887
1889 2 -218.930000 2.000000 0.000000 0.125000 1888
1890 2 -201.090000 5.640000 0.000000 0.125000 1866
1891 2 -200.060000 5.340000 0.000000 0.125000 1890
1892 2 -199.710000 4.670000 0.000000 0.125000 1891
1893 2 -199.340000 3.990000 0.000000 0.125000 1892
1894 2 -198.970000 3.330000 0.000000 0.125000 1893
1895 2 -198.620000 2.660000 0.000000 0.125000 1894
1896 2 -197.590000 2.350000 0.000000 0.125000 1895
1897 2 -197.230000 1.680000 0.000000 0.125000 1896
1898 2 -196.870000 1.030000 0.000000 0.125000 1897
1899 2 -196.510000 0.370000 0.000000 0.125000 1898
1900 2 -196.140000 -0.260000 0.000000 0.125000 1899
1901 2 -195.110000 -0.560000 0.000000 0.125000 1900
1902 2 -194.080000 -0.850000 0.000000 0.125000 1901
1903 2 -193.050000 -1.160000 0.000000 0.125000 1902
1904 2 -192.690000 -1.840000 0.000000 0.125000 1903
1905 2 -192.320000 -2.500000 0.000000 0.125000 1904
1906 2 -192.630000 -3.520000 0.000000 0.125000 1905
1907 2 -192.280000 -4.200000 0.000000 0.125000 1906
1908 2 -191.250000 -4.500000 0.000000 0.125000 1907
1909 2 -190.570000 -4.130000 0.000000 0.125000 1908
1910 2 -189.560000 -4.450000 0.000000 0.125000 1909
1911 2 -188.890000 -4.080000 0.000000 0.125000 1910
1912 2 -188.230000 -3.720000 0.000000 0.125000 1911
1913 2 -187.560000 -3.350000 0.000000 0.125000 1912
1914 2 -186.890000 -3.000000 0.000000 0.125000 1913
1915 2 -186.230000 -2.640000 0.000000 0.125000 1914
1916 2 -185.190000 -2.950000 0.000000 0.125000 1915
1917 2 -184.170000 -3.270000 0.000000 0.125000 1916
1918 2 -183.510000 -2.890000 0.000000 0.125000 1917
1919 2 -182.840000 -2.520000 0.000000 0.125000 1918
1920 2 -182.160000 -2.160000 0.000000 0.125000 1919
1921 2 -181.510000 -1.820000 0.000000 0.125000 1920
1922 2 -180.840000 -1.440000 0.000000 0.125000 1921
1923 2 -180.180000 -1.090000 0.000000 0.125000 1922
1924 2 -179.510000 -0.730000 0.000000 0.125000 1923
1925 2 -178.860000 -0.380000 0.000000 0.125000 1924
1926 2 -178.200000 -0.020000 0.000000 0.125000 1925
1927 2 -177.520000 0.310000 0.000000 0.125000 1926
1928 2 -176.870000 0.660000 0.000000 0.125000 1927
1929 2 -176.200000 1.020000 0.000000 0.125000 1928
1930 2 -175.520000 1.380000 0.000000 0.125000 1929
1931 2 -174.870000 1.750000 0.000000 0.125000 1930
1932 2 -174.210000 2.100000 0.000000 0.125000 1931
1933 2 -173.550000 2.450000 0.000000 0.125000 1932
1934 2 -172.870000 2.830000 0.000000 0.125000 1933
1935 2 -172.210000 3.180000 0.000000 0.125000 1934
1936 2 -171.550000 3.540000 0.000000 0.125000 1935
1937 2 -171.240000 4.560000 0.000000 0.125000 1936
1938 2 -170.930000 5.600000 0.000000 0.125000 1937
1939 2 -170.620000 6.630000 0.000000 0.125000 1938
1940 2 -169.960000 6.980000 0.000000 0.125000 1939
1941 2 -169.650000 8.010000 0.000000 0.125000 1940
1942 2 -169.360000 9.050000 0.000000 0.125000 1941
1943 2 -169.050000 10.070000 0.000000 0.125000 1942
1944 2 -168.740000 11.090000 0.000000 0.125000 1943
1945 2 -168.060000 11.460000 0.000000 0.125000 1944
1946 2 -167.400000 11.810000 0.000000 0.125000 1945
1947 2 -167.110000 12.830000 0.000000 0.125000 1946
1948 2 -166.080000 12.540000 0.000000 0.125000 1947
1949 2 -165.050000 12.230000 0.000000 0.125000 1948
1950 2 -164.380000 12.580000 0.000000 0.125000 1949
1951 2 -163.720000 12.960000 0.000000 0.125000 1950
1952 2 -162.690000 12.640000 0.000000 0.125000 1951
1953 2 -162.030000 12.990000 0.000000 0.125000 1952
1954 2 -161.370000 13.370000 0.000000 0.125000 1953
1955 2 -160.690000 13.730000 0.000000 0.125000 1954
1956 2 -190.540000 -26.510000 0.000000 0.125000 1908
1957 2 -191.190000 -26.870000 0.000000 0.125000 1956
1958 2 -191.860000 -27.230000 0.000000 0.125000 1957
1959 2 -192.530000 -27.580000 0.000000 0.125000 1958
1960 2 -193.190000 -27.940000 0.000000 0.125000 1959
1961 2 -193.850000 -28.300000 0.000000 0.125000 1960
1962 2 -194.530000 -28.670000 0.000000 0.125000 1961
1963 2 -195.190000 -29.030000 0.000000 0.125000 1962
1964 2 -195.850000 -29.390000 0.000000 0.125000 1963
1965 2 -196.530000 -29.760000 0.000000 0.125000 1964
1966 2 -197.190000 -30.120000 0.000000 0.125000 1965
1967 2 -197.850000 -30.480000 0.000000 0.125000 1966
1968 2 -198.530000 -30.830000 0.000000 0.125000 1967
1969 2 -199.190000 -31.190000 0.000000 0.125000 1968
1970 2 -199.510000 -32.210000 0.000000 0.125000 1969
1971 2 -200.160000 -32.570000 0.000000 0.125000 1970
1972 2 -200.470000 -33.600000 0.000000 0.125000 1971
1973 2 -200.780000 -34.640000 0.000000 0.125000 1972
1974 2 -201.090000 -35.650000 0.000000 0.125000 1973
1975 2 -201.380000 -36.670000 0.000000 0.125000 1974
1976 2 -201.690000 -37.710000 0.000000 0.125000 1975
1977 2 -202.000000 -38.740000 0.000000 0.125000 1976
1978 2 -202.290000 -39.750000 0.000000 0.125000 1977
1979 2 -202.600000 -40.780000 0.000000 0.125000 1978
1980 2 -202.910000 -41.820000 0.000000 0.125000 1979
1981 2 -203.230000 -42.840000 0.000000 0.125000 1980
1982 2 -203.530000 -43.850000 0.000000 0.125000 1981
1983 2 -204.190000 -44.210000 0.000000 0.125000 1982
1984 2 -204.500000 -45.250000 0.000000 0.125000 1983
1985 2 -204.790000 -46.280000 0.000000 0.125000 1984
1986 2 -205.100000 -47.290000 0.000000 0.125000 1985
1987 2 -205.410000 -48.320000 0.000000 0.125000 1986
1988 2 -205.720000 -49.350000 0.000000 0.125000 1987
1989 2 -206.010000 -50.380000 0.000000 0.125000 1988
1990 2 -206.320000 -51.400000 0.000000 0.125000 1989
1991 2 -206.630000 -52.430000 0.000000 0.125000 1990
1992 2 -206.940000 -53.460000 0.000000 0.125000 1991
1993 2 -207.250000 -54.470000 0.000000 0.125000 1992
1994 2 -207.560000 -55.520000 0.000000 0.125000 1993
1995 2 -207.850000 -56.540000 0.000000 0.125000 1994
1996 2 -207.500000 -57.210000 0.000000 0.125000 1995
1997 2 -207.790000 -58.240000 0.000000 0.125000 1996
1998 2 -217.420000 -64.310000 0.000000 0.125000 1997
1999 2 -217.070000 -64.960000 0.000000 0.125000 1998
2000 2 -216.700000 -65.620000 0.000000 0.125000 1999
2001 2 -217.010000 -66.650000 0.000000 0.125000 2000
2002 2 -217.320000 -67.680000 0.000000 0.125000 2001
2003 2 -217.610000 -68.710000 0.000000 0.125000 2002
2004 2 -217.940000 -69.730000 0.000000 0.125000 2003
2005 2 -218.600000 -70.090000 0.000000 0.125000 2004
2006 2 -219.260000 -70.450000 0.000000 0.125000 2005
2007 2 -219.920000 -70.820000 0.000000 0.125000 2006
2008 2 -220.600000 -71.180000 0.000000 0.125000 2007
2009 2 -220.910000 -72.210000 0.000000 0.125000 2008
2010 2 -221.570000 -72.570000 0.000000 0.125000 2009
2011 2 -222.230000 -72.930000 0.000000 0.125000 2010
2012 2 -222.910000 -73.290000 0.000000 0.125000 2011
2013 2 -223.570000 -73.650000 0.000000 0.125000 2012
2014 2 -223.850000 -74.680000 0.000000 0.125000 2013
2015 2 -224.530000 -75.040000 0.000000 0.125000 2014
2016 2 -225.190000 -75.400000 0.000000 0.125000 2015
2017 2 -225.850000 -75.760000 0.000000 0.125000 2016
2018 2 -226.530000 -76.120000 0.000000 0.125000 2017
2019 2 -227.190000 -76.480000 0.000000 0.125000 2018
2020 2 -227.860000 -76.840000 0.000000 0.125000 2019
2021 2 -228.530000 -77.200000 0.000000 0.125000 2020
2022 2 -229.190000 -77.560000 0.000000 0.125000 2021
2023 2 -229.510000 -78.590000 0.000000 0.125000 2022
2024 2 -230.170000 -78.950000 0.000000 0.125000 2023
2025 2 -230.840000 -79.290000 0.000000 0.125000 2024
2026 2 -231.510000 -79.670000 0.000000 0.125000 2025
2027 2 -231.810000 -80.700000 0.000000 0.125000 2026
2028 2 -232.110000 -81.730000 0.000000 0.125000 2027
2029 2 -232.410000 -82.760000 0.000000 0.125000 2028
2030 2 -233.090000 -83.120000 0.000000 0.125000 2029
2031 2 -233.760000 -83.480000 0.000000 0.125000 2030
2032 2 -234.410000 -83.840000 0.000000 0.125000 2031
2033 2 -235.070000 -84.200000 0.000000 0.125000 2032
2034 2 -235.750000 -84.560000 0.000000 0.125000 2033
2035 2 -236.410000 -84.920000 0.000000 0.125000 2034
2036 2 -237.070000 -85.280000 0.000000 0.125000 2035
2037 2 -237.730000 -85.640000 0.000000 0.125000 2036
2038 2 -238.410000 -86.000000 0.000000 0.125000 2037
2039 2 -239.070000 -86.350000 0.000000 0.125000 2038
2040 2 -239.730000 -86.710000 0.000000 0.125000 2039
2041 2 -240.410000 -87.070000 0.000000 0.125000 2040
2042 2 -241.070000 -87.430000 0.000000 0.125000 2041
2043 2 -241.730000 -87.790000 0.000000 0.125000 2042
2044 2 -242.390000 -88.150000 0.000000 0.125000 2043
2045 2 -243.070000 -88.510000 0.000000 0.125000 2044
2046 2 -243.730000 -88.870000 0.000000 0.125000 2045
2047 2 -244.760000 -88.570000 0.000000 0.125000 2046
2048 2 -245.790000 -88.260000 0.000000 0.125000 2047
2049 2 -246.820000 -87.960000 0.000000 0.125000 2048
2050 2 -247.840000 -87.650000 0.000000 0.125000 2049
2051 2 -248.860000 -87.340000 0.000000 0.125000 2050
2052 2 -249.890000 -87.040000 0.000000 0.125000 2051
2053 2 -252.070000 -83.040000 0.000000 0.125000 2052
2054 2 -251.390000 -82.680000 0.000000 0.125000 2053
2055 2 -251.090000 -81.650000 0.000000 0.125000 2054
2056 2 -250.790000 -80.650000 0.000000 0.125000 2055
2057 2 -250.110000 -80.280000 0.000000 0.125000 2056
2058 2 -249.810000 -79.250000 0.000000 0.125000 2057
2059 2 -249.140000 -78.900000 0.000000 0.125000 2058
2060 2 -248.480000 -78.540000 0.000000 0.125000 2059
2061 2 -247.810000 -78.180000 0.000000 0.125000 2060
2062 2 -247.130000 -77.810000 0.000000 0.125000 2061
2063 2 -246.480000 -77.450000 0.000000 0.125000 2062
2064 2 -245.820000 -77.090000 0.000000 0.125000 2063
2065 2 -245.140000 -76.730000 0.000000 0.125000 2064
2066 2 -244.480000 -76.370000 0.000000 0.125000 2065
2067 2 -244.170000 -75.340000 0.000000 0.125000 2066
2068 2 -243.860000 -74.310000 0.000000 0.125000 2067
2069 2 -243.190000 -73.950000 0.000000 0.125000 2068
2070 2 -242.540000 -73.590000 0.000000 0.125000 2069
2071 2 -241.880000 -73.230000 0.000000 0.125000 2070
2072 2 -241.570000 -72.200000 0.000000 0.125000 2071
2073 2 -241.260000 -71.180000 0.000000 0.125000 2072
2074 2 -240.600000 -70.810000 0.000000 0.125000 2073
2075 2 -239.940000 -70.450000 0.000000 0.125000 2074
2076 2 -239.260000 -70.090000 0.000000 0.125000 2075
2077 2 -238.600000 -69.730000 0.000000 0.125000 2076
2078 2 -237.940000 -69.370000 0.000000 0.125000 2077
2079 2 -241.890000 -62.040000 0.000000 0.125000 2078
2080 2 -242.570000 -62.400000 0.000000 0.125000 2079
2081 2 -243.590000 -62.100000 0.000000 0.125000 2080
2082 2 -244.600000 -61.810000 0.000000 0.125000 2081
2083 2 -245.280000 -62.170000 0.000000 0.125000 2082
2084 2 -245.940000 -62.530000 0.000000 0.125000 2083
2085 2 -246.600000 -62.890000 0.000000 0.125000 2084
2086 2 -247.280000 -63.250000 0.000000 0.125000 2085
2087 2 -247.940000 -63.600000 0.000000 0.125000 2086
2088 2 -248.600000 -63.960000 0.000000 0.125000 2087
2089 2 -249.280000 -64.320000 0.000000 0.125000 2088
2090 2 -249.940000 -64.680000 0.000000 0.125000 2089
2091 2 -250.600000 -65.040000 0.000000 0.125000 2090
2092 2 -251.260000 -65.400000 0.000000 0.125000 2091
2093 2 -251.940000 -65.760000 0.000000 0.125000 2092
2094 2 -252.600000 -66.120000 0.000000 0.125000 2093
2095 2 -253.260000 -66.480000 0.000000 0.125000 2094
2096 2 -253.940000 -66.840000 0.000000 0.125000 2095
2097 2 -254.600000 -67.200000 0.000000 0.125000 2096
2098 2 -255.280000 -67.560000 0.000000 0.125000 2097
2099 2 -255.940000 -67.930000 0.000000 0.125000 2098
2100 2 -256.970000 -67.620000 0.000000 0.125000 2099
2101 2 -257.990000 -67.320000 0.000000 0.125000 2100
2102 2 -259.020000 -67.010000 0.000000 0.125000 2101
2103 2 -260.040000 -66.710000 0.000000 0.125000 2102
2104 2 -260.710000 -67.070000 0.000000 0.125000 2103
2105 2 -261.020000 -68.090000 0.000000 0.125000 2104
2106 2 -261.310000 -69.120000 0.000000 0.125000 2105
2107 2 -261.620000 -70.150000 0.000000 0.125000 2106
2108 2 -261.930000 -71.180000 0.000000 0.125000 2107
2109 2 -262.600000 -71.540000 0.000000 0.125000 2108
2110 2 -263.270000 -71.900000 0.000000 0.125000 2109
2111 2 -263.580000 -72.920000 0.000000 0.125000 2110
2112 2 -264.240000 -73.280000 0.000000 0.125000 2111
2113 2 -264.540000 -74.310000 0.000000 0.125000 2112
2114 2 -264.840000 -75.340000 0.000000 0.125000 2113
2115 2 -265.500000 -75.700000 0.000000 0.125000 2114
2116 2 -265.810000 -76.710000 0.000000 0.125000 2115
2117 2 -266.110000 -77.750000 0.000000 0.125000 2116
2118 2 -265.750000 -78.400000 0.000000 0.125000 2117
2119 2 -266.060000 -79.430000 0.000000 0.125000 2118
2120 2 -266.370000 -80.450000 0.000000 0.125000 2119
2121 2 -266.670000 -81.480000 0.000000 0.125000 2120
2122 2 -267.350000 -81.840000 0.000000 0.125000 2121
2123 2 -268.020000 -82.200000 0.000000 0.125000 2122
2124 2 -237.260000 -69.010000 0.000000 0.125000 2078
2125 2 -236.600000 -68.650000 0.000000 0.125000 2124
2126 2 -235.940000 -68.290000 0.000000 0.125000 2125
2127 2 -235.260000 -67.930000 0.000000 0.125000 2126
2128 2 -234.970000 -66.900000 0.000000 0.125000 2127
2129 2 -250.570000 -87.400000 0.000000 0.125000 2052
2130 2 -251.230000 -87.760000 0.000000 0.125000 2129
2131 2 -251.530000 -88.790000 0.000000 0.125000 2130
2132 2 -251.840000 -89.820000 0.000000 0.125000 2131
2133 2 -252.500000 -90.180000 0.000000 0.125000 2132
2134 2 -253.160000 -90.540000 0.000000 0.125000 2133
2135 2 -253.840000 -90.900000 0.000000 0.125000 2134
2136 2 -254.510000 -91.260000 0.000000 0.125000 2135
2137 2 -223.190000 -32.990000 0.000000 0.125000 1978
2138 2 -223.560000 -32.320000 0.000000 0.125000 2137
2139 2 -223.910000 -31.660000 0.000000 0.125000 2138
2140 2 -224.280000 -30.980000 0.000000 0.125000 2139
2141 2 -224.630000 -30.320000 0.000000 0.125000 2140
2142 2 -224.980000 -29.660000 0.000000 0.125000 2141
2143 2 -225.350000 -28.980000 0.000000 0.125000 2142
2144 2 -225.720000 -28.320000 0.000000 0.125000 2143
2145 2 -226.070000 -27.660000 0.000000 0.125000 2144
2146 2 -226.420000 -27.000000 0.000000 0.125000 2145
2147 2 -226.790000 -26.320000 0.000000 0.125000 2146
2148 2 -227.160000 -25.660000 0.000000 0.125000 2147
2149 2 -227.510000 -24.980000 0.000000 0.125000 2148
2150 2 -227.880000 -24.320000 0.000000 0.125000 2149
2151 2 -228.250000 -23.660000 0.000000 0.125000 2150
2152 2 -228.600000 -22.980000 0.000000 0.125000 2151
2153 2 -228.970000 -22.320000 0.000000 0.125000 2152
2154 2 -229.320000 -21.670000 0.000000 0.125000 2153
2155 2 -229.690000 -21.000000 0.000000 0.125000 2154
2156 2 -230.040000 -20.320000 0.000000 0.125000 2155
2157 2 -230.390000 -19.670000 0.000000 0.125000 2156
2158 2 -230.760000 -19.000000 0.000000 0.125000 2157
2159 2 -231.130000 -18.320000 0.000000 0.125000 2158
2160 2 -231.480000 -17.670000 0.000000 0.125000 2159
2161 2 -231.840000 -17.010000 0.000000 0.125000 2160
2162 2 -232.860000 -16.710000 0.000000 0.125000 2161
2163 2 -233.230000 -16.030000 0.000000 0.125000 2162
2164 2 -233.590000 -15.380000 0.000000 0.125000 2163
2165 2 -233.940000 -14.710000 0.000000 0.125000 2164
2166 2 -234.310000 -14.030000 0.000000 0.125000 2165
2167 2 -235.320000 -13.730000 0.000000 0.125000 2166
2168 2 -236.350000 -13.420000 0.000000 0.125000 2167
2169 2 -237.380000 -13.110000 0.000000 0.125000 2168
2170 2 -238.410000 -12.810000 0.000000 0.125000 2169
2171 2 -239.070000 -13.160000 0.000000 0.125000 2170
2172 2 -239.750000 -13.520000 0.000000 0.125000 2171
2173 2 -240.410000 -13.890000 0.000000 0.125000 2172
2174 2 -241.440000 -13.580000 0.000000 0.125000 2173
2175 2 -242.100000 -13.930000 0.000000 0.125000 2174
2176 2 -242.780000 -14.300000 0.000000 0.125000 2175
2177 2 -243.440000 -14.660000 0.000000 0.125000 2176
2178 2 -244.100000 -15.020000 0.000000 0.125000 2177
2179 2 -244.760000 -15.390000 0.000000 0.125000 2178
2180 2 -245.440000 -15.750000 0.000000 0.125000 2179
2181 2 -246.100000 -16.100000 0.000000 0.125000 2180
2182 2 -246.410000 -17.140000 0.000000 0.125000 2181
2183 2 -247.070000 -17.500000 0.000000 0.125000 2182
2184 2 -247.380000 -18.530000 0.000000 0.125000 2183
2185 2 -248.040000 -18.890000 0.000000 0.125000 2184
2186 2 -248.700000 -19.250000 0.000000 0.125000 2185
2187 2 -249.010000 -20.280000 0.000000 0.125000 2186
2188 2 -249.320000 -21.300000 0.000000 0.125000 2187
2189 2 -249.980000 -21.660000 0.000000 0.125000 2188
2190 2 -250.290000 -22.690000 0.000000 0.125000 2189
2191 2 -285.970000 -29.940000 0.000000 0.125000 2190
2192 2 -286.280000 -30.960000 0.000000 0.125000 2191
2193 2 -286.590000 -31.980000 0.000000 0.125000 2192
2194 2 -286.890000 -33.020000 0.000000 0.125000 2193
2195 2 -287.550000 -33.380000 0.000000 0.125000 2194
2196 2 -288.230000 -33.740000 0.000000 0.125000 2195
2197 2 -288.890000 -34.100000 0.000000 0.125000 2196
2198 2 -289.550000 -34.460000 0.000000 0.125000 2197
2199 2 -290.230000 -34.820000 0.000000 0.125000 2198
2200 2 -290.890000 -35.170000 0.000000 0.125000 2199
2201 2 -291.540000 -35.530000 0.000000 0.125000 2200
2202 2 -292.220000 -35.890000 0.000000 0.125000 2201
2203 2 -292.890000 -36.270000 0.000000 0.125000 2202
2204 2 -293.550000 -36.630000 0.000000 0.125000 2203
2205 2 -294.210000 -36.990000 0.000000 0.125000 2204
2206 2 -294.870000 -37.350000 0.000000 0.125000 2205
2207 2 -295.540000 -37.710000 0.000000 0.125000 2206
2208 2 -296.210000 -38.070000 0.000000 0.125000 2207
2209 2 -296.870000 -38.420000 0.000000 0.125000 2208
2210 2 -297.910000 -38.110000 0.000000 0.125000 2209
2211 2 -298.560000 -38.470000 0.000000 0.125000 2210
2212 2 -299.230000 -38.840000 0.000000 0.125000 2211
2213 2 -299.900000 -39.200000 0.000000 0.125000 2212
2214 2 -300.920000 -38.890000 0.000000 0.125000 2213
2215 2 -301.590000 -39.250000 0.000000 0.125000 2214
2216 2 -302.250000 -39.610000 0.000000 0.125000 2215
2217 2 -303.290000 -39.310000 0.000000 0.125000 2216
2218 2 -303.960000 -39.670000 0.000000 0.125000 2217
2219 2 -304.610000 -40.030000 0.000000 0.125000 2218
2220 2 -304.910000 -41.060000 0.000000 0.125000 2219
2221 2 -305.590000 -41.420000 0.000000 0.125000 2220
2222 2 -306.250000 -41.780000 0.000000 0.125000 2221
2223 2 -306.910000 -42.140000 0.000000 0.125000 2222
2224 2 -307.590000 -42.500000 0.000000 0.125000 2223
2225 2 -308.250000 -42.860000 0.000000 0.125000 2224
2226 2 -308.910000 -43.220000 0.000000 0.125000 2225
2227 2 -309.590000 -43.590000 0.000000 0.125000 2226
2228 2 -309.900000 -44.600000 0.000000 0.125000 2227
2229 2 -310.210000 -45.640000 0.000000 0.125000 2228
2230 2 -310.860000 -46.000000 0.000000 0.125000 2229
2231 2 -311.530000 -46.350000 0.000000 0.125000 2230
2232 2 -312.200000 -46.710000 0.000000 0.125000 2231
2233 2 -312.850000 -47.070000 0.000000 0.125000 2232
2234 2 -313.160000 -48.100000 0.000000 0.125000 2233
2235 2 -313.470000 -49.140000 0.000000 0.125000 2234
2236 2 -313.780000 -50.150000 0.000000 0.125000 2235
2237 2 -314.430000 -50.500000 0.000000 0.125000 2236
2238 2 -314.740000 -51.530000 0.000000 0.125000 2237
2239 2 -315.410000 -51.890000 0.000000 0.125000 2238
2240 2 -316.080000 -52.250000 0.000000 0.125000 2239
2241 2 -316.730000 -52.610000 0.000000 0.125000 2240
2242 2 -317.410000 -52.990000 0.000000 0.125000 2241
2243 2 -317.720000 -54.020000 0.000000 0.125000 2242
2244 2 -318.020000 -55.030000 0.000000 0.125000 2243
2245 2 -318.330000 -56.070000 0.000000 0.125000 2244
2246 2 -318.990000 -56.420000 0.000000 0.125000 2245
2247 2 -319.300000 -57.460000 0.000000 0.125000 2246
2248 2 -319.970000 -57.820000 0.000000 0.125000 2247
2249 2 -320.270000 -58.850000 0.000000 0.125000 2248
2250 2 -320.590000 -59.860000 0.000000 0.125000 2249
2251 2 -320.890000 -60.890000 0.000000 0.125000 2250
2252 2 -321.170000 -61.920000 0.000000 0.125000 2251
2253 2 -321.480000 -62.950000 0.000000 0.125000 2252
2254 2 -322.160000 -63.310000 0.000000 0.125000 2253
2255 2 -322.810000 -63.670000 0.000000 0.125000 2254
2256 2 -323.850000 -63.350000 0.000000 0.125000 2255
2257 2 -324.520000 -63.710000 0.000000 0.125000 2256
2258 2 -325.170000 -64.070000 0.000000 0.125000 2257
2259 2 -325.850000 -64.430000 0.000000 0.125000 2258
2260 2 -326.150000 -65.460000 0.000000 0.125000 2259
2261 2 -326.810000 -65.820000 0.000000 0.125000 2260
2262 2 -327.480000 -66.180000 0.000000 0.125000 2261
2263 2 -327.790000 -67.200000 0.000000 0.125000 2262
2264 2 -328.100000 -68.230000 0.000000 0.125000 2263
2265 2 -327.730000 -68.900000 0.000000 0.125000 2264
2266 2 -327.370000 -69.570000 0.000000 0.125000 2265
2267 2 -327.680000 -70.590000 0.000000 0.125000 2266
2268 2 -327.980000 -71.620000 0.000000 0.125000 2267
2269 2 -328.660000 -71.980000 0.000000 0.125000 2268
2270 2 -329.330000 -72.340000 0.000000 0.125000 2269
2271 2 -329.980000 -72.700000 0.000000 0.125000 2270
2272 2 -331.020000 -72.400000 0.000000 0.125000 2271
2273 2 -331.680000 -72.760000 0.000000 0.125000 2272
2274 2 -332.350000 -73.120000 0.000000 0.125000 2273
2275 2 -332.990000 -73.480000 0.000000 0.125000 2274
2276 2 -333.660000 -73.840000 0.000000 0.125000 2275
2277 2 -333.980000 -74.870000 0.000000 0.125000 2276
2278 2 -333.610000 -75.540000 0.000000 0.125000 2277
2279 2 -333.920000 -76.560000 0.000000 0.125000 2278
2280 2 -333.560000 -77.230000 0.000000 0.125000 2279
2281 2 -333.210000 -77.900000 0.000000 0.125000 2280
2282 2 -332.850000 -78.560000 0.000000 0.125000 2281
2283 2 -333.150000 -79.590000 0.000000 0.125000 2282
2284 2 -333.460000 -80.620000 0.000000 0.125000 2283
2285 2 -333.770000 -81.650000 0.000000 0.125000 2284
2286 2 -334.060000 -82.650000 0.000000 0.125000 2285
2287 2 -334.370000 -83.680000 0.000000 0.125000 2286
2288 2 -335.040000 -84.040000 0.000000 0.125000 2287
2289 2 -335.710000 -84.420000 0.000000 0.125000 2288
2290 2 -336.360000 -84.760000 0.000000 0.125000 2289
2291 2 -337.040000 -85.120000 0.000000 0.125000 2290
2292 2 -337.340000 -86.150000 0.000000 0.125000 2291
2293 2 -344.370000 4.710000 0.000000 0.125000 2227
2294 2 -344.740000 5.360000 0.000000 0.125000 2293
2295 2 -344.070000 5.730000 0.000000 0.125000 2294
2296 2 -343.760000 6.760000 0.000000 0.125000 2295
2297 2 -343.450000 7.780000 0.000000 0.125000 2296
2298 2 -343.810000 8.460000 0.000000 0.125000 2297
2299 2 -344.180000 9.120000 0.000000 0.125000 2298
2300 2 -344.540000 9.790000 0.000000 0.125000 2299
2301 2 -344.890000 10.460000 0.000000 0.125000 2300
2302 2 -345.250000 11.120000 0.000000 0.125000 2301
2303 2 -346.290000 11.410000 0.000000 0.125000 2302
2304 2 -346.660000 12.080000 0.000000 0.125000 2303
2305 2 -347.010000 12.750000 0.000000 0.125000 2304
2306 2 -347.370000 13.410000 0.000000 0.125000 2305
2307 2 -347.060000 14.450000 0.000000 0.125000 2306
2308 2 -347.430000 15.120000 0.000000 0.125000 2307
2309 2 -347.790000 15.780000 0.000000 0.125000 2308
2310 2 -348.140000 16.440000 0.000000 0.125000 2309
2311 2 -347.830000 17.480000 0.000000 0.125000 2310
2312 2 -348.190000 18.150000 0.000000 0.125000 2311
2313 2 -347.890000 19.150000 0.000000 0.125000 2312
2314 2 -347.580000 20.190000 0.000000 0.125000 2313
2315 2 -347.940000 20.850000 0.000000 0.125000 2314
2316 2 -348.310000 21.530000 0.000000 0.125000 2315
2317 2 -348.000000 22.550000 0.000000 0.125000 2316
2318 2 -347.690000 23.580000 0.000000 0.125000 2317
2319 2 -348.070000 24.240000 0.000000 0.125000 2318
2320 2 -347.750000 25.260000 0.000000 0.125000 2319
2321 2 -347.450000 26.300000 0.000000 0.125000 2320
2322 2 -347.140000 27.330000 0.000000 0.125000 2321
2323 2 -346.850000 28.350000 0.000000 0.125000 2322
2324 2 -346.540000 29.370000 0.000000 0.125000 2323
2325 2 -346.230000 30.400000 0.000000 0.125000 2324
2326 2 -346.580000 31.060000 0.000000 0.125000 2325
2327 2 -346.290000 32.080000 0.000000 0.125000 2326
2328 2 -346.640000 32.760000 0.000000 0.125000 2327
2329 2 -346.330000 33.790000 0.000000 0.125000 2328
2330 2 -346.020000 34.820000 0.000000 0.125000 2329
2331 2 -345.720000 35.830000 0.000000 0.125000 2330
2332 2 -345.430000 36.860000 0.000000 0.125000 2331
2333 2 -345.120000 37.880000 0.000000 0.125000 2332
2334 2 -345.480000 38.550000 0.000000 0.125000 2333
2335 2 -345.180000 39.580000 0.000000 0.125000 2334
2336 2 -344.870000 40.610000 0.000000 0.125000 2335
2337 2 -344.560000 41.630000 0.000000 0.125000 2336
2338 2 -344.390000 42.180000 0.000000 0.125000 2337
2339 2 -344.250000 42.650000 0.000000 0.125000 2338
2340 2 -343.940000 43.690000 0.000000 0.125000 2338
2341 2 -343.640000 44.700000 0.000000 0.125000 2340
2342 2 -343.330000 45.730000 0.000000 0.125000 2341
2343 2 -342.670000 46.090000 0.000000 0.125000 2342
2344 2 -342.000000 46.450000 0.000000 0.125000 2343
2345 2 -341.690000 47.480000 0.000000 0.125000 2344
2346 2 -341.020000 47.840000 0.000000 0.125000 2345
2347 2 -340.370000 48.200000 0.000000 0.125000 2346
2348 2 -340.070000 49.230000 0.000000 0.125000 2347
2349 2 -339.410000 49.590000 0.000000 0.125000 2348
2350 2 -339.100000 50.620000 0.000000 0.125000 2349
2351 2 -338.430000 50.980000 0.000000 0.125000 2350
2352 2 -338.120000 52.010000 0.000000 0.125000 2351
2353 2 -337.450000 52.370000 0.000000 0.125000 2352
2354 2 -337.140000 53.400000 0.000000 0.125000 2353
2355 2 -336.480000 53.760000 0.000000 0.125000 2354
2356 2 -336.180000 54.770000 0.000000 0.125000 2355
2357 2 -335.510000 55.150000 0.000000 0.125000 2356
2358 2 -334.850000 55.510000 0.000000 0.125000 2357
2359 2 -334.180000 55.860000 0.000000 0.125000 2358
2360 2 -333.510000 56.230000 0.000000 0.125000 2359
2361 2 -332.850000 56.580000 0.000000 0.125000 2360
2362 2 -332.180000 56.940000 0.000000 0.125000 2361
2363 2 -331.510000 57.300000 0.000000 0.125000 2362
2364 2 -330.850000 57.660000 0.000000 0.125000 2363
2365 2 -330.550000 58.690000 0.000000 0.125000 2364
2366 2 -330.890000 59.340000 0.000000 0.125000 2365
2367 2 -330.600000 60.370000 0.000000 0.125000 2366
2368 2 -330.980000 61.050000 0.000000 0.125000 2367
2369 2 -331.320000 61.700000 0.000000 0.125000 2368
2370 2 -331.680000 62.370000 0.000000 0.125000 2369
2371 2 -332.050000 63.050000 0.000000 0.125000 2370
2372 2 -332.420000 63.700000 0.000000 0.125000 2371
2373 2 -332.760000 64.370000 0.000000 0.125000 2372
2374 2 -332.450000 65.400000 0.000000 0.125000 2373
2375 2 -332.160000 66.430000 0.000000 0.125000 2374
2376 2 -331.850000 67.460000 0.000000 0.125000 2375
2377 2 -331.550000 68.480000 0.000000 0.125000 2376
2378 2 -330.870000 68.830000 0.000000 0.125000 2377
2379 2 -330.200000 69.190000 0.000000 0.125000 2378
2380 2 -329.910000 70.230000 0.000000 0.125000 2379
2381 2 -329.600000 71.260000 0.000000 0.125000 2380
2382 2 -329.290000 72.290000 0.000000 0.125000 2381
2383 2 -328.620000 72.650000 0.000000 0.125000 2382
2384 2 -327.950000 73.010000 0.000000 0.125000 2383
2385 2 -327.300000 73.370000 0.000000 0.125000 2384
2386 2 -327.000000 74.400000 0.000000 0.125000 2385
2387 2 -326.680000 75.430000 0.000000 0.125000 2386
2388 2 -326.380000 76.440000 0.000000 0.125000 2387
2389 2 -326.070000 77.460000 0.000000 0.125000 2388
2390 2 -325.760000 78.490000 0.000000 0.125000 2389
2391 2 -325.450000 79.520000 0.000000 0.125000 2390
2392 2 -325.160000 80.540000 0.000000 0.125000 2391
2393 2 -324.850000 81.570000 0.000000 0.125000 2392
2394 2 -324.540000 82.600000 0.000000 0.125000 2393
2395 2 -324.250000 83.630000 0.000000 0.125000 2394
2396 2 -323.930000 84.660000 0.000000 0.125000 2395
2397 2 -323.630000 85.680000 0.000000 0.125000 2396
2398 2 -323.330000 86.710000 0.000000 0.125000 2397
2399 2 -323.020000 87.740000 0.000000 0.125000 2398
2400 2 -322.720000 88.760000 0.000000 0.125000 2399
2401 2 -322.410000 89.790000 0.000000 0.125000 2400
2402 2 -322.110000 90.820000 0.000000 0.125000 2401
2403 2 -321.800000 91.830000 0.000000 0.125000 2402
2404 2 -321.120000 92.190000 0.000000 0.125000 2403
2405 2 -320.450000 92.550000 0.000000 0.125000 2404
2406 2 -320.160000 93.580000 0.000000 0.125000 2405
2407 2 -319.860000 94.620000 0.000000 0.125000 2406
2408 2 -319.550000 95.650000 0.000000 0.125000 2407
2409 2 -319.240000 96.660000 0.000000 0.125000 2408
2410 2 -318.940000 97.680000 0.000000 0.125000 2409
2411 2 -318.630000 98.710000 0.000000 0.125000 2410
2412 2 -318.320000 99.740000 0.000000 0.125000 2411
2413 2 -318.020000 100.770000 0.000000 0.125000 2412
2414 2 -317.720000 101.790000 0.000000 0.125000 2413
2415 2 -317.050000 102.160000 0.000000 0.125000 2414
2416 2 -316.380000 102.520000 0.000000 0.125000 2415
2417 2 -315.720000 102.880000 0.000000 0.125000 2416
2418 2 -315.420000 103.910000 0.000000 0.125000 2417
2419 2 -315.110000 104.930000 0.000000 0.125000 2418
2420 2 -314.440000 105.290000 0.000000 0.125000 2419
2421 2 -313.770000 105.660000 0.000000 0.125000 2420
2422 2 -313.470000 106.680000 0.000000 0.125000 2421
2423 2 -313.160000 107.710000 0.000000 0.125000 2422
2424 2 -312.500000 108.070000 0.000000 0.125000 2423
2425 2 -311.820000 108.430000 0.000000 0.125000 2424
2426 2 -311.520000 109.460000 0.000000 0.125000 2425
2427 2 -311.880000 110.120000 0.000000 0.125000 2426
2428 2 -312.920000 110.430000 0.000000 0.125000 2427
2429 2 -313.270000 111.100000 0.000000 0.125000 2428
2430 2 -314.310000 111.400000 0.000000 0.125000 2429
2431 2 -314.670000 112.070000 0.000000 0.125000 2430
2432 2 -320.800000 123.380000 0.000000 0.125000 2431
2433 2 -321.450000 123.020000 0.000000 0.125000 2432
2434 2 -322.120000 122.660000 0.000000 0.125000 2433
2435 2 -323.160000 122.960000 0.000000 0.125000 2434
2436 2 -324.180000 123.270000 0.000000 0.125000 2435
2437 2 -325.200000 123.580000 0.000000 0.125000 2436
2438 2 -326.230000 123.880000 0.000000 0.125000 2437
2439 2 -326.890000 123.520000 0.000000 0.125000 2438
2440 2 -327.560000 123.160000 0.000000 0.125000 2439
2441 2 -328.230000 122.800000 0.000000 0.125000 2440
2442 2 -328.890000 122.440000 0.000000 0.125000 2441
2443 2 -329.560000 122.070000 0.000000 0.125000 2442
2444 2 -330.220000 121.710000 0.000000 0.125000 2443
2445 2 -331.250000 122.020000 0.000000 0.125000 2444
2446 2 -331.910000 121.660000 0.000000 0.125000 2445
2447 2 -332.560000 121.300000 0.000000 0.125000 2446
2448 2 -333.600000 121.620000 0.000000 0.125000 2447
2449 2 -334.260000 121.260000 0.000000 0.125000 2448
2450 2 -334.930000 120.880000 0.000000 0.125000 2449
2451 2 -335.950000 121.190000 0.000000 0.125000 2450
2452 2 -336.990000 121.510000 0.000000 0.125000 2451
2453 2 -338.010000 121.800000 0.000000 0.125000 2452
2454 2 -339.060000 122.120000 0.000000 0.125000 2453
2455 2 -339.700000 121.760000 0.000000 0.125000 2454
2456 2 -340.740000 122.050000 0.000000 0.125000 2455
2457 2 -341.760000 122.350000 0.000000 0.125000 2456
2458 2 -342.430000 121.990000 0.000000 0.125000 2457
2459 2 -343.080000 121.630000 0.000000 0.125000 2458
2460 2 -344.120000 121.940000 0.000000 0.125000 2459
2461 2 -344.790000 121.580000 0.000000 0.125000 2460
2462 2 -345.810000 121.900000 0.000000 0.125000 2461
2463 2 -346.480000 121.540000 0.000000 0.125000 2462
2464 2 -347.500000 121.830000 0.000000 0.125000 2463
2465 2 -348.160000 121.480000 0.000000 0.125000 2464
2466 2 -349.180000 121.790000 0.000000 0.125000 2465
2467 2 -350.230000 122.100000 0.000000 0.125000 2466
2468 2 -351.250000 122.400000 0.000000 0.125000 2467
2469 2 -352.270000 122.710000 0.000000 0.125000 2468
2470 2 -352.630000 123.380000 0.000000 0.125000 2469
2471 2 -353.000000 124.040000 0.000000 0.125000 2470
2472 2 -354.020000 124.320000 0.000000 0.125000 2471
2473 2 -355.060000 124.630000 0.000000 0.125000 2472
2474 2 -355.420000 125.300000 0.000000 0.125000 2473
2475 2 -356.440000 125.620000 0.000000 0.125000 2474
2476 2 -356.810000 126.270000 0.000000 0.125000 2475
2477 2 -357.820000 126.580000 0.000000 0.125000 2476
2478 2 -358.180000 127.260000 0.000000 0.125000 2477
2479 2 -359.200000 127.550000 0.000000 0.125000 2478
2480 2 -320.120000 123.740000 0.000000 0.125000 2432
2481 2 -319.810000 124.770000 0.000000 0.125000 2480
2482 2 -319.140000 125.130000 0.000000 0.125000 2481
2483 2 -318.490000 125.490000 0.000000 0.125000 2482
2484 2 -317.810000 125.850000 0.000000 0.125000 2483
2485 2 -317.140000 126.210000 0.000000 0.125000 2484
2486 2 -316.490000 126.570000 0.000000 0.125000 2485
2487 2 -315.470000 126.270000 0.000000 0.125000 2486
2488 2 -314.430000 125.960000 0.000000 0.125000 2487
2489 2 -313.410000 125.660000 0.000000 0.125000 2488
2490 2 -312.750000 126.020000 0.000000 0.125000 2489
2491 2 -312.070000 126.380000 0.000000 0.125000 2490
2492 2 -311.410000 126.740000 0.000000 0.125000 2491
2493 2 -310.380000 126.430000 0.000000 0.125000 2492
2494 2 -309.720000 126.790000 0.000000 0.125000 2493
2495 2 -308.690000 126.490000 0.000000 0.125000 2494
2496 2 -308.020000 126.850000 0.000000 0.125000 2495
2497 2 -307.370000 127.210000 0.000000 0.125000 2496
2498 2 -307.060000 128.230000 0.000000 0.125000 2497
2499 2 -306.380000 128.590000 0.000000 0.125000 2498
2500 2 -305.730000 128.940000 0.000000 0.125000 2499
2501 2 -305.060000 129.310000 0.000000 0.125000 2500
2502 2 -304.020000 129.010000 0.000000 0.125000 2501
2503 2 -303.370000 129.380000 0.000000 0.125000 2502
2504 2 -302.700000 129.730000 0.000000 0.125000 2503
2505 2 -301.680000 129.420000 0.000000 0.125000 2504
2506 2 -300.640000 129.110000 0.000000 0.125000 2505
2507 2 -299.980000 129.480000 0.000000 0.125000 2506
2508 2 -298.950000 129.160000 0.000000 0.125000 2507
2509 2 -297.930000 128.880000 0.000000 0.125000 2508
2510 2 -296.890000 128.570000 0.000000 0.125000 2509
2511 2 -295.870000 128.260000 0.000000 0.125000 2510
2512 2 -295.200000 128.610000 0.000000 0.125000 2511
2513 2 -294.540000 128.980000 0.000000 0.125000 2512
2514 2 -293.870000 129.340000 0.000000 0.125000 2513
2515 2 -293.200000 129.690000 0.000000 0.125000 2514
2516 2 -292.550000 130.070000 0.000000 0.125000 2515
2517 2 -291.510000 129.760000 0.000000 0.125000 2516
2518 2 -290.860000 130.110000 0.000000 0.125000 2517
2519 2 -290.180000 130.480000 0.000000 0.125000 2518
2520 2 -289.510000 130.840000 0.000000 0.125000 2519
2521 2 -288.850000 131.190000 0.000000 0.125000 2520
2522 2 -288.180000 131.560000 0.000000 0.125000 2521
2523 2 -287.510000 131.910000 0.000000 0.125000 2522
2524 2 -286.850000 132.280000 0.000000 0.125000 2523
2525 2 -286.180000 132.630000 0.000000 0.125000 2524
2526 2 -285.510000 133.000000 0.000000 0.125000 2525
2527 2 -284.860000 133.350000 0.000000 0.125000 2526
2528 2 -284.180000 133.720000 0.000000 0.125000 2527
2529 2 -283.520000 134.070000 0.000000 0.125000 2528
2530 2 -282.500000 133.780000 0.000000 0.125000 2529
2531 2 -281.470000 133.470000 0.000000 0.125000 2530
2532 2 -280.430000 133.160000 0.000000 0.125000 2531
2533 2 -280.080000 132.510000 0.000000 0.125000 2532
2534 2 -279.720000 131.840000 0.000000 0.125000 2533
2535 2 -279.360000 131.160000 0.000000 0.125000 2534
2536 2 -278.330000 130.850000 0.000000 0.125000 2535
2537 2 -277.310000 130.560000 0.000000 0.125000 2536
2538 2 -276.290000 130.260000 0.000000 0.125000 2537
2539 2 -275.930000 129.590000 0.000000 0.125000 2538
2540 2 -274.910000 129.280000 0.000000 0.125000 2539
2541 2 -273.870000 128.980000 0.000000 0.125000 2540
2542 2 -273.200000 129.340000 0.000000 0.125000 2541
2543 2 -272.540000 129.690000 0.000000 0.125000 2542
2544 2 -271.870000 130.060000 0.000000 0.125000 2543
2545 2 -271.200000 130.410000 0.000000 0.125000 2544
2546 2 -270.180000 130.100000 0.000000 0.125000 2545
2547 2 -269.510000 130.470000 0.000000 0.125000 2546
2548 2 -268.490000 130.160000 0.000000 0.125000 2547
2549 2 -267.820000 130.530000 0.000000 0.125000 2548
2550 2 -267.160000 130.880000 0.000000 0.125000 2549
2551 2 -266.130000 130.590000 0.000000 0.125000 2550
2552 2 -317.490000 136.360000 0.000000 0.125000 2486
2553 2 -318.510000 136.660000 0.000000 0.125000 2552
2554 2 -319.540000 136.980000 0.000000 0.125000 2553
2555 2 -320.560000 137.280000 0.000000 0.125000 2554
2556 2 -321.600000 137.590000 0.000000 0.125000 2555
2557 2 -322.620000 137.890000 0.000000 0.125000 2556
2558 2 -323.630000 138.190000 0.000000 0.125000 2557
2559 2 -324.000000 138.860000 0.000000 0.125000 2558
2560 2 -325.020000 139.170000 0.000000 0.125000 2559
2561 2 -326.060000 139.480000 0.000000 0.125000 2560
2562 2 -326.420000 140.140000 0.000000 0.125000 2561
2563 2 -327.430000 140.450000 0.000000 0.125000 2562
2564 2 -327.800000 141.130000 0.000000 0.125000 2563
2565 2 -328.820000 141.420000 0.000000 0.125000 2564
2566 2 -329.180000 142.090000 0.000000 0.125000 2565
2567 2 -329.550000 142.750000 0.000000 0.125000 2566
2568 2 -329.910000 143.410000 0.000000 0.125000 2567
2569 2 -330.260000 144.070000 0.000000 0.125000 2568
2570 2 -330.620000 144.750000 0.000000 0.125000 2569
2571 2 -330.990000 145.410000 0.000000 0.125000 2570
2572 2 -331.350000 146.070000 0.000000 0.125000 2571
2573 2 -332.380000 146.380000 0.000000 0.125000 2572
2574 2 -332.750000 147.060000 0.000000 0.125000 2573
2575 2 -333.110000 147.720000 0.000000 0.125000 2574
2576 2 -333.470000 148.380000 0.000000 0.125000 2575
2577 2 -333.820000 149.040000 0.000000 0.125000 2576
2578 2 -334.180000 149.720000 0.000000 0.125000 2577
2579 2 -335.200000 150.010000 0.000000 0.125000 2578
2580 2 -335.560000 150.690000 0.000000 0.125000 2579
2581 2 -335.930000 151.350000 0.000000 0.125000 2580
2582 2 -336.300000 152.030000 0.000000 0.125000 2581
2583 2 -336.640000 152.690000 0.000000 0.125000 2582
2584 2 -337.000000 153.350000 0.000000 0.125000 2583
2585 2 -336.700000 154.380000 0.000000 0.125000 2584
2586 2 -337.060000 155.040000 0.000000 0.125000 2585
2587 2 -336.750000 156.070000 0.000000 0.125000 2586
2588 2 -337.120000 156.730000 0.000000 0.125000 2587
2589 2 -336.810000 157.760000 0.000000 0.125000 2588
2590 2 -337.170000 158.420000 0.000000 0.125000 2589
2591 2 -337.540000 159.100000 0.000000 0.125000 2590
2592 2 -337.890000 159.760000 0.000000 0.125000 2591
2593 2 -337.600000 160.790000 0.000000 0.125000 2592
2594 2 -337.950000 161.440000 0.000000 0.125000 2593
2595 2 -337.640000 162.480000 0.000000 0.125000 2594
2596 2 -338.000000 163.140000 0.000000 0.125000 2595
2597 2 -337.690000 164.160000 0.000000 0.125000 2596
2598 2 -338.060000 164.840000 0.000000 0.125000 2597
2599 2 -337.750000 165.860000 0.000000 0.125000 2598
2600 2 -337.440000 166.890000 0.000000 0.125000 2599
2601 2 -337.130000 167.910000 0.000000 0.125000 2600
2602 2 -336.820000 168.940000 0.000000 0.125000 2601
2603 2 -336.540000 169.970000 0.000000 0.125000 2602
2604 2 -336.880000 170.630000 0.000000 0.125000 2603
2605 2 -336.580000 171.660000 0.000000 0.125000 2604
2606 2 -336.290000 172.690000 0.000000 0.125000 2605
2607 2 -335.990000 173.720000 0.000000 0.125000 2606
2608 2 -335.680000 174.730000 0.000000 0.125000 2607
2609 2 -336.040000 175.410000 0.000000 0.125000 2608
2610 2 -336.390000 176.070000 0.000000 0.125000 2609
2611 2 -336.750000 176.750000 0.000000 0.125000 2610
2612 2 -337.120000 177.410000 0.000000 0.125000 2611
2613 2 -336.810000 178.440000 0.000000 0.125000 2612
2614 2 -337.170000 179.100000 0.000000 0.125000 2613
2615 2 -337.520000 179.760000 0.000000 0.125000 2614
2616 2 -337.220000 180.790000 0.000000 0.125000 2615
2617 2 -337.570000 181.450000 0.000000 0.125000 2616
2618 2 -337.270000 182.480000 0.000000 0.125000 2617
2619 2 -336.980000 183.510000 0.000000 0.125000 2618
2620 2 -336.670000 184.540000 0.000000 0.125000 2619
2621 2 -336.370000 185.560000 0.000000 0.125000 2620
2622 2 -336.060000 186.590000 0.000000 0.125000 2621
2623 2 -336.420000 187.250000 0.000000 0.125000 2622
2624 2 -336.110000 188.280000 0.000000 0.125000 2623
2625 2 -336.480000 188.940000 0.000000 0.125000 2624
2626 2 -336.820000 189.600000 0.000000 0.125000 2625
2627 2 -337.180000 190.280000 0.000000 0.125000 2626
2628 2 -337.550000 190.940000 0.000000 0.125000 2627
2629 2 -337.910000 191.600000 0.000000 0.125000 2628
2630 2 -338.260000 192.280000 0.000000 0.125000 2629
2631 2 -338.620000 192.940000 0.000000 0.125000 2630
2632 2 -339.000000 193.610000 0.000000 0.125000 2631
2633 2 -339.350000 194.280000 0.000000 0.125000 2632
2634 2 -339.700000 194.940000 0.000000 0.125000 2633
2635 2 -340.070000 195.600000 0.000000 0.125000 2634
2636 2 -340.440000 196.280000 0.000000 0.125000 2635
2637 2 -340.120000 197.290000 0.000000 0.125000 2636
2638 2 -340.490000 197.970000 0.000000 0.125000 2637
2639 2 -340.860000 198.630000 0.000000 0.125000 2638
2640 2 -341.200000 199.290000 0.000000 0.125000 2639
2641 2 -341.560000 199.970000 0.000000 0.125000 2640
2642 2 -374.690000 197.530000 0.000000 0.125000 2641
2643 2 -375.370000 197.160000 0.000000 0.125000 2642
2644 2 -376.040000 196.810000 0.000000 0.125000 2643
2645 2 -376.330000 195.790000 0.000000 0.125000 2644
2646 2 -377.000000 195.410000 0.000000 0.125000 2645
2647 2 -377.310000 194.390000 0.000000 0.125000 2646
2648 2 -377.620000 193.360000 0.000000 0.125000 2647
2649 2 -377.910000 192.350000 0.000000 0.125000 2648
2650 2 -378.230000 191.320000 0.000000 0.125000 2649
2651 2 -378.520000 190.290000 0.000000 0.125000 2650
2652 2 -378.170000 189.630000 0.000000 0.125000 2651
2653 2 -377.810000 188.950000 0.000000 0.125000 2652
2654 2 -378.120000 187.940000 0.000000 0.125000 2653
2655 2 -378.420000 186.890000 0.000000 0.125000 2654
2656 2 -379.080000 186.540000 0.000000 0.125000 2655
2657 2 -379.390000 185.510000 0.000000 0.125000 2656
2658 2 -380.060000 185.160000 0.000000 0.125000 2657
2659 2 -380.370000 184.130000 0.000000 0.125000 2658
2660 2 -381.020000 183.760000 0.000000 0.125000 2659
2661 2 -381.320000 182.750000 0.000000 0.125000 2660
2662 2 -381.630000 181.720000 0.000000 0.125000 2661
2663 2 -381.930000 180.690000 0.000000 0.125000 2662
2664 2 -382.610000 180.320000 0.000000 0.125000 2663
2665 2 -383.260000 179.970000 0.000000 0.125000 2664
2666 2 -383.930000 179.600000 0.000000 0.125000 2665
2667 2 -384.610000 179.250000 0.000000 0.125000 2666
2668 2 -385.270000 178.880000 0.000000 0.125000 2667
2669 2 -385.930000 178.530000 0.000000 0.125000 2668
2670 2 -386.610000 178.160000 0.000000 0.125000 2669
2671 2 -387.260000 177.810000 0.000000 0.125000 2670
2672 2 -387.930000 177.440000 0.000000 0.125000 2671
2673 2 -388.600000 177.090000 0.000000 0.125000 2672
2674 2 -389.260000 176.730000 0.000000 0.125000 2673
2675 2 -389.930000 176.360000 0.000000 0.125000 2674
2676 2 -390.240000 175.350000 0.000000 0.125000 2675
2677 2 -390.910000 174.980000 0.000000 0.125000 2676
2678 2 -391.570000 174.610000 0.000000 0.125000 2677
2679 2 -391.880000 173.590000 0.000000 0.125000 2678
2680 2 -392.550000 173.230000 0.000000 0.125000 2679
2681 2 -392.860000 172.190000 0.000000 0.125000 2680
2682 2 -393.510000 171.840000 0.000000 0.125000 2681
2683 2 -393.810000 170.820000 0.000000 0.125000 2682
2684 2 -394.120000 169.790000 0.000000 0.125000 2683
2685 2 -394.430000 168.760000 0.000000 0.125000 2684
2686 2 -395.100000 168.410000 0.000000 0.125000 2685
2687 2 -394.740000 167.730000 0.000000 0.125000 2686
2688 2 -395.040000 166.720000 0.000000 0.125000 2687
2689 2 -395.350000 165.690000 0.000000 0.125000 2688
2690 2 -395.660000 164.660000 0.000000 0.125000 2689
2691 2 -395.950000 163.630000 0.000000 0.125000 2690
2692 2 -396.260000 162.600000 0.000000 0.125000 2691
2693 2 -396.570000 161.570000 0.000000 0.125000 2692
2694 2 -396.870000 160.540000 0.000000 0.125000 2693
2695 2 -396.510000 159.880000 0.000000 0.125000 2694
2696 2 -396.820000 158.860000 0.000000 0.125000 2695
2697 2 -397.120000 157.840000 0.000000 0.125000 2696
2698 2 -397.430000 156.810000 0.000000 0.125000 2697
2699 2 -397.740000 155.790000 0.000000 0.125000 2698
2700 2 -398.040000 154.760000 0.000000 0.125000 2699
2701 2 -398.350000 153.730000 0.000000 0.125000 2700
2702 2 -397.990000 153.060000 0.000000 0.125000 2701
2703 2 -398.300000 152.040000 0.000000 0.125000 2702
2704 2 -398.600000 151.010000 0.000000 0.125000 2703
2705 2 -398.240000 150.350000 0.000000 0.125000 2704
2706 2 -398.550000 149.320000 0.000000 0.125000 2705
2707 2 -398.860000 148.290000 0.000000 0.125000 2706
2708 2 -399.170000 147.260000 0.000000 0.125000 2707
2709 2 -399.810000 146.910000 0.000000 0.125000 2708
2710 2 -400.490000 146.540000 0.000000 0.125000 2709
2711 2 -401.140000 146.190000 0.000000 0.125000 2710
2712 2 -401.810000 145.820000 0.000000 0.125000 2711
2713 2 -402.480000 145.470000 0.000000 0.125000 2712
2714 2 -402.790000 144.420000 0.000000 0.125000 2713
2715 2 -402.430000 143.780000 0.000000 0.125000 2714
2716 2 -402.060000 143.100000 0.000000 0.125000 2715
2717 2 -402.370000 142.070000 0.000000 0.125000 2716
2718 2 -402.680000 141.070000 0.000000 0.125000 2717
2719 2 -403.350000 140.690000 0.000000 0.125000 2718
2720 2 -404.010000 140.340000 0.000000 0.125000 2719
2721 2 -404.680000 139.970000 0.000000 0.125000 2720
2722 2 -405.350000 139.610000 0.000000 0.125000 2721
2723 2 -406.010000 139.260000 0.000000 0.125000 2722
2724 2 -406.310000 138.230000 0.000000 0.125000 2723
2725 2 -406.620000 137.190000 0.000000 0.125000 2724
2726 2 -406.930000 136.160000 0.000000 0.125000 2725
2727 2 -407.240000 135.140000 0.000000 0.125000 2726
2728 2 -407.550000 134.110000 0.000000 0.125000 2727
2729 2 -407.830000 133.100000 0.000000 0.125000 2728
2730 2 -408.140000 132.070000 0.000000 0.125000 2729
2731 2 -408.450000 131.040000 0.000000 0.125000 2730
2732 2 -409.120000 130.690000 0.000000 0.125000 2731
2733 2 -409.790000 130.320000 0.000000 0.125000 2732
2734 2 -410.440000 129.970000 0.000000 0.125000 2733
2735 2 -410.750000 128.940000 0.000000 0.125000 2734
2736 2 -411.420000 128.570000 0.000000 0.125000 2735
2737 2 -412.080000 128.220000 0.000000 0.125000 2736
2738 2 -412.390000 127.180000 0.000000 0.125000 2737
2739 2 -412.690000 126.160000 0.000000 0.125000 2738
2740 2 -413.370000 125.800000 0.000000 0.125000 2739
2741 2 -414.040000 125.440000 0.000000 0.125000 2740
2742 2 -414.700000 125.080000 0.000000 0.125000 2741
2743 2 -415.370000 124.710000 0.000000 0.125000 2742
2744 2 -416.040000 124.350000 0.000000 0.125000 2743
2745 2 -416.330000 123.320000 0.000000 0.125000 2744
2746 2 -417.000000 122.960000 0.000000 0.125000 2745
2747 2 -417.670000 122.600000 0.000000 0.125000 2746
2748 2 -418.330000 122.240000 0.000000 0.125000 2747
2749 2 -419.000000 121.880000 0.000000 0.125000 2748
2750 2 -419.660000 121.520000 0.000000 0.125000 2749
2751 2 -419.970000 120.490000 0.000000 0.125000 2750
2752 2 -420.260000 119.460000 0.000000 0.125000 2751
2753 2 -420.580000 118.440000 0.000000 0.125000 2752
2754 2 -421.600000 118.760000 0.000000 0.125000 2753
2755 2 -422.620000 119.050000 0.000000 0.125000 2754
2756 2 -423.660000 119.370000 0.000000 0.125000 2755
2757 2 -424.680000 119.680000 0.000000 0.125000 2756
2758 2 -425.700000 119.980000 0.000000 0.125000 2757
2759 2 -426.370000 119.620000 0.000000 0.125000 2758
2760 2 -427.050000 119.260000 0.000000 0.125000 2759
2761 2 -427.700000 118.880000 0.000000 0.125000 2760
2762 2 -428.370000 118.520000 0.000000 0.125000 2761
2763 2 -429.040000 118.160000 0.000000 0.125000 2762
2764 2 -429.700000 117.800000 0.000000 0.125000 2763
2765 2 -430.370000 117.440000 0.000000 0.125000 2764
2766 2 -431.040000 117.080000 0.000000 0.125000 2765
2767 2 -431.700000 116.730000 0.000000 0.125000 2766
2768 2 -432.000000 115.710000 0.000000 0.125000 2767
2769 2 -432.680000 115.350000 0.000000 0.125000 2768
2770 2 -433.350000 114.990000 0.000000 0.125000 2769
2771 2 -434.010000 114.630000 0.000000 0.125000 2770
2772 2 -434.680000 114.270000 0.000000 0.125000 2771
2773 2 -435.350000 113.910000 0.000000 0.125000 2772
2774 2 -436.010000 113.540000 0.000000 0.125000 2773
2775 2 -436.680000 113.180000 0.000000 0.125000 2774
2776 2 -437.330000 112.820000 0.000000 0.125000 2775
2777 2 -438.000000 112.460000 0.000000 0.125000 2776
2778 2 -438.680000 112.100000 0.000000 0.125000 2777
2779 2 -439.330000 111.740000 0.000000 0.125000 2778
2780 2 -439.640000 110.710000 0.000000 0.125000 2779
2781 2 -439.950000 109.680000 0.000000 0.125000 2780
2782 2 -440.250000 108.660000 0.000000 0.125000 2781
2783 2 -440.560000 107.630000 0.000000 0.125000 2782
2784 2 -440.860000 106.600000 0.000000 0.125000 2783
2785 2 -441.520000 106.240000 0.000000 0.125000 2784
2786 2 -442.550000 106.550000 0.000000 0.125000 2785
2787 2 -443.220000 106.190000 0.000000 0.125000 2786
2788 2 -443.520000 105.160000 0.000000 0.125000 2787
2789 2 -443.830000 104.130000 0.000000 0.125000 2788
2790 2 -444.130000 103.120000 0.000000 0.125000 2789
2791 2 -444.440000 102.080000 0.000000 0.125000 2790
2792 2 -445.120000 101.730000 0.000000 0.125000 2791
2793 2 -445.420000 100.690000 0.000000 0.125000 2792
2794 2 -446.070000 100.350000 0.000000 0.125000 2793
2795 2 -446.750000 99.980000 0.000000 0.125000 2794
2796 2 -447.420000 99.620000 0.000000 0.125000 2795
2797 2 -448.070000 99.270000 0.000000 0.125000 2796
2798 2 -449.110000 99.570000 0.000000 0.125000 2797
2799 2 -449.770000 99.210000 0.000000 0.125000 2798
2800 2 -450.440000 98.850000 0.000000 0.125000 2799
2801 2 -451.110000 98.490000 0.000000 0.125000 2800
2802 2 -451.770000 98.120000 0.000000 0.125000 2801
2803 2 -452.440000 97.760000 0.000000 0.125000 2802
2804 2 -453.110000 97.410000 0.000000 0.125000 2803
2805 2 -453.750000 97.040000 0.000000 0.125000 2804
2806 2 -454.430000 96.680000 0.000000 0.125000 2805
2807 2 -455.100000 96.320000 0.000000 0.125000 2806
2808 2 -455.750000 95.960000 0.000000 0.125000 2807
2809 2 -456.430000 95.600000 0.000000 0.125000 2808
2810 2 -457.100000 95.240000 0.000000 0.125000 2809
2811 2 -457.760000 94.880000 0.000000 0.125000 2810
2812 2 -458.430000 94.520000 0.000000 0.125000 2811
2813 2 -459.100000 94.160000 0.000000 0.125000 2812
2814 2 -459.760000 93.790000 0.000000 0.125000 2813
2815 2 -460.430000 93.440000 0.000000 0.125000 2814
2816 2 -461.080000 93.080000 0.000000 0.125000 2815
2817 2 -461.750000 92.710000 0.000000 0.125000 2816
2818 2 -462.430000 92.350000 0.000000 0.125000 2817
2819 2 -463.080000 92.010000 0.000000 0.125000 2818
2820 2 -463.750000 91.630000 0.000000 0.125000 2819
2821 2 -464.060000 90.600000 0.000000 0.125000 2820
2822 2 -464.730000 90.240000 0.000000 0.125000 2821
2823 2 -465.390000 89.880000 0.000000 0.125000 2822
2824 2 -466.060000 89.520000 0.000000 0.125000 2823
2825 2 -466.730000 89.160000 0.000000 0.125000 2824
2826 2 -467.380000 88.800000 0.000000 0.125000 2825
2827 2 -468.060000 88.440000 0.000000 0.125000 2826
2828 2 -468.730000 88.080000 0.000000 0.125000 2827
2829 2 -469.390000 87.730000 0.000000 0.125000 2828
2830 2 -470.060000 87.370000 0.000000 0.125000 2829
2831 2 -470.730000 87.010000 0.000000 0.125000 2830
2832 2 -471.390000 86.650000 0.000000 0.125000 2831
2833 2 -472.060000 86.290000 0.000000 0.125000 2832
2834 2 -473.080000 86.600000 0.000000 0.125000 2833
2835 2 -473.750000 86.240000 0.000000 0.125000 2834
2836 2 -474.420000 85.870000 0.000000 0.125000 2835
2837 2 -475.070000 85.520000 0.000000 0.125000 2836
2838 2 -475.740000 85.160000 0.000000 0.125000 2837
2839 2 -476.410000 84.790000 0.000000 0.125000 2838
2840 2 -477.430000 85.100000 0.000000 0.125000 2839
2841 2 -478.100000 84.740000 0.000000 0.125000 2840
2842 2 -479.120000 85.040000 0.000000 0.125000 2841
2843 2 -479.790000 84.660000 0.000000 0.125000 2842
2844 2 -480.440000 84.320000 0.000000 0.125000 2843
2845 2 -481.120000 83.960000 0.000000 0.125000 2844
2846 2 -482.140000 84.260000 0.000000 0.125000 2845
2847 2 -482.810000 83.900000 0.000000 0.125000 2846
2848 2 -483.830000 84.210000 0.000000 0.125000 2847
2849 2 -484.870000 84.510000 0.000000 0.125000 2848
2850 2 -485.540000 84.150000 0.000000 0.125000 2849
2851 2 -486.560000 84.460000 0.000000 0.125000 2850
2852 2 -487.580000 84.770000 0.000000 0.125000 2851
2853 2 -488.250000 84.400000 0.000000 0.125000 2852
2854 2 -489.290000 84.710000 0.000000 0.125000 2853
2855 2 -489.940000 84.350000 0.000000 0.125000 2854
2856 2 -490.970000 84.650000 0.000000 0.125000 2855
2857 2 -491.630000 84.290000 0.000000 0.125000 2856
2858 2 -492.300000 83.930000 0.000000 0.125000 2857
2859 2 -493.320000 84.240000 0.000000 0.125000 2858
2860 2 -494.000000 83.880000 0.000000 0.125000 2859
2861 2 -495.020000 84.180000 0.000000 0.125000 2860
2862 2 -496.040000 84.490000 0.000000 0.125000 2861
2863 2 -497.060000 84.790000 0.000000 0.125000 2862
2864 2 -498.100000 85.100000 0.000000 0.125000 2863
2865 2 -499.130000 85.410000 0.000000 0.125000 2864
2866 2 -499.790000 85.050000 0.000000 0.125000 2865
2867 2 -500.820000 85.330000 0.000000 0.125000 2866
2868 2 -501.860000 85.650000 0.000000 0.125000 2867
2869 2 -502.510000 85.290000 0.000000 0.125000 2868
2870 2 -503.180000 84.930000 0.000000 0.125000 2869
2871 2 -504.220000 85.240000 0.000000 0.125000 2870
2872 2 -505.250000 85.540000 0.000000 0.125000 2871
2873 2 -506.250000 85.850000 0.000000 0.125000 2872
2874 2 -507.290000 86.160000 0.000000 0.125000 2873
2875 2 -508.310000 86.460000 0.000000 0.125000 2874
2876 2 -509.330000 86.770000 0.000000 0.125000 2875
2877 2 -510.370000 87.070000 0.000000 0.125000 2876
2878 2 -511.390000 87.380000 0.000000 0.125000 2877
2879 2 -511.750000 88.040000 0.000000 0.125000 2878
2880 2 -512.780000 88.330000 0.000000 0.125000 2879
2881 2 -513.800000 88.660000 0.000000 0.125000 2880
2882 2 -514.840000 88.960000 0.000000 0.125000 2881
2883 2 -515.860000 89.260000 0.000000 0.125000 2882
2884 2 -516.520000 88.900000 0.000000 0.125000 2883
2885 2 -517.540000 89.210000 0.000000 0.125000 2884
2886 2 -518.580000 89.520000 0.000000 0.125000 2885
2887 2 -519.610000 89.820000 0.000000 0.125000 2886
2888 2 -520.620000 90.130000 0.000000 0.125000 2887
2889 2 -521.650000 90.430000 0.000000 0.125000 2888
2890 2 -522.690000 90.740000 0.000000 0.125000 2889
2891 2 -523.360000 90.380000 0.000000 0.125000 2890
2892 2 -524.010000 90.020000 0.000000 0.125000 2891
2893 2 -524.670000 89.660000 0.000000 0.125000 2892
2894 2 -525.710000 89.940000 0.000000 0.125000 2893
2895 2 -526.370000 89.600000 0.000000 0.125000 2894
2896 2 -374.930000 236.140000 0.000000 0.125000 2642
2897 2 -375.970000 236.440000 0.000000 0.125000 2896
2898 2 -376.990000 236.760000 0.000000 0.125000 2897
2899 2 -378.010000 237.070000 0.000000 0.125000 2898
2900 2 -379.040000 237.350000 0.000000 0.125000 2899
2901 2 -379.410000 238.030000 0.000000 0.125000 2900
2902 2 -379.760000 238.690000 0.000000 0.125000 2901
2903 2 -374.260000 236.510000 0.000000 0.125000 2896
2904 2 -373.610000 236.880000 0.000000 0.125000 2903
2905 2 -373.300000 237.880000 0.000000 0.125000 2904
2906 2 -373.660000 238.560000 0.000000 0.125000 2905
2907 2 -373.360000 239.590000 0.000000 0.125000 2906
2908 2 -373.040000 240.600000 0.000000 0.125000 2907
2909 2 -373.410000 241.280000 0.000000 0.125000 2908
2910 2 -373.110000 242.310000 0.000000 0.125000 2909
2911 2 -373.470000 242.980000 0.000000 0.125000 2910
2912 2 -373.810000 243.630000 0.000000 0.125000 2911
2913 2 -374.860000 243.940000 0.000000 0.125000 2912
2914 2 -375.880000 244.250000 0.000000 0.125000 2913
2915 2 -376.920000 244.560000 0.000000 0.125000 2914
2916 2 -377.260000 245.220000 0.000000 0.125000 2915
2917 2 -378.290000 245.530000 0.000000 0.125000 2916
2918 2 -379.310000 245.820000 0.000000 0.125000 2917
2919 2 -380.350000 246.130000 0.000000 0.125000 2918
2920 2 -381.370000 246.440000 0.000000 0.125000 2919
2921 2 -381.740000 247.100000 0.000000 0.125000 2920
2922 2 -382.100000 247.780000 0.000000 0.125000 2921
2923 2 -382.450000 248.420000 0.000000 0.125000 2922
2924 2 -382.140000 249.450000 0.000000 0.125000 2923
2925 2 -381.830000 250.480000 0.000000 0.125000 2924
2926 2 -381.520000 251.510000 0.000000 0.125000 2925
2927 2 -381.230000 252.540000 0.000000 0.125000 2926
2928 2 -381.580000 253.200000 0.000000 0.125000 2927
2929 2 -381.940000 253.880000 0.000000 0.125000 2928
2930 2 -381.630000 254.890000 0.000000 0.125000 2929
2931 2 -382.000000 255.570000 0.000000 0.125000 2930
2932 2 -381.690000 256.600000 0.000000 0.125000 2931
2933 2 -382.060000 257.270000 0.000000 0.125000 2932
2934 2 -381.750000 258.280000 0.000000 0.125000 2933
2935 2 -381.450000 259.300000 0.000000 0.125000 2934
2936 2 -381.140000 260.340000 0.000000 0.125000 2935
2937 2 -381.500000 261.000000 0.000000 0.125000 2936
2938 2 -381.870000 261.660000 0.000000 0.125000 2937
2939 2 -382.230000 262.340000 0.000000 0.125000 2938
2940 2 -382.580000 263.000000 0.000000 0.125000 2939
2941 2 -382.930000 263.660000 0.000000 0.125000 2940
2942 2 -383.310000 264.340000 0.000000 0.125000 2941
2943 2 -383.670000 265.000000 0.000000 0.125000 2942
2944 2 -384.010000 265.660000 0.000000 0.125000 2943
2945 2 -384.370000 266.330000 0.000000 0.125000 2944
2946 2 -385.410000 266.640000 0.000000 0.125000 2945
2947 2 -386.430000 266.950000 0.000000 0.125000 2946
2948 2 -386.800000 267.600000 0.000000 0.125000 2947
2949 2 -387.810000 267.910000 0.000000 0.125000 2948
2950 2 -388.180000 268.590000 0.000000 0.125000 2949
2951 2 -389.220000 268.900000 0.000000 0.125000 2950
2952 2 -389.880000 268.540000 0.000000 0.125000 2951
2953 2 -390.910000 268.830000 0.000000 0.125000 2952
2954 2 -391.570000 268.470000 0.000000 0.125000 2953
2955 2 -392.610000 268.780000 0.000000 0.125000 2954
2956 2 -393.270000 268.410000 0.000000 0.125000 2955
2957 2 -394.300000 268.730000 0.000000 0.125000 2956
2958 2 -394.950000 268.360000 0.000000 0.125000 2957
2959 2 -395.990000 268.660000 0.000000 0.125000 2958
2960 2 -397.000000 268.980000 0.000000 0.125000 2959
2961 2 -398.040000 269.280000 0.000000 0.125000 2960
2962 2 -399.060000 269.590000 0.000000 0.125000 2961
2963 2 -400.100000 269.890000 0.000000 0.125000 2962
2964 2 -401.120000 270.200000 0.000000 0.125000 2963
2965 2 -402.140000 270.500000 0.000000 0.125000 2964
2966 2 -403.170000 270.790000 0.000000 0.125000 2965
2967 2 -404.190000 271.100000 0.000000 0.125000 2966
2968 2 -404.560000 271.770000 0.000000 0.125000 2967
2969 2 -405.570000 272.090000 0.000000 0.125000 2968
2970 2 -405.930000 272.740000 0.000000 0.125000 2969
2971 2 -406.300000 273.410000 0.000000 0.125000 2970
2972 2 -406.660000 274.080000 0.000000 0.125000 2971
2973 2 -407.010000 274.740000 0.000000 0.125000 2972
2974 2 -407.370000 275.410000 0.000000 0.125000 2973
2975 2 -407.740000 276.080000 0.000000 0.125000 2974
2976 2 -408.100000 276.740000 0.000000 0.125000 2975
2977 2 -408.450000 277.410000 0.000000 0.125000 2976
2978 2 -408.810000 278.080000 0.000000 0.125000 2977
2979 2 -409.180000 278.740000 0.000000 0.125000 2978
2980 2 -409.540000 279.410000 0.000000 0.125000 2979
2981 2 -409.890000 280.080000 0.000000 0.125000 2980
2982 2 -410.260000 280.730000 0.000000 0.125000 2981
2983 2 -410.620000 281.410000 0.000000 0.125000 2982
2984 2 -410.990000 282.060000 0.000000 0.125000 2983
2985 2 -411.350000 282.730000 0.000000 0.125000 2984
2986 2 -412.370000 283.040000 0.000000 0.125000 2985
2987 2 -412.740000 283.720000 0.000000 0.125000 2986
2988 2 -413.760000 284.020000 0.000000 0.125000 2987
2989 2 -414.120000 284.670000 0.000000 0.125000 2988
2990 2 -414.490000 285.350000 0.000000 0.125000 2989
2991 2 -415.510000 285.650000 0.000000 0.125000 2990
2992 2 -441.790000 270.560000 0.000000 0.125000 2991
2993 2 -442.450000 270.210000 0.000000 0.125000 2992
2994 2 -442.750000 269.170000 0.000000 0.125000 2993
2995 2 -443.430000 268.810000 0.000000 0.125000 2994
2996 2 -444.440000 269.120000 0.000000 0.125000 2995
2997 2 -445.480000 269.430000 0.000000 0.125000 2996
2998 2 -445.830000 270.100000 0.000000 0.125000 2997
2999 2 -446.190000 270.770000 0.000000 0.125000 2998
3000 2 -447.230000 271.060000 0.000000 0.125000 2999
3001 2 -448.250000 271.390000 0.000000 0.125000 3000
3002 2 -448.920000 271.020000 0.000000 0.125000 3001
3003 2 -449.940000 271.310000 0.000000 0.125000 3002
3004 2 -450.980000 271.620000 0.000000 0.125000 3003
3005 2 -452.000000 271.920000 0.000000 0.125000 3004
3006 2 -452.350000 272.590000 0.000000 0.125000 3005
3007 2 -452.720000 273.250000 0.000000 0.125000 3006
3008 2 -453.070000 273.920000 0.000000 0.125000 3007
3009 2 -454.100000 274.230000 0.000000 0.125000 3008
3010 2 -455.120000 274.540000 0.000000 0.125000 3009
3011 2 -455.790000 274.170000 0.000000 0.125000 3010
3012 2 -456.450000 273.810000 0.000000 0.125000 3011
3013 2 -457.490000 274.120000 0.000000 0.125000 3012
3014 2 -458.510000 274.420000 0.000000 0.125000 3013
3015 2 -459.540000 274.730000 0.000000 0.125000 3014
3016 2 -460.560000 275.040000 0.000000 0.125000 3015
3017 2 -461.600000 275.350000 0.000000 0.125000 3016
3018 2 -462.620000 275.660000 0.000000 0.125000 3017
3019 2 -463.630000 275.960000 0.000000 0.125000 3018
3020 2 -464.310000 275.590000 0.000000 0.125000 3019
3021 2 -464.980000 275.230000 0.000000 0.125000 3020
3022 2 -465.630000 274.860000 0.000000 0.125000 3021
3023 2 -466.310000 274.500000 0.000000 0.125000 3022
3024 2 -466.980000 274.150000 0.000000 0.125000 3023
3025 2 -468.000000 274.460000 0.000000 0.125000 3024
3026 2 -468.670000 274.100000 0.000000 0.125000 3025
3027 2 -468.970000 273.060000 0.000000 0.125000 3026
3028 2 -469.630000 272.710000 0.000000 0.125000 3027
3029 2 -470.300000 272.350000 0.000000 0.125000 3028
3030 2 -471.320000 272.660000 0.000000 0.125000 3029
3031 2 -472.000000 272.290000 0.000000 0.125000 3030
3032 2 -472.670000 271.930000 0.000000 0.125000 3031
3033 2 -473.320000 271.580000 0.000000 0.125000 3032
3034 2 -474.000000 271.220000 0.000000 0.125000 3033
3035 2 -474.670000 270.850000 0.000000 0.125000 3034
3036 2 -475.690000 271.160000 0.000000 0.125000 3035
3037 2 -476.720000 271.470000 0.000000 0.125000 3036
3038 2 -477.740000 271.770000 0.000000 0.125000 3037
3039 2 -478.100000 272.430000 0.000000 0.125000 3038
3040 2 -478.470000 273.100000 0.000000 0.125000 3039
3041 2 -478.140000 274.120000 0.000000 0.125000 3040
3042 2 -477.860000 275.150000 0.000000 0.125000 3041
3043 2 -478.220000 275.810000 0.000000 0.125000 3042
3044 2 -477.890000 276.840000 0.000000 0.125000 3043
3045 2 -478.260000 277.500000 0.000000 0.125000 3044
3046 2 -478.620000 278.170000 0.000000 0.125000 3045
3047 2 -478.310000 279.210000 0.000000 0.125000 3046
3048 2 -478.680000 279.860000 0.000000 0.125000 3047
3049 2 -479.050000 280.540000 0.000000 0.125000 3048
3050 2 -479.410000 281.210000 0.000000 0.125000 3049
3051 2 -479.760000 281.870000 0.000000 0.125000 3050
3052 2 -480.120000 282.540000 0.000000 0.125000 3051
3053 2 -481.160000 282.840000 0.000000 0.125000 3052
3054 2 -482.180000 283.150000 0.000000 0.125000 3053
3055 2 -482.850000 282.790000 0.000000 0.125000 3054
3056 2 -483.870000 283.100000 0.000000 0.125000 3055
3057 2 -484.890000 283.400000 0.000000 0.125000 3056
3058 2 -485.250000 284.060000 0.000000 0.125000 3057
3059 2 -485.620000 284.730000 0.000000 0.125000 3058
3060 2 -485.980000 285.400000 0.000000 0.125000 3059
3061 2 -487.000000 285.710000 0.000000 0.125000 3060
3062 2 -487.670000 285.350000 0.000000 0.125000 3061
3063 2 -488.330000 284.980000 0.000000 0.125000 3062
3064 2 -489.370000 285.280000 0.000000 0.125000 3063
3065 2 -490.020000 284.920000 0.000000 0.125000 3064
3066 2 -490.690000 284.560000 0.000000 0.125000 3065
3067 2 -491.720000 284.850000 0.000000 0.125000 3066
3068 2 -492.740000 285.170000 0.000000 0.125000 3067
3069 2 -493.760000 285.480000 0.000000 0.125000 3068
3070 2 -494.800000 285.790000 0.000000 0.125000 3069
3071 2 -495.820000 286.090000 0.000000 0.125000 3070
3072 2 -496.850000 286.400000 0.000000 0.125000 3071
3073 2 -497.510000 286.040000 0.000000 0.125000 3072
3074 2 -498.180000 285.670000 0.000000 0.125000 3073
3075 2 -498.850000 285.310000 0.000000 0.125000 3074
3076 2 -499.870000 285.620000 0.000000 0.125000 3075
3077 2 -500.910000 285.920000 0.000000 0.125000 3076
3078 2 -501.930000 286.230000 0.000000 0.125000 3077
3079 2 -502.940000 286.540000 0.000000 0.125000 3078
3080 2 -503.980000 286.850000 0.000000 0.125000 3079
3081 2 -504.640000 286.480000 0.000000 0.125000 3080
3082 2 -505.680000 286.790000 0.000000 0.125000 3081
3083 2 -506.690000 287.100000 0.000000 0.125000 3082
3084 2 -507.730000 287.400000 0.000000 0.125000 3083
3085 2 -522.110000 271.000000 0.000000 0.125000 3084
3086 2 -521.750000 270.350000 0.000000 0.125000 3085
3087 2 -521.380000 269.670000 0.000000 0.125000 3086
3088 2 -520.360000 269.360000 0.000000 0.125000 3087
3089 2 -520.000000 268.710000 0.000000 0.125000 3088
3090 2 -519.620000 268.040000 0.000000 0.125000 3089
3091 2 -519.260000 267.360000 0.000000 0.125000 3090
3092 2 -518.240000 267.060000 0.000000 0.125000 3091
3093 2 -517.870000 266.400000 0.000000 0.125000 3092
3094 2 -517.510000 265.730000 0.000000 0.125000 3093
3095 2 -516.500000 265.430000 0.000000 0.125000 3094
3096 2 -516.130000 264.770000 0.000000 0.125000 3095
3097 2 -515.110000 264.460000 0.000000 0.125000 3096
3098 2 -514.750000 263.790000 0.000000 0.125000 3097
3099 2 -514.390000 263.120000 0.000000 0.125000 3098
3100 2 -514.030000 262.460000 0.000000 0.125000 3099
3101 2 -513.000000 262.150000 0.000000 0.125000 3100
3102 2 -512.630000 261.480000 0.000000 0.125000 3101
3103 2 -512.280000 260.830000 0.000000 0.125000 3102
3104 2 -511.930000 260.160000 0.000000 0.125000 3103
3105 2 -510.890000 259.850000 0.000000 0.125000 3104
3106 2 -509.870000 259.540000 0.000000 0.125000 3105
3107 2 -509.500000 258.890000 0.000000 0.125000 3106
3108 2 -509.140000 258.220000 0.000000 0.125000 3107
3109 2 -508.790000 257.540000 0.000000 0.125000 3108
3110 2 -508.430000 256.890000 0.000000 0.125000 3109
3111 2 -508.060000 256.220000 0.000000 0.125000 3110
3112 2 -507.040000 255.910000 0.000000 0.125000 3111
3113 2 -506.680000 255.250000 0.000000 0.125000 3112
3114 2 -506.310000 254.570000 0.000000 0.125000 3113
3115 2 -505.950000 253.910000 0.000000 0.125000 3114
3116 2 -505.600000 253.250000 0.000000 0.125000 3115
3117 2 -505.240000 252.590000 0.000000 0.125000 3116
3118 2 -504.870000 251.910000 0.000000 0.125000 3117
3119 2 -504.510000 251.250000 0.000000 0.125000 3118
3120 2 -504.160000 250.570000 0.000000 0.125000 3119
3121 2 -503.800000 249.910000 0.000000 0.125000 3120
3122 2 -503.430000 249.250000 0.000000 0.125000 3121
3123 2 -503.070000 248.570000 0.000000 0.125000 3122
3124 2 -502.720000 247.910000 0.000000 0.125000 3123
3125 2 -502.360000 247.250000 0.000000 0.125000 3124
3126 2 -502.000000 246.590000 0.000000 0.125000 3125
3127 2 -501.630000 245.910000 0.000000 0.125000 3126
3128 2 -501.270000 245.260000 0.000000 0.125000 3127
3129 2 -500.920000 244.590000 0.000000 0.125000 3128
3130 2 -500.560000 243.910000 0.000000 0.125000 3129
3131 2 -500.180000 243.260000 0.000000 0.125000 3130
3132 2 -500.490000 242.230000 0.000000 0.125000 3131
3133 2 -500.120000 241.570000 0.000000 0.125000 3132
3134 2 -499.760000 240.910000 0.000000 0.125000 3133
3135 2 -499.410000 240.250000 0.000000 0.125000 3134
3136 2 -499.050000 239.570000 0.000000 0.125000 3135
3137 2 -498.680000 238.910000 0.000000 0.125000 3136
3138 2 -498.320000 238.230000 0.000000 0.125000 3137
3139 2 -497.970000 237.570000 0.000000 0.125000 3138
3140 2 -497.610000 236.910000 0.000000 0.125000 3139
3141 2 -497.250000 236.230000 0.000000 0.125000 3140
3142 2 -496.880000 235.570000 0.000000 0.125000 3141
3143 2 -496.520000 234.910000 0.000000 0.125000 3142
3144 2 -496.170000 234.250000 0.000000 0.125000 3143
3145 2 -495.810000 233.570000 0.000000 0.125000 3144
3146 2 -495.450000 232.910000 0.000000 0.125000 3145
3147 2 -495.080000 232.250000 0.000000 0.125000 3146
3148 2 -494.720000 231.570000 0.000000 0.125000 3147
3149 2 -494.370000 230.910000 0.000000 0.125000 3148
3150 2 -494.000000 230.250000 0.000000 0.125000 3149
3151 2 -494.310000 229.220000 0.000000 0.125000 3150
3152 2 -493.940000 228.540000 0.000000 0.125000 3151
3153 2 -493.580000 227.880000 0.000000 0.125000 3152
3154 2 -493.230000 227.230000 0.000000 0.125000 3153
3155 2 -492.870000 226.560000 0.000000 0.125000 3154
3156 2 -492.500000 225.880000 0.000000 0.125000 3155
3157 2 -492.140000 225.230000 0.000000 0.125000 3156
3158 2 -491.790000 224.560000 0.000000 0.125000 3157
3159 2 -491.430000 223.880000 0.000000 0.125000 3158
3160 2 -490.390000 223.570000 0.000000 0.125000 3159
3161 2 -490.050000 222.910000 0.000000 0.125000 3160
3162 2 -489.680000 222.260000 0.000000 0.125000 3161
3163 2 -488.660000 221.940000 0.000000 0.125000 3162
3164 2 -488.310000 221.280000 0.000000 0.125000 3163
3165 2 -487.270000 220.980000 0.000000 0.125000 3164
3166 2 -486.920000 220.320000 0.000000 0.125000 3165
3167 2 -485.880000 220.010000 0.000000 0.125000 3166
3168 2 -485.510000 219.350000 0.000000 0.125000 3167
3169 2 -485.160000 218.670000 0.000000 0.125000 3168
3170 2 -484.800000 218.010000 0.000000 0.125000 3169
3171 2 -484.430000 217.350000 0.000000 0.125000 3170
3172 2 -484.070000 216.670000 0.000000 0.125000 3171
3173 2 -483.720000 216.010000 0.000000 0.125000 3172
3174 2 -483.360000 215.350000 0.000000 0.125000 3173
3175 2 -483.670000 214.320000 0.000000 0.125000 3174
3176 2 -482.630000 214.010000 0.000000 0.125000 3175
3177 2 -482.270000 213.350000 0.000000 0.125000 3176
3178 2 -481.920000 212.670000 0.000000 0.125000 3177
3179 2 -481.560000 212.010000 0.000000 0.125000 3178
3180 2 -480.540000 211.700000 0.000000 0.125000 3179
3181 2 -480.180000 211.040000 0.000000 0.125000 3180
3182 2 -479.140000 210.730000 0.000000 0.125000 3181
3183 2 -478.790000 210.070000 0.000000 0.125000 3182
3184 2 -478.430000 209.390000 0.000000 0.125000 3183
3185 2 -478.060000 208.730000 0.000000 0.125000 3184
3186 2 -477.700000 208.070000 0.000000 0.125000 3185
3187 2 -476.680000 207.760000 0.000000 0.125000 3186
3188 2 -476.310000 207.100000 0.000000 0.125000 3187
3189 2 -475.950000 206.440000 0.000000 0.125000 3188
3190 2 -474.930000 206.130000 0.000000 0.125000 3189
3191 2 -474.560000 205.470000 0.000000 0.125000 3190
3192 2 -474.190000 204.790000 0.000000 0.125000 3191
3193 2 -473.850000 204.130000 0.000000 0.125000 3192
3194 2 -473.490000 203.480000 0.000000 0.125000 3193
3195 2 -473.120000 202.810000 0.000000 0.125000 3194
3196 2 -472.750000 202.130000 0.000000 0.125000 3195
3197 2 -471.750000 201.840000 0.000000 0.125000 3196
3198 2 -470.720000 201.530000 0.000000 0.125000 3197
3199 2 -470.360000 200.850000 0.000000 0.125000 3198
3200 2 -470.000000 200.190000 0.000000 0.125000 3199
3201 2 -468.970000 199.880000 0.000000 0.125000 3200
3202 2 -467.930000 199.570000 0.000000 0.125000 3201
3203 2 -466.920000 199.260000 0.000000 0.125000 3202
3204 2 -466.250000 199.630000 0.000000 0.125000 3203
3205 2 -465.220000 199.320000 0.000000 0.125000 3204
3206 2 -464.190000 199.010000 0.000000 0.125000 3205
3207 2 -463.170000 198.730000 0.000000 0.125000 3206
3208 2 -462.140000 198.420000 0.000000 0.125000 3207
3209 2 -461.120000 198.110000 0.000000 0.125000 3208
3210 2 -460.750000 197.440000 0.000000 0.125000 3209
3211 2 -460.390000 196.780000 0.000000 0.125000 3210
3212 2 -460.040000 196.110000 0.000000 0.125000 3211
3213 2 -459.680000 195.440000 0.000000 0.125000 3212
3214 2 -459.310000 194.780000 0.000000 0.125000 3213
3215 2 -458.940000 194.110000 0.000000 0.125000 3214
3216 2 -458.580000 193.450000 0.000000 0.125000 3215
3217 2 -458.230000 192.790000 0.000000 0.125000 3216
3218 2 -457.870000 192.110000 0.000000 0.125000 3217
3219 2 -457.500000 191.450000 0.000000 0.125000 3218
3220 2 -457.140000 190.790000 0.000000 0.125000 3219
3221 2 -456.790000 190.110000 0.000000 0.125000 3220
3222 2 -456.430000 189.440000 0.000000 0.125000 3221
3223 2 -456.060000 188.790000 0.000000 0.125000 3222
3224 2 -455.700000 188.110000 0.000000 0.125000 3223
3225 2 -455.350000 187.450000 0.000000 0.125000 3224
3226 2 -454.990000 186.790000 0.000000 0.125000 3225
3227 2 -453.970000 186.480000 0.000000 0.125000 3226
3228 2 -452.930000 186.170000 0.000000 0.125000 3227
3229 2 -452.570000 185.510000 0.000000 0.125000 3228
3230 2 -452.220000 184.850000 0.000000 0.125000 3229
3231 2 -523.120000 271.310000 0.000000 0.125000 3085
3232 2 -524.150000 271.610000 0.000000 0.125000 3231
3233 2 -525.190000 271.910000 0.000000 0.125000 3232
3234 2 -525.540000 272.590000 0.000000 0.125000 3233
3235 2 -525.890000 273.240000 0.000000 0.125000 3234
3236 2 -526.260000 273.910000 0.000000 0.125000 3235
3237 2 -526.620000 274.590000 0.000000 0.125000 3236
3238 2 -527.640000 274.900000 0.000000 0.125000 3237
3239 2 -528.000000 275.550000 0.000000 0.125000 3238
3240 2 -529.020000 275.860000 0.000000 0.125000 3239
3241 2 -530.050000 276.170000 0.000000 0.125000 3240
3242 2 -531.090000 276.470000 0.000000 0.125000 3241
3243 2 -531.450000 277.140000 0.000000 0.125000 3242
3244 2 -532.470000 277.450000 0.000000 0.125000 3243
3245 2 -532.830000 278.100000 0.000000 0.125000 3244
3246 2 -533.860000 278.410000 0.000000 0.125000 3245
3247 2 -534.220000 279.090000 0.000000 0.125000 3246
3248 2 -534.580000 279.750000 0.000000 0.125000 3247
3249 2 -535.610000 280.050000 0.000000 0.125000 3248
3250 2 -535.980000 280.730000 0.000000 0.125000 3249
3251 2 -536.340000 281.400000 0.000000 0.125000 3250
3252 2 -537.360000 281.700000 0.000000 0.125000 3251
3253 2 -538.020000 281.340000 0.000000 0.125000 3252
3254 2 -538.700000 280.980000 0.000000 0.125000 3253
3255 2 -539.370000 280.600000 0.000000 0.125000 3254
3256 2 -539.640000 279.590000 0.000000 0.125000 3255
3257 2 -539.960000 278.550000 0.000000 0.125000 3256
3258 2 -540.620000 278.200000 0.000000 0.125000 3257
3259 2 -540.940000 277.160000 0.000000 0.125000 3258
3260 2 -541.600000 276.800000 0.000000 0.125000 3259
3261 2 -541.900000 275.790000 0.000000 0.125000 3260
3262 2 -542.580000 275.420000 0.000000 0.125000 3261
3263 2 -543.240000 275.060000 0.000000 0.125000 3262
3264 2 -543.540000 274.040000 0.000000 0.125000 3263
3265 2 -543.850000 273.000000 0.000000 0.125000 3264
3266 2 -544.510000 272.650000 0.000000 0.125000 3265
3267 2 -415.870000 286.300000 0.000000 0.125000 2991
3268 2 -416.240000 286.980000 0.000000 0.125000 3267
3269 2 -411.290000 301.710000 0.000000 0.125000 3268
3270 2 -410.250000 301.410000 0.000000 0.125000 3269
3271 2 -409.230000 301.100000 0.000000 0.125000 3270
3272 2 -408.190000 300.790000 0.000000 0.125000 3271
3273 2 -407.180000 300.480000 0.000000 0.125000 3272
3274 2 -406.140000 300.170000 0.000000 0.125000 3273
3275 2 -405.120000 299.870000 0.000000 0.125000 3274
3276 2 -404.110000 299.560000 0.000000 0.125000 3275
3277 2 -403.070000 299.250000 0.000000 0.125000 3276
3278 2 -402.050000 298.970000 0.000000 0.125000 3277
3279 2 -402.360000 297.930000 0.000000 0.125000 3278
3280 2 -401.320000 297.640000 0.000000 0.125000 3279
3281 2 -400.310000 297.340000 0.000000 0.125000 3280
3282 2 -399.270000 297.030000 0.000000 0.125000 3281
3283 2 -398.250000 296.720000 0.000000 0.125000 3282
3284 2 -397.220000 296.410000 0.000000 0.125000 3283
3285 2 -396.200000 296.100000 0.000000 0.125000 3284
3286 2 -395.180000 295.790000 0.000000 0.125000 3285
3287 2 -394.500000 296.160000 0.000000 0.125000 3286
3288 2 -393.830000 296.520000 0.000000 0.125000 3287
3289 2 -393.180000 296.870000 0.000000 0.125000 3288
3290 2 -392.500000 297.230000 0.000000 0.125000 3289
3291 2 -391.830000 297.600000 0.000000 0.125000 3290
3292 2 -390.810000 297.290000 0.000000 0.125000 3291
3293 2 -390.440000 296.640000 0.000000 0.125000 3292
3294 2 -389.430000 296.330000 0.000000 0.125000 3293
3295 2 -388.760000 296.680000 0.000000 0.125000 3294
3296 2 -387.740000 296.390000 0.000000 0.125000 3295
3297 2 -387.070000 296.730000 0.000000 0.125000 3296
3298 2 -386.050000 296.430000 0.000000 0.125000 3297
3299 2 -385.370000 296.790000 0.000000 0.125000 3298
3300 2 -384.700000 297.160000 0.000000 0.125000 3299
3301 2 -384.050000 297.500000 0.000000 0.125000 3300
3302 2 -411.640000 302.370000 0.000000 0.125000 3269
3303 2 -412.000000 303.040000 0.000000 0.125000 3302
3304 2 -413.020000 303.350000 0.000000 0.125000 3303
3305 2 -413.380000 304.020000 0.000000 0.125000 3304
3306 2 -414.420000 304.330000 0.000000 0.125000 3305
3307 2 -414.790000 304.990000 0.000000 0.125000 3306
3308 2 -415.140000 305.650000 0.000000 0.125000 3307
3309 2 -415.500000 306.310000 0.000000 0.125000 3308
3310 2 -415.870000 306.980000 0.000000 0.125000 3309
3311 2 -416.230000 307.650000 0.000000 0.125000 3310
3312 2 -406.620000 324.910000 0.000000 0.125000 3311
3313 2 -405.580000 324.600000 0.000000 0.125000 3312
3314 2 -404.560000 324.290000 0.000000 0.125000 3313
3315 2 -406.980000 325.560000 0.000000 0.125000 3312
3316 2 -408.000000 325.870000 0.000000 0.125000 3315
3317 2 -408.370000 326.540000 0.000000 0.125000 3316
3318 2 -409.380000 326.850000 0.000000 0.125000 3317
3319 2 -410.420000 327.160000 0.000000 0.125000 3318
3320 2 -411.430000 327.470000 0.000000 0.125000 3319
3321 2 -412.470000 327.750000 0.000000 0.125000 3320
3322 2 -412.820000 328.420000 0.000000 0.125000 3321
3323 2 -413.860000 328.730000 0.000000 0.125000 3322
3324 2 -414.230000 329.410000 0.000000 0.125000 3323
3325 2 -409.160000 340.740000 0.000000 0.125000 3324
3326 2 -408.120000 340.430000 0.000000 0.125000 3325
3327 2 -407.120000 340.140000 0.000000 0.125000 3326
3328 2 -406.080000 339.830000 0.000000 0.125000 3327
3329 2 -405.060000 339.520000 0.000000 0.125000 3328
3330 2 -404.040000 339.210000 0.000000 0.125000 3329
3331 2 -403.370000 339.560000 0.000000 0.125000 3330
3332 2 -402.690000 339.930000 0.000000 0.125000 3331
3333 2 -402.020000 340.300000 0.000000 0.125000 3332
3334 2 -401.370000 340.660000 0.000000 0.125000 3333
3335 2 -400.690000 341.020000 0.000000 0.125000 3334
3336 2 -400.020000 341.390000 0.000000 0.125000 3335
3337 2 -399.370000 341.740000 0.000000 0.125000 3336
3338 2 -398.720000 342.100000 0.000000 0.125000 3337
3339 2 -398.050000 342.460000 0.000000 0.125000 3338
3340 2 -397.370000 342.830000 0.000000 0.125000 3339
3341 2 -396.360000 342.520000 0.000000 0.125000 3340
3342 2 -395.320000 342.210000 0.000000 0.125000 3341
3343 2 -394.970000 341.540000 0.000000 0.125000 3342
3344 2 -393.930000 341.230000 0.000000 0.125000 3343
3345 2 -393.560000 340.580000 0.000000 0.125000 3344
3346 2 -393.200000 339.910000 0.000000 0.125000 3345
3347 2 -392.850000 339.230000 0.000000 0.125000 3346
3348 2 -392.490000 338.560000 0.000000 0.125000 3347
3349 2 -392.800000 337.540000 0.000000 0.125000 3348
3350 2 -391.760000 337.230000 0.000000 0.125000 3349
3351 2 -390.740000 336.930000 0.000000 0.125000 3350
3352 2 -390.380000 336.290000 0.000000 0.125000 3351
3353 2 -389.370000 335.970000 0.000000 0.125000 3352
3354 2 -389.000000 335.300000 0.000000 0.125000 3353
3355 2 -388.640000 334.650000 0.000000 0.125000 3354
3356 2 -388.290000 333.980000 0.000000 0.125000 3355
3357 2 -387.930000 333.300000 0.000000 0.125000 3356
3358 2 -387.560000 332.640000 0.000000 0.125000 3357
3359 2 -387.200000 331.980000 0.000000 0.125000 3358
3360 2 -386.850000 331.300000 0.000000 0.125000 3359
3361 2 -386.490000 330.640000 0.000000 0.125000 3360
3362 2 -386.120000 329.970000 0.000000 0.125000 3361
3363 2 -386.420000 328.960000 0.000000 0.125000 3362
3364 2 -386.720000 327.920000 0.000000 0.125000 3363
3365 2 -415.250000 329.700000 0.000000 0.125000 3324
3366 2 -416.270000 330.000000 0.000000 0.125000 3365
3367 2 -417.310000 330.310000 0.000000 0.125000 3366
3368 2 -417.670000 330.980000 0.000000 0.125000 3367
3369 2 -418.680000 331.290000 0.000000 0.125000 3368
3370 2 -419.050000 331.960000 0.000000 0.125000 3369
3371 2 -420.070000 332.250000 0.000000 0.125000 3370
3372 2 -420.430000 332.920000 0.000000 0.125000 3371
3373 2 -421.450000 333.230000 0.000000 0.125000 3372
3374 2 -421.810000 333.900000 0.000000 0.125000 3373
3375 2 -422.850000 334.210000 0.000000 0.125000 3374
3376 2 -423.200000 334.860000 0.000000 0.125000 3375
3377 2 -424.230000 335.170000 0.000000 0.125000 3376
3378 2 -424.580000 335.850000 0.000000 0.125000 3377
3379 2 -425.620000 336.150000 0.000000 0.125000 3378
3380 2 -425.980000 336.810000 0.000000 0.125000 3379
3381 2 -426.330000 337.480000 0.000000 0.125000 3380
3382 2 -426.690000 338.150000 0.000000 0.125000 3381
3383 2 -427.730000 338.430000 0.000000 0.125000 3382
3384 2 -428.750000 338.740000 0.000000 0.125000 3383
3385 2 -429.110000 339.410000 0.000000 0.125000 3384
3386 2 -430.130000 339.730000 0.000000 0.125000 3385
3387 2 -430.500000 340.390000 0.000000 0.125000 3386
3388 2 -430.860000 341.050000 0.000000 0.125000 3387
3389 2 -431.880000 341.360000 0.000000 0.125000 3388
3390 2 -432.250000 342.030000 0.000000 0.125000 3389
3391 2 -432.610000 342.700000 0.000000 0.125000 3390
3392 2 -432.980000 343.350000 0.000000 0.125000 3391
3393 2 -433.330000 344.030000 0.000000 0.125000 3392
3394 2 -433.680000 344.680000 0.000000 0.125000 3393
3395 2 -434.060000 345.350000 0.000000 0.125000 3394
3396 2 -434.420000 346.030000 0.000000 0.125000 3395
3397 2 -434.760000 346.680000 0.000000 0.125000 3396
3398 2 -435.120000 347.350000 0.000000 0.125000 3397
3399 2 -435.500000 348.030000 0.000000 0.125000 3398
3400 2 -435.860000 348.700000 0.000000 0.125000 3399
3401 2 -436.200000 349.350000 0.000000 0.125000 3400
3402 2 -436.560000 350.020000 0.000000 0.125000 3401
3403 2 -436.930000 350.680000 0.000000 0.125000 3402
3404 2 -436.620000 351.720000 0.000000 0.125000 3403
3405 2 -436.980000 352.370000 0.000000 0.125000 3404
3406 2 -437.350000 353.040000 0.000000 0.125000 3405
3407 2 -437.720000 353.720000 0.000000 0.125000 3406
3408 2 -438.060000 354.370000 0.000000 0.125000 3407
3409 2 -438.430000 355.040000 0.000000 0.125000 3408
3410 2 -438.120000 356.080000 0.000000 0.125000 3409
3411 2 -438.490000 356.740000 0.000000 0.125000 3410
3412 2 -438.180000 357.750000 0.000000 0.125000 3411
3413 2 -438.550000 358.420000 0.000000 0.125000 3412
3414 2 -438.910000 359.100000 0.000000 0.125000 3413
3415 2 -438.600000 360.120000 0.000000 0.125000 3414
3416 2 -438.950000 360.790000 0.000000 0.125000 3415
3417 2 -439.310000 361.460000 0.000000 0.125000 3416
3418 2 -439.680000 362.110000 0.000000 0.125000 3417
3419 2 -440.040000 362.780000 0.000000 0.125000 3418
3420 2 -440.390000 363.450000 0.000000 0.125000 3419
3421 2 -440.750000 364.110000 0.000000 0.125000 3420
3422 2 -441.120000 364.780000 0.000000 0.125000 3421
3423 2 -411.790000 390.140000 0.000000 0.125000 3422
3424 2 -410.750000 389.830000 0.000000 0.125000 3423
3425 2 -409.730000 389.520000 0.000000 0.125000 3424
3426 2 -408.700000 389.210000 0.000000 0.125000 3425
3427 2 -407.680000 388.910000 0.000000 0.125000 3426
3428 2 -406.640000 388.600000 0.000000 0.125000 3427
3429 2 -405.620000 388.290000 0.000000 0.125000 3428
3430 2 -405.260000 387.610000 0.000000 0.125000 3429
3431 2 -404.910000 386.960000 0.000000 0.125000 3430
3432 2 -403.870000 386.660000 0.000000 0.125000 3431
3433 2 -402.850000 386.350000 0.000000 0.125000 3432
3434 2 -401.820000 386.050000 0.000000 0.125000 3433
3435 2 -400.810000 385.740000 0.000000 0.125000 3434
3436 2 -400.130000 386.100000 0.000000 0.125000 3435
3437 2 -399.110000 385.790000 0.000000 0.125000 3436
3438 2 -398.430000 386.160000 0.000000 0.125000 3437
3439 2 -398.130000 387.180000 0.000000 0.125000 3438
3440 2 -397.110000 386.870000 0.000000 0.125000 3439
3441 2 -396.430000 387.230000 0.000000 0.125000 3440
3442 2 -395.420000 386.920000 0.000000 0.125000 3441
3443 2 -394.390000 386.620000 0.000000 0.125000 3442
3444 2 -393.370000 386.310000 0.000000 0.125000 3443
3445 2 -392.690000 386.670000 0.000000 0.125000 3444
3446 2 -391.680000 386.360000 0.000000 0.125000 3445
3447 2 -391.000000 386.730000 0.000000 0.125000 3446
3448 2 -389.980000 386.430000 0.000000 0.125000 3447
3449 2 -389.310000 386.790000 0.000000 0.125000 3448
3450 2 -388.290000 386.480000 0.000000 0.125000 3449
3451 2 -387.620000 386.850000 0.000000 0.125000 3450
3452 2 -386.580000 386.540000 0.000000 0.125000 3451
3453 2 -385.930000 386.900000 0.000000 0.125000 3452
3454 2 -384.910000 386.600000 0.000000 0.125000 3453
3455 2 -384.240000 386.960000 0.000000 0.125000 3454
3456 2 -383.560000 387.310000 0.000000 0.125000 3455
3457 2 -382.550000 387.020000 0.000000 0.125000 3456
3458 2 -442.130000 365.080000 0.000000 0.125000 3422
3459 2 -442.500000 365.740000 0.000000 0.125000 3458
3460 2 -443.540000 366.050000 0.000000 0.125000 3459
3461 2 -443.880000 366.720000 0.000000 0.125000 3460
3462 2 -444.920000 367.030000 0.000000 0.125000 3461
3463 2 -445.270000 367.700000 0.000000 0.125000 3462
3464 2 -446.310000 368.000000 0.000000 0.125000 3463
3465 2 -446.670000 368.660000 0.000000 0.125000 3464
3466 2 -447.020000 369.340000 0.000000 0.125000 3465
3467 2 -447.380000 369.990000 0.000000 0.125000 3466
3468 2 -447.750000 370.660000 0.000000 0.125000 3467
3469 2 -448.110000 371.330000 0.000000 0.125000 3468
3470 2 -448.470000 371.990000 0.000000 0.125000 3469
3471 2 -448.820000 372.660000 0.000000 0.125000 3470
3472 2 -449.860000 372.970000 0.000000 0.125000 3471
3473 2 -450.870000 373.280000 0.000000 0.125000 3472
3474 2 -451.910000 373.580000 0.000000 0.125000 3473
3475 2 -452.930000 373.890000 0.000000 0.125000 3474
3476 2 -453.950000 374.180000 0.000000 0.125000 3475
3477 2 -454.990000 374.490000 0.000000 0.125000 3476
3478 2 -456.010000 374.790000 0.000000 0.125000 3477
3479 2 -458.930000 391.300000 0.000000 0.125000 3478
3480 2 -459.290000 391.980000 0.000000 0.125000 3479
3481 2 -459.640000 392.640000 0.000000 0.125000 3480
3482 2 -460.000000 393.300000 0.000000 0.125000 3481
3483 2 -460.370000 393.980000 0.000000 0.125000 3482
3484 2 -460.730000 394.650000 0.000000 0.125000 3483
3485 2 -461.080000 395.300000 0.000000 0.125000 3484
3486 2 -461.440000 395.980000 0.000000 0.125000 3485
3487 2 -461.810000 396.640000 0.000000 0.125000 3486
3488 2 -462.170000 397.290000 0.000000 0.125000 3487
3489 2 -462.520000 397.970000 0.000000 0.125000 3488
3490 2 -462.220000 398.990000 0.000000 0.125000 3489
3491 2 -461.910000 400.030000 0.000000 0.125000 3490
3492 2 -461.610000 401.040000 0.000000 0.125000 3491
3493 2 -461.300000 402.080000 0.000000 0.125000 3492
3494 2 -461.670000 402.740000 0.000000 0.125000 3493
3495 2 -462.020000 403.410000 0.000000 0.125000 3494
3496 2 -462.380000 404.080000 0.000000 0.125000 3495
3497 2 -462.750000 404.730000 0.000000 0.125000 3496
3498 2 -463.110000 405.410000 0.000000 0.125000 3497
3499 2 -463.470000 406.060000 0.000000 0.125000 3498
3500 2 -463.820000 406.730000 0.000000 0.125000 3499
3501 2 -464.180000 407.400000 0.000000 0.125000 3500
3502 2 -464.550000 408.060000 0.000000 0.125000 3501
3503 2 -464.910000 408.730000 0.000000 0.125000 3502
3504 2 -464.600000 409.750000 0.000000 0.125000 3503
3505 2 -464.950000 410.420000 0.000000 0.125000 3504
3506 2 -465.310000 411.090000 0.000000 0.125000 3505
3507 2 -465.010000 412.100000 0.000000 0.125000 3506
3508 2 -465.370000 412.780000 0.000000 0.125000 3507
3509 2 -465.060000 413.800000 0.000000 0.125000 3508
3510 2 -464.760000 414.830000 0.000000 0.125000 3509
3511 2 -464.470000 415.850000 0.000000 0.125000 3510
3512 2 -464.170000 416.890000 0.000000 0.125000 3511
3513 2 -464.510000 417.540000 0.000000 0.125000 3512
3514 2 -464.870000 418.220000 0.000000 0.125000 3513
3515 2 -465.250000 418.870000 0.000000 0.125000 3514
3516 2 -464.930000 419.910000 0.000000 0.125000 3515
3517 2 -465.290000 420.560000 0.000000 0.125000 3516
3518 2 -465.660000 421.230000 0.000000 0.125000 3517
3519 2 -466.010000 421.910000 0.000000 0.125000 3518
3520 2 -466.370000 422.580000 0.000000 0.125000 3519
3521 2 -466.730000 423.230000 0.000000 0.125000 3520
3522 2 -467.100000 423.910000 0.000000 0.125000 3521
3523 2 -467.450000 424.580000 0.000000 0.125000 3522
3524 2 -467.140000 425.600000 0.000000 0.125000 3523
3525 2 -466.850000 426.610000 0.000000 0.125000 3524
3526 2 -467.220000 427.290000 0.000000 0.125000 3525
3527 2 -467.570000 427.960000 0.000000 0.125000 3526
3528 2 -467.930000 428.610000 0.000000 0.125000 3527
3529 2 -468.300000 429.290000 0.000000 0.125000 3528
3530 2 -468.660000 429.960000 0.000000 0.125000 3529
3531 2 -469.000000 430.610000 0.000000 0.125000 3530
3532 2 -468.700000 431.650000 0.000000 0.125000 3531
3533 2 -469.060000 432.310000 0.000000 0.125000 3532
3534 2 -469.430000 432.980000 0.000000 0.125000 3533
3535 2 -469.790000 433.640000 0.000000 0.125000 3534
3536 2 -470.140000 434.300000 0.000000 0.125000 3535
3537 2 -470.500000 434.980000 0.000000 0.125000 3536
3538 2 -470.870000 435.650000 0.000000 0.125000 3537
3539 2 -471.230000 436.300000 0.000000 0.125000 3538
3540 2 -471.580000 436.980000 0.000000 0.125000 3539
3541 2 -471.940000 437.650000 0.000000 0.125000 3540
3542 2 -472.310000 438.310000 0.000000 0.125000 3541
3543 2 -472.000000 439.340000 0.000000 0.125000 3542
3544 2 -471.690000 440.360000 0.000000 0.125000 3543
3545 2 -471.390000 441.390000 0.000000 0.125000 3544
3546 2 -471.080000 442.410000 0.000000 0.125000 3545
3547 2 -470.770000 443.430000 0.000000 0.125000 3546
3548 2 -470.470000 444.470000 0.000000 0.125000 3547
3549 2 -470.820000 445.120000 0.000000 0.125000 3548
3550 2 -471.180000 445.790000 0.000000 0.125000 3549
3551 2 -471.550000 446.470000 0.000000 0.125000 3550
3552 2 -471.250000 447.490000 0.000000 0.125000 3551
3553 2 -470.930000 448.520000 0.000000 0.125000 3552
3554 2 -470.620000 449.540000 0.000000 0.125000 3553
3555 2 -470.330000 450.560000 0.000000 0.125000 3554
3556 2 -470.040000 451.600000 0.000000 0.125000 3555
3557 2 -470.390000 452.250000 0.000000 0.125000 3556
3558 2 -470.750000 452.920000 0.000000 0.125000 3557
3559 2 -471.120000 453.600000 0.000000 0.125000 3558
3560 2 -471.480000 454.270000 0.000000 0.125000 3559
3561 2 -471.830000 454.920000 0.000000 0.125000 3560
3562 2 -472.190000 455.600000 0.000000 0.125000 3561
3563 2 -472.560000 456.270000 0.000000 0.125000 3562
3564 2 -472.910000 456.920000 0.000000 0.125000 3563
3565 2 -473.270000 457.590000 0.000000 0.125000 3564
3566 2 -473.630000 458.250000 0.000000 0.125000 3565
3567 2 -473.990000 458.910000 0.000000 0.125000 3566
3568 2 -474.350000 459.590000 0.000000 0.125000 3567
3569 2 -474.720000 460.250000 0.000000 0.125000 3568
3570 2 -475.070000 460.920000 0.000000 0.125000 3569
3571 2 -476.100000 461.220000 0.000000 0.125000 3570
3572 2 -476.750000 460.850000 0.000000 0.125000 3571
3573 2 -477.790000 461.160000 0.000000 0.125000 3572
3574 2 -494.880000 445.030000 0.000000 0.125000 3551
3575 2 -495.550000 444.660000 0.000000 0.125000 3574
3576 2 -496.570000 444.980000 0.000000 0.125000 3575
3577 2 -497.610000 445.290000 0.000000 0.125000 3576
3578 2 -498.270000 444.910000 0.000000 0.125000 3577
3579 2 -499.300000 445.230000 0.000000 0.125000 3578
3580 2 -500.320000 445.540000 0.000000 0.125000 3579
3581 2 -501.360000 445.830000 0.000000 0.125000 3580
3582 2 -502.010000 445.470000 0.000000 0.125000 3581
3583 2 -502.680000 445.110000 0.000000 0.125000 3582
3584 2 -503.350000 444.740000 0.000000 0.125000 3583
3585 2 -504.370000 445.050000 0.000000 0.125000 3584
3586 2 -505.040000 444.700000 0.000000 0.125000 3585
3587 2 -506.060000 444.990000 0.000000 0.125000 3586
3588 2 -506.740000 444.640000 0.000000 0.125000 3587
3589 2 -507.750000 444.950000 0.000000 0.125000 3588
3590 2 -508.430000 444.590000 0.000000 0.125000 3589
3591 2 -509.080000 444.230000 0.000000 0.125000 3590
3592 2 -510.120000 444.540000 0.000000 0.125000 3591
3593 2 -511.140000 444.850000 0.000000 0.125000 3592
3594 2 -511.810000 444.480000 0.000000 0.125000 3593
3595 2 -512.480000 444.120000 0.000000 0.125000 3594
3596 2 -513.140000 443.750000 0.000000 0.125000 3595
3597 2 -513.450000 442.730000 0.000000 0.125000 3596
3598 2 -514.120000 442.360000 0.000000 0.125000 3597
3599 2 -514.780000 442.000000 0.000000 0.125000 3598
3600 2 -515.460000 441.650000 0.000000 0.125000 3599
3601 2 -515.750000 440.610000 0.000000 0.125000 3600
3602 2 -516.050000 439.590000 0.000000 0.125000 3601
3603 2 -516.360000 438.560000 0.000000 0.125000 3602
3604 2 -516.650000 437.540000 0.000000 0.125000 3603
3605 2 -517.330000 437.180000 0.000000 0.125000 3604
3606 2 -517.630000 436.160000 0.000000 0.125000 3605
3607 2 -518.290000 435.790000 0.000000 0.125000 3606
3608 2 -518.970000 435.430000 0.000000 0.125000 3607
3609 2 -539.200000 442.560000 0.000000 0.125000 3608
3610 2 -539.860000 442.210000 0.000000 0.125000 3609
3611 2 -540.160000 441.180000 0.000000 0.125000 3610
3612 2 -540.840000 440.830000 0.000000 0.125000 3611
3613 2 -541.500000 440.470000 0.000000 0.125000 3612
3614 2 -542.520000 440.770000 0.000000 0.125000 3613
3615 2 -542.880000 441.430000 0.000000 0.125000 3614
3616 2 -543.250000 442.100000 0.000000 0.125000 3615
3617 2 -543.610000 442.770000 0.000000 0.125000 3616
3618 2 -543.970000 443.420000 0.000000 0.125000 3617
3619 2 -563.610000 443.140000 0.000000 0.125000 3618
3620 2 -563.910000 442.100000 0.000000 0.125000 3619
3621 2 -563.540000 441.430000 0.000000 0.125000 3620
3622 2 -563.870000 440.410000 0.000000 0.125000 3621
3623 2 -564.160000 439.390000 0.000000 0.125000 3622
3624 2 -564.460000 438.350000 0.000000 0.125000 3623
3625 2 -565.120000 437.990000 0.000000 0.125000 3624
3626 2 -565.790000 437.640000 0.000000 0.125000 3625
3627 2 -566.460000 437.280000 0.000000 0.125000 3626
3628 2 -567.120000 436.910000 0.000000 0.125000 3627
3629 2 -567.790000 436.550000 0.000000 0.125000 3628
3630 2 -568.460000 436.200000 0.000000 0.125000 3629
3631 2 -569.120000 435.840000 0.000000 0.125000 3630
3632 2 -569.780000 435.480000 0.000000 0.125000 3631
3633 2 -570.460000 435.110000 0.000000 0.125000 3632
3634 2 -571.120000 434.750000 0.000000 0.125000 3633
3635 2 -571.780000 434.400000 0.000000 0.125000 3634
3636 2 -572.100000 433.370000 0.000000 0.125000 3635
3637 2 -572.390000 432.350000 0.000000 0.125000 3636
3638 2 -573.070000 431.980000 0.000000 0.125000 3637
3639 2 -573.740000 431.610000 0.000000 0.125000 3638
3640 2 -574.040000 430.590000 0.000000 0.125000 3639
3641 2 -563.970000 443.790000 0.000000 0.125000 3619
3642 2 -565.000000 444.100000 0.000000 0.125000 3641
3643 2 -566.010000 444.410000 0.000000 0.125000 3642
3644 2 -566.380000 445.080000 0.000000 0.125000 3643
3645 2 -567.400000 445.390000 0.000000 0.125000 3644
3646 2 -567.750000 446.040000 0.000000 0.125000 3645
3647 2 -568.120000 446.720000 0.000000 0.125000 3646
3648 2 -568.490000 447.390000 0.000000 0.125000 3647
3649 2 -568.840000 448.040000 0.000000 0.125000 3648
3650 2 -569.200000 448.720000 0.000000 0.125000 3649
3651 2 -538.880000 443.600000 0.000000 0.125000 3609
3652 2 -538.590000 444.610000 0.000000 0.125000 3651
3653 2 -538.270000 445.650000 0.000000 0.125000 3652
3654 2 -538.630000 446.300000 0.000000 0.125000 3653
3655 2 -538.330000 447.340000 0.000000 0.125000 3654
3656 2 -538.690000 448.000000 0.000000 0.125000 3655
3657 2 -539.720000 448.300000 0.000000 0.125000 3656
3658 2 -540.080000 448.980000 0.000000 0.125000 3657
3659 2 -539.760000 450.000000 0.000000 0.125000 3658
3660 2 -539.460000 451.040000 0.000000 0.125000 3659
3661 2 -539.160000 452.050000 0.000000 0.125000 3660
3662 2 -538.860000 453.090000 0.000000 0.125000 3661
3663 2 -539.220000 453.740000 0.000000 0.125000 3662
3664 2 -539.580000 454.410000 0.000000 0.125000 3663
3665 2 -539.940000 455.080000 0.000000 0.125000 3664
3666 2 -540.290000 455.740000 0.000000 0.125000 3665
3667 2 -540.000000 456.780000 0.000000 0.125000 3666
3668 2 -539.690000 457.790000 0.000000 0.125000 3667
3669 2 -540.040000 458.470000 0.000000 0.125000 3668
3670 2 -539.750000 459.490000 0.000000 0.125000 3669
3671 2 -540.110000 460.160000 0.000000 0.125000 3670
3672 2 -540.460000 460.810000 0.000000 0.125000 3671
3673 2 -540.150000 461.850000 0.000000 0.125000 3672
3674 2 -539.490000 462.220000 0.000000 0.125000 3673
3675 2 -538.830000 462.560000 0.000000 0.125000 3674
3676 2 -538.150000 462.920000 0.000000 0.125000 3675
3677 2 -537.490000 463.290000 0.000000 0.125000 3676
3678 2 -537.190000 464.310000 0.000000 0.125000 3677
3679 2 -537.540000 464.980000 0.000000 0.125000 3678
3680 2 -537.250000 466.000000 0.000000 0.125000 3679
3681 2 -537.610000 466.670000 0.000000 0.125000 3680
3682 2 -537.970000 467.350000 0.000000 0.125000 3681
3683 2 -538.990000 467.650000 0.000000 0.125000 3682
3684 2 -539.650000 467.290000 0.000000 0.125000 3683
3685 2 -540.330000 466.920000 0.000000 0.125000 3684
3686 2 -541.000000 466.560000 0.000000 0.125000 3685
3687 2 -541.650000 466.210000 0.000000 0.125000 3686
3688 2 -564.980000 485.430000 0.000000 0.125000 3687
3689 2 -565.640000 485.080000 0.000000 0.125000 3688
3690 2 -566.320000 484.720000 0.000000 0.125000 3689
3691 2 -566.980000 484.350000 0.000000 0.125000 3690
3692 2 -568.000000 484.660000 0.000000 0.125000 3691
3693 2 -568.660000 484.300000 0.000000 0.125000 3692
3694 2 -569.330000 483.950000 0.000000 0.125000 3693
3695 2 -570.000000 483.590000 0.000000 0.125000 3694
3696 2 -570.660000 483.230000 0.000000 0.125000 3695
3697 2 -570.980000 482.200000 0.000000 0.125000 3696
3698 2 -570.620000 481.530000 0.000000 0.125000 3697
3699 2 -570.910000 480.520000 0.000000 0.125000 3698
3700 2 -571.230000 479.480000 0.000000 0.125000 3699
3701 2 -564.660000 486.470000 0.000000 0.125000 3688
3702 2 -564.370000 487.490000 0.000000 0.125000 3701
3703 2 -563.710000 487.850000 0.000000 0.125000 3702
3704 2 -563.030000 488.220000 0.000000 0.125000 3703
3705 2 -562.740000 489.230000 0.000000 0.125000 3704
3706 2 -562.070000 489.600000 0.000000 0.125000 3705
3707 2 -561.390000 489.970000 0.000000 0.125000 3706
3708 2 -560.740000 490.330000 0.000000 0.125000 3707
3709 2 -560.440000 491.350000 0.000000 0.125000 3708
3710 2 -560.120000 492.390000 0.000000 0.125000 3709
3711 2 -559.820000 493.410000 0.000000 0.125000 3710
3712 2 -559.150000 493.750000 0.000000 0.125000 3711
3713 2 -558.850000 494.790000 0.000000 0.125000 3712
3714 2 -558.530000 495.810000 0.000000 0.125000 3713
3715 2 -558.230000 496.850000 0.000000 0.125000 3714
3716 2 -557.920000 497.860000 0.000000 0.125000 3715
3717 2 -557.340000 511.100000 0.000000 0.125000 3716
3718 2 -556.660000 511.470000 0.000000 0.125000 3717
3719 2 -555.640000 511.160000 0.000000 0.125000 3718
3720 2 -554.620000 510.850000 0.000000 0.125000 3719
3721 2 -553.600000 510.540000 0.000000 0.125000 3720
3722 2 -552.570000 510.230000 0.000000 0.125000 3721
3723 2 -551.540000 509.930000 0.000000 0.125000 3722
3724 2 -550.510000 509.620000 0.000000 0.125000 3723
3725 2 -549.490000 509.310000 0.000000 0.125000 3724
3726 2 -548.470000 509.020000 0.000000 0.125000 3725
3727 2 -547.440000 508.720000 0.000000 0.125000 3726
3728 2 -546.400000 508.410000 0.000000 0.125000 3727
3729 2 -545.370000 508.100000 0.000000 0.125000 3728
3730 2 -558.370000 511.410000 0.000000 0.125000 3717
3731 2 -558.730000 512.080000 0.000000 0.125000 3730
3732 2 -559.100000 512.730000 0.000000 0.125000 3731
3733 2 -558.780000 513.760000 0.000000 0.125000 3732
3734 2 -558.480000 514.800000 0.000000 0.125000 3733
3735 2 -557.820000 515.150000 0.000000 0.125000 3734
3736 2 -557.500000 516.180000 0.000000 0.125000 3735
3737 2 -557.200000 517.210000 0.000000 0.125000 3736
3738 2 -556.890000 518.230000 0.000000 0.125000 3737
3739 2 -557.260000 518.890000 0.000000 0.125000 3738
3740 2 -557.620000 519.560000 0.000000 0.125000 3739
3741 2 -557.320000 520.590000 0.000000 0.125000 3740
3742 2 -557.670000 521.250000 0.000000 0.125000 3741
3743 2 -557.370000 522.280000 0.000000 0.125000 3742
3744 2 -557.050000 523.310000 0.000000 0.125000 3743
3745 2 -557.410000 523.980000 0.000000 0.125000 3744
3746 2 -557.780000 524.640000 0.000000 0.125000 3745
3747 2 -558.140000 525.310000 0.000000 0.125000 3746
3748 2 -558.500000 525.980000 0.000000 0.125000 3747
3749 2 -558.870000 526.640000 0.000000 0.125000 3748
3750 2 -559.230000 527.320000 0.000000 0.125000 3749
3751 2 -558.920000 528.330000 0.000000 0.125000 3750
3752 2 -558.620000 529.350000 0.000000 0.125000 3751
3753 2 -558.980000 530.020000 0.000000 0.125000 3752
3754 2 -558.660000 531.050000 0.000000 0.125000 3753
3755 2 -558.360000 532.080000 0.000000 0.125000 3754
3756 2 -558.050000 533.100000 0.000000 0.125000 3755
3757 2 -557.750000 534.130000 0.000000 0.125000 3756
3758 2 -558.110000 534.800000 0.000000 0.125000 3757
3759 2 -558.470000 535.470000 0.000000 0.125000 3758
3760 2 -558.830000 536.120000 0.000000 0.125000 3759
3761 2 -559.200000 536.800000 0.000000 0.125000 3760
3762 2 -558.880000 537.820000 0.000000 0.125000 3761
3763 2 -559.910000 538.120000 0.000000 0.125000 3762
3764 2 -560.270000 538.800000 0.000000 0.125000 3763
3765 2 -561.300000 539.100000 0.000000 0.125000 3764
3766 2 -562.330000 539.390000 0.000000 0.125000 3765
3767 2 -562.690000 540.070000 0.000000 0.125000 3766
3768 2 -563.040000 540.730000 0.000000 0.125000 3767
3769 2 -563.400000 541.390000 0.000000 0.125000 3768
3770 2 -563.760000 542.070000 0.000000 0.125000 3769
3771 2 -564.120000 542.730000 0.000000 0.125000 3770
3772 2 -564.490000 543.390000 0.000000 0.125000 3771
3773 2 -564.850000 544.060000 0.000000 0.125000 3772
3774 2 -565.210000 544.730000 0.000000 0.125000 3773
3775 2 -565.570000 545.390000 0.000000 0.125000 3774
3776 2 -565.920000 546.060000 0.000000 0.125000 3775
3777 2 -566.280000 546.730000 0.000000 0.125000 3776
3778 2 -566.640000 547.390000 0.000000 0.125000 3777
3779 2 -567.000000 548.070000 0.000000 0.125000 3778
3780 2 -567.370000 548.730000 0.000000 0.125000 3779
3781 2 -567.740000 549.390000 0.000000 0.125000 3780
3782 2 -568.100000 550.060000 0.000000 0.125000 3781
3783 2 -568.460000 550.720000 0.000000 0.125000 3782
3784 2 -568.820000 551.380000 0.000000 0.125000 3783
3785 2 -569.170000 552.060000 0.000000 0.125000 3784
3786 2 -568.870000 553.090000 0.000000 0.125000 3785
3787 2 -568.570000 554.100000 0.000000 0.125000 3786
3788 2 -563.960000 558.330000 0.000000 0.125000 3787
3789 2 -563.290000 558.680000 0.000000 0.125000 3788
3790 2 -562.260000 558.360000 0.000000 0.125000 3789
3791 2 -561.600000 558.730000 0.000000 0.125000 3790
3792 2 -560.920000 559.100000 0.000000 0.125000 3791
3793 2 -560.260000 559.460000 0.000000 0.125000 3792
3794 2 -559.240000 559.150000 0.000000 0.125000 3793
3795 2 -558.570000 559.510000 0.000000 0.125000 3794
3796 2 -557.890000 559.870000 0.000000 0.125000 3795
3797 2 -557.240000 560.230000 0.000000 0.125000 3796
3798 2 -556.580000 560.600000 0.000000 0.125000 3797
3799 2 -555.900000 560.960000 0.000000 0.125000 3798
3800 2 -555.250000 561.320000 0.000000 0.125000 3799
3801 2 -554.590000 561.670000 0.000000 0.125000 3800
3802 2 -553.910000 562.030000 0.000000 0.125000 3801
3803 2 -553.250000 562.390000 0.000000 0.125000 3802
3804 2 -552.590000 562.740000 0.000000 0.125000 3803
3805 2 -551.910000 563.100000 0.000000 0.125000 3804
3806 2 -551.250000 563.480000 0.000000 0.125000 3805
3807 2 -550.230000 563.180000 0.000000 0.125000 3806
3808 2 -549.570000 563.520000 0.000000 0.125000 3807
3809 2 -548.890000 563.900000 0.000000 0.125000 3808
3810 2 -547.870000 563.600000 0.000000 0.125000 3809
3811 2 -547.210000 563.950000 0.000000 0.125000 3810
3812 2 -546.530000 564.320000 0.000000 0.125000 3811
3813 2 -545.500000 564.000000 0.000000 0.125000 3812
3814 2 -544.840000 564.360000 0.000000 0.125000 3813
3815 2 -544.170000 564.730000 0.000000 0.125000 3814
3816 2 -543.500000 565.090000 0.000000 0.125000 3815
3817 2 -542.850000 565.450000 0.000000 0.125000 3816
3818 2 -541.830000 565.130000 0.000000 0.125000 3817
3819 2 -541.150000 565.490000 0.000000 0.125000 3818
3820 2 -540.490000 565.850000 0.000000 0.125000 3819
3821 2 -539.460000 565.560000 0.000000 0.125000 3820
3822 2 -538.790000 565.920000 0.000000 0.125000 3821
3823 2 -538.120000 566.270000 0.000000 0.125000 3822
3824 2 -537.100000 565.970000 0.000000 0.125000 3823
3825 2 -536.440000 566.340000 0.000000 0.125000 3824
3826 2 -535.400000 566.020000 0.000000 0.125000 3825
3827 2 -534.380000 565.730000 0.000000 0.125000 3826
3828 2 -533.360000 565.420000 0.000000 0.125000 3827
3829 2 -532.340000 565.100000 0.000000 0.125000 3828
3830 2 -531.300000 564.800000 0.000000 0.125000 3829
3831 2 -530.270000 564.490000 0.000000 0.125000 3830
3832 2 -529.250000 564.200000 0.000000 0.125000 3831
3833 2 -528.230000 563.880000 0.000000 0.125000 3832
3834 2 -527.200000 563.580000 0.000000 0.125000 3833
3835 2 -526.520000 563.940000 0.000000 0.125000 3834
3836 2 -525.510000 563.630000 0.000000 0.125000 3835
3837 2 -524.490000 563.340000 0.000000 0.125000 3836
3838 2 -523.820000 563.700000 0.000000 0.125000 3837
3839 2 -522.780000 563.380000 0.000000 0.125000 3838
3840 2 -521.760000 563.090000 0.000000 0.125000 3839
3841 2 -520.740000 562.770000 0.000000 0.125000 3840
3842 2 -519.710000 562.470000 0.000000 0.125000 3841
3843 2 -518.670000 562.170000 0.000000 0.125000 3842
3844 2 -518.010000 562.510000 0.000000 0.125000 3843
3845 2 -517.000000 562.220000 0.000000 0.125000 3844
3846 2 -516.330000 562.590000 0.000000 0.125000 3845
3847 2 -515.660000 562.940000 0.000000 0.125000 3846
3848 2 -514.630000 562.620000 0.000000 0.125000 3847
3849 2 -513.970000 562.990000 0.000000 0.125000 3848
3850 2 -512.940000 562.690000 0.000000 0.125000 3849
3851 2 -512.270000 563.050000 0.000000 0.125000 3850
3852 2 -511.250000 562.750000 0.000000 0.125000 3851
3853 2 -510.230000 562.450000 0.000000 0.125000 3852
3854 2 -509.200000 562.130000 0.000000 0.125000 3853
3855 2 -508.180000 561.830000 0.000000 0.125000 3854
3856 2 -507.140000 561.520000 0.000000 0.125000 3855
3857 2 -506.120000 561.220000 0.000000 0.125000 3856
3858 2 -505.080000 560.900000 0.000000 0.125000 3857
3859 2 -504.730000 560.230000 0.000000 0.125000 3858
3860 2 -503.690000 559.940000 0.000000 0.125000 3859
3861 2 -503.330000 559.260000 0.000000 0.125000 3860
3862 2 -502.310000 558.970000 0.000000 0.125000 3861
3863 2 -501.950000 558.310000 0.000000 0.125000 3862
3864 2 -500.930000 557.990000 0.000000 0.125000 3863
3865 2 -499.890000 557.700000 0.000000 0.125000 3864
3866 2 -578.730000 553.770000 0.000000 0.125000 3785
3867 2 -579.020000 552.750000 0.000000 0.125000 3866
3868 2 -579.330000 551.730000 0.000000 0.125000 3867
3869 2 -579.630000 550.700000 0.000000 0.125000 3868
3870 2 -579.950000 549.680000 0.000000 0.125000 3869
3871 2 -580.610000 549.320000 0.000000 0.125000 3870
3872 2 -580.900000 548.280000 0.000000 0.125000 3871
3873 2 -581.580000 547.930000 0.000000 0.125000 3872
3874 2 -582.240000 547.570000 0.000000 0.125000 3873
3875 2 -582.900000 547.210000 0.000000 0.125000 3874
3876 2 -603.400000 562.800000 0.000000 0.125000 3875
3877 2 -604.080000 562.440000 0.000000 0.125000 3876
3878 2 -604.750000 562.080000 0.000000 0.125000 3877
3879 2 -605.400000 561.720000 0.000000 0.125000 3878
3880 2 -606.080000 561.350000 0.000000 0.125000 3879
3881 2 -607.110000 561.670000 0.000000 0.125000 3880
3882 2 -607.760000 561.310000 0.000000 0.125000 3881
3883 2 -608.410000 560.950000 0.000000 0.125000 3882
3884 2 -609.090000 560.590000 0.000000 0.125000 3883
3885 2 -610.120000 560.890000 0.000000 0.125000 3884
3886 2 -611.140000 561.200000 0.000000 0.125000 3885
3887 2 -612.170000 561.490000 0.000000 0.125000 3886
3888 2 -613.210000 561.800000 0.000000 0.125000 3887
3889 2 -613.870000 561.440000 0.000000 0.125000 3888
3890 2 -614.890000 561.750000 0.000000 0.125000 3889
3891 2 -615.910000 562.050000 0.000000 0.125000 3890
3892 2 -616.950000 562.350000 0.000000 0.125000 3891
3893 2 -617.980000 562.670000 0.000000 0.125000 3892
3894 2 -619.000000 562.980000 0.000000 0.125000 3893
3895 2 -620.020000 563.270000 0.000000 0.125000 3894
3896 2 -621.050000 563.590000 0.000000 0.125000 3895
3897 2 -621.410000 564.250000 0.000000 0.125000 3896
3898 2 -621.770000 564.920000 0.000000 0.125000 3897
3899 2 -622.130000 565.580000 0.000000 0.125000 3898
3900 2 -622.500000 566.240000 0.000000 0.125000 3899
3901 2 -622.860000 566.900000 0.000000 0.125000 3900
3902 2 -623.220000 567.570000 0.000000 0.125000 3901
3903 2 -623.580000 568.230000 0.000000 0.125000 3902
3904 2 -623.940000 568.900000 0.000000 0.125000 3903
3905 2 -623.620000 569.940000 0.000000 0.125000 3904
3906 2 -623.990000 570.600000 0.000000 0.125000 3905
3907 2 -624.350000 571.260000 0.000000 0.125000 3906
3908 2 -625.370000 571.580000 0.000000 0.125000 3907
3909 2 -626.030000 571.220000 0.000000 0.125000 3908
3910 2 -626.710000 570.850000 0.000000 0.125000 3909
3911 2 -627.740000 571.150000 0.000000 0.125000 3910
3912 2 -628.270000 571.330000 0.000000 0.125000 3911
3913 2 -628.750000 571.460000 0.000000 0.125000 3912
3914 2 -628.090000 571.820000 0.000000 0.125000 3913
3915 2 -627.070000 571.520000 0.000000 0.125000 3914
3916 2 -626.390000 571.880000 0.000000 0.125000 3915
3917 2 -625.740000 572.230000 0.000000 0.125000 3916
3918 2 -625.070000 572.600000 0.000000 0.125000 3917
3919 2 -624.390000 572.970000 0.000000 0.125000 3918
3920 2 -624.110000 573.980000 0.000000 0.125000 3919
3921 2 -624.470000 574.640000 0.000000 0.125000 3920
3922 2 -624.150000 575.680000 0.000000 0.125000 3921
3923 2 -624.510000 576.340000 0.000000 0.125000 3922
3924 2 -624.210000 577.360000 0.000000 0.125000 3923
3925 2 -623.900000 578.390000 0.000000 0.125000 3924
3926 2 -623.610000 579.430000 0.000000 0.125000 3925
3927 2 -622.940000 579.780000 0.000000 0.125000 3926
3928 2 -622.260000 580.150000 0.000000 0.125000 3927
3929 2 -621.600000 580.510000 0.000000 0.125000 3928
3930 2 -620.940000 580.870000 0.000000 0.125000 3929
3931 2 -620.260000 581.230000 0.000000 0.125000 3930
3932 2 -619.600000 581.600000 0.000000 0.125000 3931
3933 2 -618.940000 581.950000 0.000000 0.125000 3932
3934 2 -618.270000 582.320000 0.000000 0.125000 3933
3935 2 -617.610000 582.680000 0.000000 0.125000 3934
3936 2 -616.940000 583.030000 0.000000 0.125000 3935
3937 2 -616.270000 583.390000 0.000000 0.125000 3936
3938 2 -615.610000 583.750000 0.000000 0.125000 3937
3939 2 -615.290000 584.770000 0.000000 0.125000 3938
3940 2 -614.630000 585.120000 0.000000 0.125000 3939
3941 2 -613.980000 585.490000 0.000000 0.125000 3940
3942 2 -613.300000 585.850000 0.000000 0.125000 3941
3943 2 -612.630000 586.220000 0.000000 0.125000 3942
3944 2 -612.340000 587.230000 0.000000 0.125000 3943
3945 2 -611.660000 587.600000 0.000000 0.125000 3944
3946 2 -611.000000 587.970000 0.000000 0.125000 3945
3947 2 -610.350000 588.320000 0.000000 0.125000 3946
3948 2 -629.770000 571.770000 0.000000 0.125000 3912
3949 2 -630.450000 571.400000 0.000000 0.125000 3948
3950 2 -631.480000 571.720000 0.000000 0.125000 3949
3951 2 -632.130000 571.360000 0.000000 0.125000 3950
3952 2 -632.800000 570.990000 0.000000 0.125000 3951
3953 2 -633.840000 571.300000 0.000000 0.125000 3952
3954 2 -634.870000 571.600000 0.000000 0.125000 3953
3955 2 -635.880000 571.900000 0.000000 0.125000 3954
3956 2 -636.250000 572.580000 0.000000 0.125000 3955
3957 2 -637.260000 572.870000 0.000000 0.125000 3956
3958 2 -638.290000 573.190000 0.000000 0.125000 3957
3959 2 -639.340000 573.480000 0.000000 0.125000 3958
3960 2 -640.360000 573.800000 0.000000 0.125000 3959
3961 2 -641.380000 574.100000 0.000000 0.125000 3960
3962 2 -641.080000 575.130000 0.000000 0.125000 3961
3963 2 -641.440000 575.800000 0.000000 0.125000 3962
3964 2 -641.130000 576.820000 0.000000 0.125000 3963
3965 2 -640.830000 577.850000 0.000000 0.125000 3964
3966 2 -641.190000 578.510000 0.000000 0.125000 3965
3967 2 -640.880000 579.550000 0.000000 0.125000 3966
3968 2 -641.900000 579.850000 0.000000 0.125000 3967
3969 2 -642.260000 580.510000 0.000000 0.125000 3968
3970 2 -642.620000 581.180000 0.000000 0.125000 3969
3971 2 -642.990000 581.840000 0.000000 0.125000 3970
3972 2 -642.670000 582.860000 0.000000 0.125000 3971
3973 2 -642.370000 583.890000 0.000000 0.125000 3972
3974 2 -642.080000 584.930000 0.000000 0.125000 3973
3975 2 -641.770000 585.950000 0.000000 0.125000 3974
3976 2 -641.470000 586.980000 0.000000 0.125000 3975
3977 2 -641.150000 588.000000 0.000000 0.125000 3976
3978 2 -640.860000 589.020000 0.000000 0.125000 3977
3979 2 -640.190000 589.380000 0.000000 0.125000 3978
3980 2 -639.510000 589.740000 0.000000 0.125000 3979
3981 2 -639.220000 590.760000 0.000000 0.125000 3980
3982 2 -638.900000 591.800000 0.000000 0.125000 3981
3983 2 -638.610000 592.830000 0.000000 0.125000 3982
3984 2 -638.280000 593.850000 0.000000 0.125000 3983
3985 2 -638.650000 594.510000 0.000000 0.125000 3984
3986 2 -638.360000 595.550000 0.000000 0.125000 3985
3987 2 -638.040000 596.580000 0.000000 0.125000 3986
3988 2 -637.740000 597.600000 0.000000 0.125000 3987
3989 2 -637.450000 598.620000 0.000000 0.125000 3988
3990 2 -637.130000 599.650000 0.000000 0.125000 3989
3991 2 -636.830000 600.680000 0.000000 0.125000 3990
3992 2 -636.510000 601.710000 0.000000 0.125000 3991
3993 2 -636.220000 602.730000 0.000000 0.125000 3992
3994 2 -635.910000 603.750000 0.000000 0.125000 3993
3995 2 -635.600000 604.770000 0.000000 0.125000 3994
3996 2 -635.290000 605.810000 0.000000 0.125000 3995
3997 2 -635.000000 606.840000 0.000000 0.125000 3996
3998 2 -634.670000 607.860000 0.000000 0.125000 3997
3999 2 -634.370000 608.890000 0.000000 0.125000 3998
4000 2 -634.090000 609.920000 0.000000 0.125000 3999
4001 2 -633.770000 610.950000 0.000000 0.125000 4000
4002 2 -633.470000 611.970000 0.000000 0.125000 4001
4003 2 -633.150000 612.990000 0.000000 0.125000 4002
4004 2 -632.860000 614.020000 0.000000 0.125000 4003
4005 2 -632.550000 615.060000 0.000000 0.125000 4004
4006 2 -631.880000 615.420000 0.000000 0.125000 4005
4007 2 -631.230000 615.770000 0.000000 0.125000 4006
4008 2 -630.900000 616.800000 0.000000 0.125000 4007
4009 2 -630.250000 617.150000 0.000000 0.125000 4008
4010 2 -629.940000 618.190000 0.000000 0.125000 4009
4011 2 -629.630000 619.210000 0.000000 0.125000 4010
4012 2 -629.330000 620.230000 0.000000 0.125000 4011
4013 2 -629.010000 621.260000 0.000000 0.125000 4012
4014 2 -628.730000 622.280000 0.000000 0.125000 4013
4015 2 -628.410000 623.310000 0.000000 0.125000 4014
4016 2 -628.110000 624.340000 0.000000 0.125000 4015
4017 2 -627.440000 624.700000 0.000000 0.125000 4016
4018 2 -626.770000 625.060000 0.000000 0.125000 4017
4019 2 -626.480000 626.090000 0.000000 0.125000 4018
4020 2 -625.800000 626.450000 0.000000 0.125000 4019
4021 2 -625.130000 626.810000 0.000000 0.125000 4020
4022 2 -624.840000 627.840000 0.000000 0.125000 4021
4023 2 -624.520000 628.850000 0.000000 0.125000 4022
4024 2 -623.860000 629.220000 0.000000 0.125000 4023
4025 2 -623.190000 629.580000 0.000000 0.125000 4024
4026 2 -622.520000 629.950000 0.000000 0.125000 4025
4027 2 -621.860000 630.310000 0.000000 0.125000 4026
4028 2 -621.540000 631.340000 0.000000 0.125000 4027
4029 2 -620.880000 631.690000 0.000000 0.125000 4028
4030 2 -620.230000 632.060000 0.000000 0.125000 4029
4031 2 -619.550000 632.420000 0.000000 0.125000 4030
4032 2 -618.890000 632.760000 0.000000 0.125000 4031
4033 2 -618.230000 633.120000 0.000000 0.125000 4032
4034 2 -617.200000 632.830000 0.000000 0.125000 4033
4035 2 -616.520000 633.190000 0.000000 0.125000 4034
4036 2 -615.870000 633.530000 0.000000 0.125000 4035
4037 2 -615.200000 633.900000 0.000000 0.125000 4036
4038 2 -614.520000 634.260000 0.000000 0.125000 4037
4039 2 -613.870000 634.620000 0.000000 0.125000 4038
4040 2 -613.210000 634.980000 0.000000 0.125000 4039
4041 2 -612.540000 635.350000 0.000000 0.125000 4040
4042 2 -611.870000 635.710000 0.000000 0.125000 4041
4043 2 -611.210000 636.070000 0.000000 0.125000 4042
4044 2 -610.540000 636.420000 0.000000 0.125000 4043
4045 2 -609.870000 636.800000 0.000000 0.125000 4044
4046 2 -609.210000 637.150000 0.000000 0.125000 4045
4047 2 -608.540000 637.500000 0.000000 0.125000 4046
4048 2 -608.240000 638.530000 0.000000 0.125000 4047
4049 2 -607.580000 638.890000 0.000000 0.125000 4048
4050 2 -606.910000 639.250000 0.000000 0.125000 4049
4051 2 -606.250000 639.610000 0.000000 0.125000 4050
4052 2 -605.940000 640.640000 0.000000 0.125000 4051
4053 2 -605.620000 641.680000 0.000000 0.125000 4052
4054 2 -604.970000 642.030000 0.000000 0.125000 4053
4055 2 -604.290000 642.390000 0.000000 0.125000 4054
4056 2 -603.620000 642.750000 0.000000 0.125000 4055
4057 2 -602.970000 643.110000 0.000000 0.125000 4056
4058 2 -602.650000 644.130000 0.000000 0.125000 4057
4059 2 -599.650000 656.100000 0.000000 0.125000 4058
4060 2 -600.690000 656.400000 0.000000 0.125000 4059
4061 2 -601.030000 657.070000 0.000000 0.125000 4060
4062 2 -601.390000 657.730000 0.000000 0.125000 4061
4063 2 -601.750000 658.400000 0.000000 0.125000 4062
4064 2 -602.130000 659.070000 0.000000 0.125000 4063
4065 2 -602.490000 659.730000 0.000000 0.125000 4064
4066 2 -602.850000 660.390000 0.000000 0.125000 4065
4067 2 -603.210000 661.070000 0.000000 0.125000 4066
4068 2 -603.580000 661.730000 0.000000 0.125000 4067
4069 2 -603.920000 662.390000 0.000000 0.125000 4068
4070 2 -604.960000 662.710000 0.000000 0.125000 4069
4071 2 -605.990000 663.000000 0.000000 0.125000 4070
4072 2 -607.010000 663.310000 0.000000 0.125000 4071
4073 2 -608.030000 663.620000 0.000000 0.125000 4072
4074 2 -609.070000 663.930000 0.000000 0.125000 4073
4075 2 -609.420000 664.600000 0.000000 0.125000 4074
4076 2 -609.780000 665.250000 0.000000 0.125000 4075
4077 2 -610.140000 665.930000 0.000000 0.125000 4076
4078 2 -610.500000 666.590000 0.000000 0.125000 4077
4079 2 -610.860000 667.240000 0.000000 0.125000 4078
4080 2 -611.230000 667.920000 0.000000 0.125000 4079
4081 2 -611.590000 668.590000 0.000000 0.125000 4080
4082 2 -611.950000 669.240000 0.000000 0.125000 4081
4083 2 -612.290000 669.900000 0.000000 0.125000 4082
4084 2 -613.330000 670.220000 0.000000 0.125000 4083
4085 2 -613.990000 669.860000 0.000000 0.125000 4084
4086 2 -614.650000 669.490000 0.000000 0.125000 4085
4087 2 -615.330000 669.130000 0.000000 0.125000 4086
4088 2 -616.000000 668.770000 0.000000 0.125000 4087
4089 2 -617.010000 669.090000 0.000000 0.125000 4088
4090 2 -618.040000 669.390000 0.000000 0.125000 4089
4091 2 -618.400000 670.060000 0.000000 0.125000 4090
4092 2 -618.760000 670.730000 0.000000 0.125000 4091
4093 2 -619.800000 671.030000 0.000000 0.125000 4092
4094 2 -620.160000 671.700000 0.000000 0.125000 4093
4095 2 -621.200000 671.990000 0.000000 0.125000 4094
4096 2 -622.220000 672.320000 0.000000 0.125000 4095
4097 2 -623.250000 672.600000 0.000000 0.125000 4096
4098 2 -624.260000 672.900000 0.000000 0.125000 4097
4099 2 -594.520000 695.920000 0.000000 0.125000 4083
4100 2 -593.870000 696.270000 0.000000 0.125000 4099
4101 2 -593.200000 696.630000 0.000000 0.125000 4100
4102 2 -592.520000 696.990000 0.000000 0.125000 4101
4103 2 -591.860000 697.350000 0.000000 0.125000 4102
4104 2 -591.200000 697.720000 0.000000 0.125000 4103
4105 2 -590.160000 697.400000 0.000000 0.125000 4104
4106 2 -589.130000 697.100000 0.000000 0.125000 4105
4107 2 -588.480000 697.460000 0.000000 0.125000 4106
4108 2 -587.800000 697.820000 0.000000 0.125000 4107
4109 2 -587.130000 698.180000 0.000000 0.125000 4108
4110 2 -586.470000 698.530000 0.000000 0.125000 4109
4111 2 -585.800000 698.900000 0.000000 0.125000 4110
4112 2 -585.140000 699.260000 0.000000 0.125000 4111
4113 2 -584.480000 699.620000 0.000000 0.125000 4112
4114 2 -583.820000 699.980000 0.000000 0.125000 4113
4115 2 -583.140000 700.350000 0.000000 0.125000 4114
4116 2 -582.480000 700.710000 0.000000 0.125000 4115
4117 2 -581.800000 701.070000 0.000000 0.125000 4116
4118 2 -581.140000 701.430000 0.000000 0.125000 4117
4119 2 -580.480000 701.780000 0.000000 0.125000 4118
4120 2 -579.800000 702.140000 0.000000 0.125000 4119
4121 2 -579.500000 703.180000 0.000000 0.125000 4120
4122 2 -579.210000 704.210000 0.000000 0.125000 4121
4123 2 -578.530000 704.570000 0.000000 0.125000 4122
4124 2 -577.500000 704.250000 0.000000 0.125000 4123
4125 2 -576.490000 703.950000 0.000000 0.125000 4124
4126 2 -575.820000 704.310000 0.000000 0.125000 4125
4127 2 -575.140000 704.670000 0.000000 0.125000 4126
4128 2 -574.480000 705.020000 0.000000 0.125000 4127
4129 2 -573.820000 705.380000 0.000000 0.125000 4128
4130 2 -573.140000 705.750000 0.000000 0.125000 4129
4131 2 -572.490000 706.110000 0.000000 0.125000 4130
4132 2 -571.450000 705.800000 0.000000 0.125000 4131
4133 2 -571.090000 705.130000 0.000000 0.125000 4132
4134 2 -570.730000 704.480000 0.000000 0.125000 4133
4135 2 -569.710000 704.150000 0.000000 0.125000 4134
4136 2 -568.690000 703.860000 0.000000 0.125000 4135
4137 2 -568.010000 704.230000 0.000000 0.125000 4136
4138 2 -567.710000 705.230000 0.000000 0.125000 4137
4139 2 -567.040000 705.600000 0.000000 0.125000 4138
4140 2 -566.740000 706.620000 0.000000 0.125000 4139
4141 2 -566.070000 706.990000 0.000000 0.125000 4140
4142 2 -575.970000 730.050000 0.000000 0.125000 4131
4143 2 -577.000000 730.350000 0.000000 0.125000 4142
4144 2 -577.360000 731.010000 0.000000 0.125000 4143
4145 2 -578.380000 731.330000 0.000000 0.125000 4144
4146 2 -579.400000 731.630000 0.000000 0.125000 4145
4147 2 -580.440000 731.940000 0.000000 0.125000 4146
4148 2 -581.100000 731.580000 0.000000 0.125000 4147
4149 2 -581.760000 731.210000 0.000000 0.125000 4148
4150 2 -582.420000 730.850000 0.000000 0.125000 4149
4151 2 -583.100000 730.490000 0.000000 0.125000 4150
4152 2 -584.120000 730.800000 0.000000 0.125000 4151
4153 2 -585.140000 731.110000 0.000000 0.125000 4152
4154 2 -585.820000 730.740000 0.000000 0.125000 4153
4155 2 -586.490000 730.370000 0.000000 0.125000 4154
4156 2 -587.510000 730.690000 0.000000 0.125000 4155
4157 2 -587.870000 731.350000 0.000000 0.125000 4156
4158 2 -588.880000 731.650000 0.000000 0.125000 4157
4159 2 -589.920000 731.970000 0.000000 0.125000 4158
4160 2 -590.590000 731.600000 0.000000 0.125000 4159
4161 2 -591.250000 731.240000 0.000000 0.125000 4160
4162 2 -591.910000 730.880000 0.000000 0.125000 4161
4163 2 -592.950000 731.190000 0.000000 0.125000 4162
4164 2 -593.300000 731.860000 0.000000 0.125000 4163
4165 2 -594.350000 732.180000 0.000000 0.125000 4164
4166 2 -594.710000 732.840000 0.000000 0.125000 4165
4167 2 -595.730000 733.140000 0.000000 0.125000 4166
4168 2 -596.750000 733.450000 0.000000 0.125000 4167
4169 2 -597.120000 734.110000 0.000000 0.125000 4168
4170 2 -597.480000 734.780000 0.000000 0.125000 4169
4171 2 -597.840000 735.450000 0.000000 0.125000 4170
4172 2 -598.200000 736.100000 0.000000 0.125000 4171
4173 2 -598.550000 736.770000 0.000000 0.125000 4172
4174 2 -598.910000 737.440000 0.000000 0.125000 4173
4175 2 -599.270000 738.100000 0.000000 0.125000 4174
4176 2 -599.630000 738.770000 0.000000 0.125000 4175
4177 2 -600.660000 739.080000 0.000000 0.125000 4176
4178 2 -601.020000 739.730000 0.000000 0.125000 4177
4179 2 -602.050000 740.050000 0.000000 0.125000 4178
4180 2 -603.080000 740.350000 0.000000 0.125000 4179
4181 2 -603.420000 741.010000 0.000000 0.125000 4180
4182 2 -604.460000 741.320000 0.000000 0.125000 4181
4183 2 -605.120000 740.960000 0.000000 0.125000 4182
4184 2 -605.790000 740.600000 0.000000 0.125000 4183
4185 2 -606.460000 740.230000 0.000000 0.125000 4184
4186 2 -607.120000 739.870000 0.000000 0.125000 4185
4187 2 -607.780000 739.510000 0.000000 0.125000 4186
4188 2 -608.450000 739.150000 0.000000 0.125000 4187
4189 2 -609.120000 738.800000 0.000000 0.125000 4188
4190 2 -610.140000 739.100000 0.000000 0.125000 4189
4191 2 -611.170000 739.400000 0.000000 0.125000 4190
4192 2 -612.200000 739.710000 0.000000 0.125000 4191
4193 2 -612.550000 740.370000 0.000000 0.125000 4192
4194 2 -612.910000 741.050000 0.000000 0.125000 4193
4195 2 -613.270000 741.720000 0.000000 0.125000 4194
4196 2 -613.630000 742.370000 0.000000 0.125000 4195
4197 2 -613.340000 743.390000 0.000000 0.125000 4196
4198 2 -618.870000 756.780000 0.000000 0.125000 4197
4199 2 -618.200000 757.150000 0.000000 0.125000 4198
4200 2 -617.880000 758.170000 0.000000 0.125000 4199
4201 2 -617.590000 759.200000 0.000000 0.125000 4200
4202 2 -617.270000 760.230000 0.000000 0.125000 4201
4203 2 -616.980000 761.250000 0.000000 0.125000 4202
4204 2 -616.300000 761.610000 0.000000 0.125000 4203
4205 2 -616.000000 762.630000 0.000000 0.125000 4204
4206 2 -615.330000 762.990000 0.000000 0.125000 4205
4207 2 -614.660000 763.350000 0.000000 0.125000 4206
4208 2 -613.640000 763.060000 0.000000 0.125000 4207
4209 2 -612.620000 762.740000 0.000000 0.125000 4208
4210 2 -611.590000 762.440000 0.000000 0.125000 4209
4211 2 -610.570000 762.120000 0.000000 0.125000 4210
4212 2 -610.210000 761.480000 0.000000 0.125000 4211
4213 2 -609.850000 760.810000 0.000000 0.125000 4212
4214 2 -609.490000 760.130000 0.000000 0.125000 4213
4215 2 -609.120000 759.480000 0.000000 0.125000 4214
4216 2 -608.100000 759.180000 0.000000 0.125000 4215
4217 2 -607.070000 758.860000 0.000000 0.125000 4216
4218 2 -606.040000 758.560000 0.000000 0.125000 4217
4219 2 -605.010000 758.250000 0.000000 0.125000 4218
4220 2 -604.360000 758.610000 0.000000 0.125000 4219
4221 2 -603.690000 758.980000 0.000000 0.125000 4220
4222 2 -603.370000 759.990000 0.000000 0.125000 4221
4223 2 -602.360000 759.700000 0.000000 0.125000 4222
4224 2 -601.330000 759.380000 0.000000 0.125000 4223
4225 2 -600.290000 759.080000 0.000000 0.125000 4224
4226 2 -599.270000 758.760000 0.000000 0.125000 4225
4227 2 -598.250000 758.470000 0.000000 0.125000 4226
4228 2 -597.220000 758.170000 0.000000 0.125000 4227
4229 2 -596.200000 757.850000 0.000000 0.125000 4228
4230 2 -595.520000 758.220000 0.000000 0.125000 4229
4231 2 -594.860000 758.580000 0.000000 0.125000 4230
4232 2 -594.190000 758.940000 0.000000 0.125000 4231
4233 2 -593.520000 759.280000 0.000000 0.125000 4232
4234 2 -592.860000 759.650000 0.000000 0.125000 4233
4235 2 -591.840000 759.350000 0.000000 0.125000 4234
4236 2 -591.170000 759.710000 0.000000 0.125000 4235
4237 2 -590.500000 760.070000 0.000000 0.125000 4236
4238 2 -589.840000 760.440000 0.000000 0.125000 4237
4239 2 -589.160000 760.800000 0.000000 0.125000 4238
4240 2 -588.500000 761.140000 0.000000 0.125000 4239
4241 2 -587.840000 761.500000 0.000000 0.125000 4240
4242 2 -587.160000 761.870000 0.000000 0.125000 4241
4243 2 -586.500000 762.230000 0.000000 0.125000 4242
4244 2 -585.850000 762.600000 0.000000 0.125000 4243
4245 2 -585.170000 762.960000 0.000000 0.125000 4244
4246 2 -584.140000 762.650000 0.000000 0.125000 4245
4247 2 -583.120000 762.340000 0.000000 0.125000 4246
4248 2 -582.100000 762.030000 0.000000 0.125000 4247
4249 2 -581.740000 761.370000 0.000000 0.125000 4248
4250 2 -580.710000 761.070000 0.000000 0.125000 4249
4251 2 -580.350000 760.390000 0.000000 0.125000 4250
4252 2 -579.990000 759.730000 0.000000 0.125000 4251
4253 2 -578.960000 759.430000 0.000000 0.125000 4252
4254 2 -577.940000 759.110000 0.000000 0.125000 4253
4255 2 -576.900000 758.810000 0.000000 0.125000 4254
4256 2 -575.880000 758.510000 0.000000 0.125000 4255
4257 2 -574.860000 758.200000 0.000000 0.125000 4256
4258 2 -573.830000 757.890000 0.000000 0.125000 4257
4259 2 -572.800000 757.600000 0.000000 0.125000 4258
4260 2 -571.770000 757.310000 0.000000 0.125000 4259
4261 2 -619.880000 757.090000 0.000000 0.125000 4198
4262 2 -620.910000 757.390000 0.000000 0.125000 4261
4263 2 -621.270000 758.070000 0.000000 0.125000 4262
4264 2 -621.630000 758.730000 0.000000 0.125000 4263
4265 2 -622.650000 759.020000 0.000000 0.125000 4264
4266 2 -623.690000 759.340000 0.000000 0.125000 4265
4267 2 -674.820000 758.350000 0.000000 0.125000 4266
4268 2 -675.480000 757.980000 0.000000 0.125000 4267
4269 2 -676.140000 757.620000 0.000000 0.125000 4268
4270 2 -676.800000 757.270000 0.000000 0.125000 4269
4271 2 -677.480000 756.900000 0.000000 0.125000 4270
4272 2 -678.500000 757.220000 0.000000 0.125000 4271
4273 2 -679.530000 757.520000 0.000000 0.125000 4272
4274 2 -680.550000 757.840000 0.000000 0.125000 4273
4275 2 -681.590000 758.130000 0.000000 0.125000 4274
4276 2 -682.610000 758.440000 0.000000 0.125000 4275
4277 2 -683.630000 758.730000 0.000000 0.125000 4276
4278 2 -684.650000 759.030000 0.000000 0.125000 4277
4279 2 -685.690000 759.350000 0.000000 0.125000 4278
4280 2 -686.720000 759.650000 0.000000 0.125000 4279
4281 2 -687.080000 760.320000 0.000000 0.125000 4280
4282 2 -687.440000 760.980000 0.000000 0.125000 4281
4283 2 -687.120000 762.000000 0.000000 0.125000 4282
4284 2 -687.490000 762.680000 0.000000 0.125000 4283
4285 2 -687.850000 763.350000 0.000000 0.125000 4284
4286 2 -688.210000 764.000000 0.000000 0.125000 4285
4287 2 -688.570000 764.680000 0.000000 0.125000 4286
4288 2 -688.920000 765.350000 0.000000 0.125000 4287
4289 2 -689.280000 766.000000 0.000000 0.125000 4288
4290 2 -690.320000 766.320000 0.000000 0.125000 4289
4291 2 -691.350000 766.610000 0.000000 0.125000 4290
4292 2 -692.000000 766.260000 0.000000 0.125000 4291
4293 2 -692.670000 765.900000 0.000000 0.125000 4292
4294 2 -693.340000 765.530000 0.000000 0.125000 4293
4295 2 -694.000000 765.190000 0.000000 0.125000 4294
4296 2 -695.030000 765.490000 0.000000 0.125000 4295
4297 2 -696.050000 765.780000 0.000000 0.125000 4296
4298 2 -697.090000 766.100000 0.000000 0.125000 4297
4299 2 -698.120000 766.400000 0.000000 0.125000 4298
4300 2 -699.130000 766.710000 0.000000 0.125000 4299
4301 2 -700.160000 767.010000 0.000000 0.125000 4300
4302 2 -701.190000 767.330000 0.000000 0.125000 4301
4303 2 -702.220000 767.630000 0.000000 0.125000 4302
4304 2 -703.250000 767.940000 0.000000 0.125000 4303
4305 2 -703.620000 768.600000 0.000000 0.125000 4304
4306 2 -704.640000 768.900000 0.000000 0.125000 4305
4307 2 -705.000000 769.580000 0.000000 0.125000 4306
4308 2 -706.010000 769.870000 0.000000 0.125000 4307
4309 2 -706.380000 770.550000 0.000000 0.125000 4308
4310 2 -706.750000 771.220000 0.000000 0.125000 4309
4311 2 -707.760000 771.510000 0.000000 0.125000 4310
4312 2 -708.120000 772.180000 0.000000 0.125000 4311
4313 2 -709.150000 772.480000 0.000000 0.125000 4312
4314 2 -709.510000 773.140000 0.000000 0.125000 4313
4315 2 -710.540000 773.450000 0.000000 0.125000 4314
4316 2 -710.900000 774.100000 0.000000 0.125000 4315
4317 2 -711.920000 774.430000 0.000000 0.125000 4316
4318 2 -711.620000 775.440000 0.000000 0.125000 4317
4319 2 -711.990000 776.100000 0.000000 0.125000 4318
4320 2 -713.000000 776.420000 0.000000 0.125000 4319
4321 2 -713.370000 777.090000 0.000000 0.125000 4320
4322 2 -713.720000 777.740000 0.000000 0.125000 4321
4323 2 -713.420000 778.770000 0.000000 0.125000 4322
4324 2 -713.780000 779.450000 0.000000 0.125000 4323
4325 2 -714.140000 780.100000 0.000000 0.125000 4324
4326 2 -695.760000 819.340000 0.000000 0.125000 4325
4327 2 -694.740000 819.020000 0.000000 0.125000 4326
4328 2 -693.720000 818.730000 0.000000 0.125000 4327
4329 2 -692.690000 818.420000 0.000000 0.125000 4328
4330 2 -691.650000 818.100000 0.000000 0.125000 4329
4331 2 -690.630000 817.800000 0.000000 0.125000 4330
4332 2 -689.620000 817.490000 0.000000 0.125000 4331
4333 2 -688.580000 817.200000 0.000000 0.125000 4332
4334 2 -687.540000 816.880000 0.000000 0.125000 4333
4335 2 -686.520000 816.590000 0.000000 0.125000 4334
4336 2 -685.500000 816.270000 0.000000 0.125000 4335
4337 2 -684.480000 815.980000 0.000000 0.125000 4336
4338 2 -683.450000 815.680000 0.000000 0.125000 4337
4339 2 -682.420000 815.370000 0.000000 0.125000 4338
4340 2 -681.390000 815.070000 0.000000 0.125000 4339
4341 2 -680.370000 814.750000 0.000000 0.125000 4340
4342 2 -680.070000 815.780000 0.000000 0.125000 4341
4343 2 -679.030000 815.480000 0.000000 0.125000 4342
4344 2 -678.010000 815.180000 0.000000 0.125000 4343
4345 2 -676.990000 814.860000 0.000000 0.125000 4344
4346 2 -675.960000 814.560000 0.000000 0.125000 4345
4347 2 -674.920000 814.250000 0.000000 0.125000 4346
4348 2 -673.900000 813.960000 0.000000 0.125000 4347
4349 2 -672.880000 813.630000 0.000000 0.125000 4348
4350 2 -671.860000 813.340000 0.000000 0.125000 4349
4351 2 -670.830000 813.030000 0.000000 0.125000 4350
4352 2 -669.790000 812.730000 0.000000 0.125000 4351
4353 2 -668.770000 812.430000 0.000000 0.125000 4352
4354 2 -667.750000 812.110000 0.000000 0.125000 4353
4355 2 -666.730000 811.820000 0.000000 0.125000 4354
4356 2 -665.710000 811.500000 0.000000 0.125000 4355
4357 2 -664.660000 811.190000 0.000000 0.125000 4356
4358 2 -472.540000 1113.230000 0.000000 0.125000 4357
4359 2 -472.890000 1113.900000 0.000000 0.125000 4358
4360 2 -473.250000 1114.560000 0.000000 0.125000 4359
4361 2 -473.620000 1115.230000 0.000000 0.125000 4360
4362 2 -473.980000 1115.890000 0.000000 0.125000 4361
4363 2 -474.330000 1116.550000 0.000000 0.125000 4362
4364 2 -474.690000 1117.230000 0.000000 0.125000 4363
4365 2 -475.060000 1117.890000 0.000000 0.125000 4364
4366 2 -475.420000 1118.550000 0.000000 0.125000 4365
4367 2 -475.770000 1119.230000 0.000000 0.125000 4366
4368 2 -476.130000 1119.890000 0.000000 0.125000 4367
4369 2 -475.830000 1120.910000 0.000000 0.125000 4368
4370 2 -476.190000 1121.570000 0.000000 0.125000 4369
4371 2 -476.560000 1122.240000 0.000000 0.125000 4370
4372 2 -476.930000 1122.910000 0.000000 0.125000 4371
4373 2 -477.300000 1123.570000 0.000000 0.125000 4372
4374 2 -477.660000 1124.240000 0.000000 0.125000 4373
4375 2 -478.010000 1124.920000 0.000000 0.125000 4374
4376 2 -478.370000 1125.570000 0.000000 0.125000 4375
4377 2 -478.740000 1126.230000 0.000000 0.125000 4376
4378 2 -478.430000 1127.260000 0.000000 0.125000 4377
4379 2 -479.440000 1127.560000 0.000000 0.125000 4378
4380 2 -479.810000 1128.230000 0.000000 0.125000 4379
4381 2 -480.180000 1128.910000 0.000000 0.125000 4380
4382 2 -480.540000 1129.570000 0.000000 0.125000 4381
4383 2 -481.550000 1129.880000 0.000000 0.125000 4382
4384 2 -481.920000 1130.540000 0.000000 0.125000 4383
4385 2 -482.270000 1131.220000 0.000000 0.125000 4384
4386 2 -482.630000 1131.890000 0.000000 0.125000 4385
4387 2 -482.990000 1132.540000 0.000000 0.125000 4386
4388 2 -483.360000 1133.220000 0.000000 0.125000 4387
4389 2 -483.700000 1133.880000 0.000000 0.125000 4388
4390 2 -484.740000 1134.180000 0.000000 0.125000 4389
4391 2 -485.110000 1134.830000 0.000000 0.125000 4390
4392 2 -485.470000 1135.500000 0.000000 0.125000 4391
4393 2 -485.820000 1136.180000 0.000000 0.125000 4392
4394 2 -486.180000 1136.830000 0.000000 0.125000 4393
4395 2 -485.870000 1137.870000 0.000000 0.125000 4394
4396 2 -485.570000 1138.900000 0.000000 0.125000 4395
4397 2 -485.930000 1139.550000 0.000000 0.125000 4396
4398 2 -486.300000 1140.230000 0.000000 0.125000 4397
4399 2 -486.660000 1140.890000 0.000000 0.125000 4398
4400 2 -486.350000 1141.920000 0.000000 0.125000 4399
4401 2 -486.700000 1142.570000 0.000000 0.125000 4400
4402 2 -486.390000 1143.610000 0.000000 0.125000 4401
4403 2 -485.680000 1162.950000 0.000000 0.125000 4402
4404 2 -486.700000 1163.250000 0.000000 0.125000 4403
4405 2 -487.730000 1163.550000 0.000000 0.125000 4404
4406 2 -488.750000 1163.860000 0.000000 0.125000 4405
4407 2 -489.790000 1164.160000 0.000000 0.125000 4406
4408 2 -490.450000 1163.790000 0.000000 0.125000 4407
4409 2 -491.120000 1163.450000 0.000000 0.125000 4408
4410 2 -492.140000 1163.740000 0.000000 0.125000 4409
4411 2 -499.870000 1203.480000 0.000000 0.125000 4410
4412 2 -499.200000 1203.840000 0.000000 0.125000 4411
4413 2 -498.890000 1204.880000 0.000000 0.125000 4412
4414 2 -498.230000 1205.230000 0.000000 0.125000 4413
4415 2 -497.560000 1205.590000 0.000000 0.125000 4414
4416 2 -496.910000 1205.960000 0.000000 0.125000 4415
4417 2 -496.240000 1206.310000 0.000000 0.125000 4416
4418 2 -495.560000 1206.680000 0.000000 0.125000 4417
4419 2 -494.910000 1207.030000 0.000000 0.125000 4418
4420 2 -494.240000 1207.400000 0.000000 0.125000 4419
4421 2 -493.560000 1207.750000 0.000000 0.125000 4420
4422 2 -492.910000 1208.120000 0.000000 0.125000 4421
4423 2 -492.250000 1208.480000 0.000000 0.125000 4422
4424 2 -491.570000 1208.830000 0.000000 0.125000 4423
4425 2 -490.910000 1209.200000 0.000000 0.125000 4424
4426 2 -490.250000 1209.550000 0.000000 0.125000 4425
4427 2 -489.580000 1209.920000 0.000000 0.125000 4426
4428 2 -488.920000 1210.270000 0.000000 0.125000 4427
4429 2 -488.250000 1210.650000 0.000000 0.125000 4428
4430 2 -487.580000 1211.000000 0.000000 0.125000 4429
4431 2 -486.920000 1211.370000 0.000000 0.125000 4430
4432 2 -486.250000 1211.730000 0.000000 0.125000 4431
4433 2 -485.580000 1212.080000 0.000000 0.125000 4432
4434 2 -484.920000 1212.450000 0.000000 0.125000 4433
4435 2 -484.250000 1212.800000 0.000000 0.125000 4434
4436 2 -483.580000 1213.170000 0.000000 0.125000 4435
4437 2 -482.930000 1213.520000 0.000000 0.125000 4436
4438 2 -482.620000 1214.550000 0.000000 0.125000 4437
4439 2 -481.940000 1214.920000 0.000000 0.125000 4438
4440 2 -481.270000 1215.270000 0.000000 0.125000 4439
4441 2 -480.980000 1216.290000 0.000000 0.125000 4440
4442 2 -480.310000 1216.660000 0.000000 0.125000 4441
4443 2 -479.640000 1217.020000 0.000000 0.125000 4442
4444 2 -478.990000 1217.380000 0.000000 0.125000 4443
4445 2 -478.310000 1217.730000 0.000000 0.125000 4444
4446 2 -477.640000 1218.090000 0.000000 0.125000 4445
4447 2 -476.990000 1218.460000 0.000000 0.125000 4446
4448 2 -476.310000 1218.810000 0.000000 0.125000 4447
4449 2 -475.640000 1219.190000 0.000000 0.125000 4448
4450 2 -474.980000 1219.540000 0.000000 0.125000 4449
4451 2 -474.310000 1219.910000 0.000000 0.125000 4450
4452 2 -474.010000 1220.930000 0.000000 0.125000 4451
4453 2 -473.350000 1221.280000 0.000000 0.125000 4452
4454 2 -472.680000 1221.650000 0.000000 0.125000 4453
4455 2 -472.010000 1222.000000 0.000000 0.125000 4454
4456 2 -471.350000 1222.370000 0.000000 0.125000 4455
4457 2 -470.680000 1222.730000 0.000000 0.125000 4456
4458 2 -470.010000 1223.080000 0.000000 0.125000 4457
4459 2 -469.360000 1223.450000 0.000000 0.125000 4458
4460 2 -468.680000 1223.800000 0.000000 0.125000 4459
4461 2 -468.010000 1224.170000 0.000000 0.125000 4460
4462 2 -467.360000 1224.520000 0.000000 0.125000 4461
4463 2 -466.680000 1224.890000 0.000000 0.125000 4462
4464 2 -466.010000 1225.240000 0.000000 0.125000 4463
4465 2 -465.360000 1225.610000 0.000000 0.125000 4464
4466 2 -464.680000 1225.970000 0.000000 0.125000 4465
4467 2 -464.020000 1226.330000 0.000000 0.125000 4466
4468 2 -463.360000 1226.700000 0.000000 0.125000 4467
4469 2 -463.060000 1227.730000 0.000000 0.125000 4468
4470 2 -462.380000 1228.080000 0.000000 0.125000 4469
4471 2 -462.070000 1229.120000 0.000000 0.125000 4470
4472 2 -461.410000 1229.480000 0.000000 0.125000 4471
4473 2 -460.750000 1229.830000 0.000000 0.125000 4472
4474 2 -460.430000 1230.860000 0.000000 0.125000 4473
4475 2 -459.760000 1231.220000 0.000000 0.125000 4474
4476 2 -459.110000 1231.570000 0.000000 0.125000 4475
4477 2 -458.430000 1231.940000 0.000000 0.125000 4476
4478 2 -457.770000 1232.290000 0.000000 0.125000 4477
4479 2 -457.120000 1232.660000 0.000000 0.125000 4478
4480 2 -456.450000 1233.010000 0.000000 0.125000 4479
4481 2 -455.790000 1233.380000 0.000000 0.125000 4480
4482 2 -455.120000 1233.730000 0.000000 0.125000 4481
4483 2 -454.450000 1234.080000 0.000000 0.125000 4482
4484 2 -453.790000 1234.460000 0.000000 0.125000 4483
4485 2 -453.120000 1234.810000 0.000000 0.125000 4484
4486 2 -452.440000 1235.180000 0.000000 0.125000 4485
4487 2 -451.790000 1235.530000 0.000000 0.125000 4486
4488 2 -451.120000 1235.910000 0.000000 0.125000 4487
4489 2 -450.450000 1236.260000 0.000000 0.125000 4488
4490 2 -450.140000 1237.290000 0.000000 0.125000 4489
4491 2 -449.490000 1237.650000 0.000000 0.125000 4490
4492 2 -448.810000 1238.000000 0.000000 0.125000 4491
4493 2 -448.140000 1238.380000 0.000000 0.125000 4492
4494 2 -447.490000 1238.730000 0.000000 0.125000 4493
4495 2 -446.810000 1239.080000 0.000000 0.125000 4494
4496 2 -446.140000 1239.450000 0.000000 0.125000 4495
4497 2 -445.490000 1239.810000 0.000000 0.125000 4496
4498 2 -444.820000 1240.170000 0.000000 0.125000 4497
4499 2 -444.160000 1240.520000 0.000000 0.125000 4498
4500 2 -443.120000 1240.230000 0.000000 0.125000 4499
4501 2 -442.100000 1239.930000 0.000000 0.125000 4500
4502 2 -441.430000 1240.270000 0.000000 0.125000 4501
4503 2 -440.760000 1240.650000 0.000000 0.125000 4502
4504 2 -440.100000 1241.000000 0.000000 0.125000 4503
4505 2 -439.430000 1241.370000 0.000000 0.125000 4504
4506 2 -438.410000 1241.060000 0.000000 0.125000 4505
4507 2 -437.750000 1241.430000 0.000000 0.125000 4506
4508 2 -437.070000 1241.780000 0.000000 0.125000 4507
4509 2 -436.060000 1241.480000 0.000000 0.125000 4508
4510 2 -435.380000 1241.830000 0.000000 0.125000 4509
4511 2 -434.720000 1242.200000 0.000000 0.125000 4510
4512 2 -433.690000 1241.900000 0.000000 0.125000 4511
4513 2 -433.020000 1242.250000 0.000000 0.125000 4512
4514 2 -432.370000 1242.620000 0.000000 0.125000 4513
4515 2 -431.690000 1242.980000 0.000000 0.125000 4514
4516 2 -430.680000 1242.670000 0.000000 0.125000 4515
4517 2 -429.640000 1242.360000 0.000000 0.125000 4516
4518 2 -428.980000 1242.720000 0.000000 0.125000 4517
4519 2 -428.310000 1243.070000 0.000000 0.125000 4518
4520 2 -427.640000 1243.440000 0.000000 0.125000 4519
4521 2 -426.980000 1243.800000 0.000000 0.125000 4520
4522 2 -426.310000 1244.170000 0.000000 0.125000 4521
4523 2 -425.660000 1244.520000 0.000000 0.125000 4522
4524 2 -424.620000 1244.220000 0.000000 0.125000 4523
4525 2 -423.950000 1244.570000 0.000000 0.125000 4524
4526 2 -423.290000 1244.940000 0.000000 0.125000 4525
4527 2 -422.620000 1245.290000 0.000000 0.125000 4526
4528 2 -421.610000 1244.990000 0.000000 0.125000 4527
4529 2 -420.570000 1244.690000 0.000000 0.125000 4528
4530 2 -419.550000 1244.380000 0.000000 0.125000 4529
4531 2 -418.510000 1244.070000 0.000000 0.125000 4530
4532 2 -417.490000 1243.760000 0.000000 0.125000 4531
4533 2 -416.450000 1243.460000 0.000000 0.125000 4532
4534 2 -415.430000 1243.150000 0.000000 0.125000 4533
4535 2 -414.410000 1242.860000 0.000000 0.125000 4534
4536 2 -413.740000 1243.220000 0.000000 0.125000 4535
4537 2 -413.070000 1243.570000 0.000000 0.125000 4536
4538 2 -412.420000 1243.940000 0.000000 0.125000 4537
4539 2 -411.750000 1244.290000 0.000000 0.125000 4538
4540 2 -410.720000 1243.980000 0.000000 0.125000 4539
4541 2 -409.690000 1243.680000 0.000000 0.125000 4540
4542 2 -408.670000 1243.370000 0.000000 0.125000 4541
4543 2 -408.000000 1243.730000 0.000000 0.125000 4542
4544 2 -365.970000 1253.580000 0.000000 0.125000 4543
4545 2 -365.610000 1252.920000 0.000000 0.125000 4544
4546 2 -364.580000 1252.610000 0.000000 0.125000 4545
4547 2 -363.560000 1252.290000 0.000000 0.125000 4546
4548 2 -362.520000 1251.990000 0.000000 0.125000 4547
4549 2 -362.170000 1251.320000 0.000000 0.125000 4548
4550 2 -361.810000 1250.670000 0.000000 0.125000 4549
4551 2 -361.450000 1250.000000 0.000000 0.125000 4550
4552 2 -361.080000 1249.330000 0.000000 0.125000 4551
4553 2 -360.060000 1249.010000 0.000000 0.125000 4552
4554 2 -359.700000 1248.360000 0.000000 0.125000 4553
4555 2 -359.360000 1247.700000 0.000000 0.125000 4554
4556 2 -358.990000 1247.020000 0.000000 0.125000 4555
4557 2 -358.620000 1246.360000 0.000000 0.125000 4556
4558 2 -358.270000 1245.700000 0.000000 0.125000 4557
4559 2 -357.910000 1245.010000 0.000000 0.125000 4558
4560 2 -357.540000 1244.340000 0.000000 0.125000 4559
4561 2 -356.500000 1244.040000 0.000000 0.125000 4560
4562 2 -355.480000 1243.740000 0.000000 0.125000 4561
4563 2 -355.120000 1243.070000 0.000000 0.125000 4562
4564 2 -354.080000 1242.770000 0.000000 0.125000 4563
4565 2 -353.060000 1242.470000 0.000000 0.125000 4564
4566 2 -352.050000 1242.170000 0.000000 0.125000 4565
4567 2 -351.010000 1241.860000 0.000000 0.125000 4566
4568 2 -349.990000 1241.550000 0.000000 0.125000 4567
4569 2 -348.970000 1241.240000 0.000000 0.125000 4568
4570 2 -347.930000 1240.940000 0.000000 0.125000 4569
4571 2 -347.570000 1240.270000 0.000000 0.125000 4570
4572 2 -346.550000 1239.970000 0.000000 0.125000 4571
4573 2 -345.520000 1239.670000 0.000000 0.125000 4572
4574 2 -344.500000 1239.360000 0.000000 0.125000 4573
4575 2 -343.480000 1239.050000 0.000000 0.125000 4574
4576 2 -342.440000 1238.750000 0.000000 0.125000 4575
4577 2 -341.430000 1238.460000 0.000000 0.125000 4576
4578 2 -340.390000 1238.150000 0.000000 0.125000 4577
4579 2 -339.730000 1238.500000 0.000000 0.125000 4578
4580 2 -339.060000 1238.870000 0.000000 0.125000 4579
4581 2 -338.040000 1238.550000 0.000000 0.125000 4580
4582 2 -337.010000 1238.250000 0.000000 0.125000 4581
4583 2 -335.990000 1237.950000 0.000000 0.125000 4582
4584 2 -335.320000 1238.300000 0.000000 0.125000 4583
4585 2 -334.300000 1237.990000 0.000000 0.125000 4584
4586 2 -333.260000 1237.700000 0.000000 0.125000 4585
4587 2 -323.260000 1263.760000 0.000000 0.125000 4586
4588 2 -323.630000 1264.450000 0.000000 0.125000 4587
4589 2 -324.000000 1265.110000 0.000000 0.125000 4588
4590 2 -324.360000 1265.760000 0.000000 0.125000 4589
4591 2 -325.380000 1266.070000 0.000000 0.125000 4590
4592 2 -325.740000 1266.730000 0.000000 0.125000 4591
4593 2 -326.100000 1267.410000 0.000000 0.125000 4592
4594 2 -326.470000 1268.070000 0.000000 0.125000 4593
4595 2 -326.820000 1268.740000 0.000000 0.125000 4594
4596 2 -327.180000 1269.410000 0.000000 0.125000 4595
4597 2 -327.550000 1270.070000 0.000000 0.125000 4596
4598 2 -327.920000 1270.740000 0.000000 0.125000 4597
4599 2 -328.260000 1271.410000 0.000000 0.125000 4598
4600 2 -328.620000 1272.060000 0.000000 0.125000 4599
4601 2 -329.000000 1272.730000 0.000000 0.125000 4600
4602 2 -329.360000 1273.410000 0.000000 0.125000 4601
4603 2 -329.700000 1274.060000 0.000000 0.125000 4602
4604 2 -330.060000 1274.730000 0.000000 0.125000 4603
4605 2 -330.430000 1275.400000 0.000000 0.125000 4604
4606 2 -330.790000 1276.050000 0.000000 0.125000 4605
4607 2 -331.140000 1276.720000 0.000000 0.125000 4606
4608 2 -330.830000 1277.740000 0.000000 0.125000 4607
4609 2 -330.520000 1278.770000 0.000000 0.125000 4608
4610 2 -329.870000 1279.140000 0.000000 0.125000 4609
4611 2 -329.190000 1279.500000 0.000000 0.125000 4610
4612 2 -328.540000 1279.870000 0.000000 0.125000 4611
4613 2 -327.870000 1280.230000 0.000000 0.125000 4612
4614 2 -327.200000 1280.570000 0.000000 0.125000 4613
4615 2 -326.540000 1280.950000 0.000000 0.125000 4614
4616 2 -326.240000 1281.970000 0.000000 0.125000 4615
4617 2 -326.600000 1282.640000 0.000000 0.125000 4616
4618 2 -327.620000 1282.940000 0.000000 0.125000 4617
4619 2 -327.990000 1283.610000 0.000000 0.125000 4618
4620 2 -328.350000 1284.260000 0.000000 0.125000 4619
4621 2 -328.700000 1284.940000 0.000000 0.125000 4620
4622 2 -329.740000 1285.240000 0.000000 0.125000 4621
4623 2 -330.750000 1285.530000 0.000000 0.125000 4622
4624 2 -331.110000 1286.210000 0.000000 0.125000 4623
4625 2 -332.130000 1286.510000 0.000000 0.125000 4624
4626 2 -333.170000 1286.810000 0.000000 0.125000 4625
4627 2 -334.190000 1287.120000 0.000000 0.125000 4626
4628 2 -335.220000 1287.440000 0.000000 0.125000 4627
4629 2 -336.250000 1287.740000 0.000000 0.125000 4628
4630 2 -337.270000 1288.050000 0.000000 0.125000 4629
4631 2 -338.300000 1288.360000 0.000000 0.125000 4630
4632 2 -339.320000 1288.670000 0.000000 0.125000 4631
4633 2 -340.360000 1288.980000 0.000000 0.125000 4632
4634 2 -340.720000 1289.640000 0.000000 0.125000 4633
4635 2 -341.070000 1290.300000 0.000000 0.125000 4634
4636 2 -341.430000 1290.970000 0.000000 0.125000 4635
4637 2 -341.800000 1291.640000 0.000000 0.125000 4636
4638 2 -341.490000 1292.660000 0.000000 0.125000 4637
4639 2 -340.810000 1293.020000 0.000000 0.125000 4638
4640 2 -340.170000 1293.380000 0.000000 0.125000 4639
4641 2 -339.500000 1293.730000 0.000000 0.125000 4640
4642 2 -338.480000 1293.440000 0.000000 0.125000 4641
4643 2 -326.870000 1332.440000 0.000000 0.125000 4642
4644 2 -327.230000 1333.110000 0.000000 0.125000 4643
4645 2 -328.250000 1333.410000 0.000000 0.125000 4644
4646 2 -327.940000 1334.440000 0.000000 0.125000 4645
4647 2 -327.270000 1334.790000 0.000000 0.125000 4646
4648 2 -326.970000 1335.820000 0.000000 0.125000 4647
4649 2 -326.670000 1336.840000 0.000000 0.125000 4648
4650 2 -327.020000 1337.500000 0.000000 0.125000 4649
4651 2 -327.380000 1338.170000 0.000000 0.125000 4650
4652 2 -294.310000 1362.960000 0.000000 0.125000 4651
4653 2 -293.270000 1362.660000 0.000000 0.125000 4652
4654 2 -292.250000 1362.360000 0.000000 0.125000 4653
4655 2 -291.220000 1362.050000 0.000000 0.125000 4654
4656 2 -290.190000 1361.740000 0.000000 0.125000 4655
4657 2 -289.170000 1361.440000 0.000000 0.125000 4656
4658 2 -288.140000 1361.140000 0.000000 0.125000 4657
4659 2 -287.120000 1360.820000 0.000000 0.125000 4658
4660 2 -286.100000 1360.510000 0.000000 0.125000 4659
4661 2 -285.060000 1360.220000 0.000000 0.125000 4660
4662 2 -284.050000 1359.920000 0.000000 0.125000 4661
4663 2 -283.020000 1359.610000 0.000000 0.125000 4662
4664 2 -282.360000 1359.970000 0.000000 0.125000 4663
4665 2 -281.320000 1359.660000 0.000000 0.125000 4664
4666 2 -280.300000 1359.370000 0.000000 0.125000 4665
4667 2 -279.270000 1359.050000 0.000000 0.125000 4666
4668 2 -278.250000 1358.750000 0.000000 0.125000 4667
4669 2 -277.220000 1358.450000 0.000000 0.125000 4668
4670 2 -276.190000 1358.140000 0.000000 0.125000 4669
4671 2 -275.540000 1358.500000 0.000000 0.125000 4670
4672 2 -274.500000 1358.200000 0.000000 0.125000 4671
4673 2 -273.480000 1357.890000 0.000000 0.125000 4672
4674 2 -272.810000 1358.240000 0.000000 0.125000 4673
4675 2 -271.790000 1357.940000 0.000000 0.125000 4674
4676 2 -270.750000 1357.640000 0.000000 0.125000 4675
4677 2 -270.100000 1357.990000 0.000000 0.125000 4676
4678 2 -269.060000 1357.690000 0.000000 0.125000 4677
4679 2 -268.040000 1357.390000 0.000000 0.125000 4678
4680 2 -267.010000 1357.080000 0.000000 0.125000 4679
4681 2 -266.360000 1357.450000 0.000000 0.125000 4680
4682 2 -265.680000 1357.800000 0.000000 0.125000 4681
4683 2 -264.660000 1357.490000 0.000000 0.125000 4682
4684 2 -263.620000 1357.200000 0.000000 0.125000 4683
4685 2 -262.600000 1356.880000 0.000000 0.125000 4684
4686 2 -261.570000 1356.570000 0.000000 0.125000 4685
4687 2 -260.550000 1356.260000 0.000000 0.125000 4686
4688 2 -260.180000 1355.590000 0.000000 0.125000 4687
4689 2 -259.170000 1355.280000 0.000000 0.125000 4688
4690 2 -258.130000 1354.980000 0.000000 0.125000 4689
4691 2 -257.110000 1354.680000 0.000000 0.125000 4690
4692 2 -256.070000 1354.390000 0.000000 0.125000 4691
4693 2 -255.050000 1354.070000 0.000000 0.125000 4692
4694 2 -254.020000 1353.770000 0.000000 0.125000 4693
4695 2 -252.990000 1353.470000 0.000000 0.125000 4694
4696 2 -252.330000 1353.810000 0.000000 0.125000 4695
4697 2 -251.300000 1353.510000 0.000000 0.125000 4696
4698 2 -250.280000 1353.220000 0.000000 0.125000 4697
4699 2 -249.610000 1353.570000 0.000000 0.125000 4698
4700 2 -248.940000 1353.940000 0.000000 0.125000 4699
4701 2 -247.910000 1353.630000 0.000000 0.125000 4700
4702 2 -247.250000 1353.980000 0.000000 0.125000 4701
4703 2 -246.580000 1354.340000 0.000000 0.125000 4702
4704 2 -245.560000 1354.030000 0.000000 0.125000 4703
4705 2 -244.530000 1353.730000 0.000000 0.125000 4704
4706 2 -243.500000 1353.440000 0.000000 0.125000 4705
4707 2 -242.490000 1353.140000 0.000000 0.125000 4706
4708 2 -242.120000 1352.470000 0.000000 0.125000 4707
4709 2 -241.090000 1352.170000 0.000000 0.125000 4708
4710 2 -240.060000 1351.860000 0.000000 0.125000 4709
4711 2 -239.030000 1351.550000 0.000000 0.125000 4710
4712 2 -238.020000 1351.230000 0.000000 0.125000 4711
4713 2 -237.000000 1350.950000 0.000000 0.125000 4712
4714 2 -235.960000 1350.640000 0.000000 0.125000 4713
4715 2 -234.940000 1350.320000 0.000000 0.125000 4714
4716 2 -234.590000 1349.670000 0.000000 0.125000 4715
4717 2 -234.220000 1348.990000 0.000000 0.125000 4716
4718 2 -233.870000 1348.320000 0.000000 0.125000 4717
4719 2 -232.840000 1348.010000 0.000000 0.125000 4718
4720 2 -231.810000 1347.730000 0.000000 0.125000 4719
4721 2 -231.150000 1348.080000 0.000000 0.125000 4720
4722 2 -230.840000 1349.110000 0.000000 0.125000 4721
4723 2 -230.530000 1350.140000 0.000000 0.125000 4722
4724 2 -230.220000 1351.170000 0.000000 0.125000 4723
4725 2 -229.910000 1352.200000 0.000000 0.125000 4724
4726 2 -229.620000 1353.220000 0.000000 0.125000 4725
4727 2 -228.940000 1353.570000 0.000000 0.125000 4726
4728 2 -228.280000 1353.940000 0.000000 0.125000 4727
4729 2 -227.250000 1353.640000 0.000000 0.125000 4728
4730 2 -226.590000 1353.990000 0.000000 0.125000 4729
4731 2 -225.560000 1353.690000 0.000000 0.125000 4730
4732 2 -224.530000 1353.380000 0.000000 0.125000 4731
4733 2 -223.870000 1353.730000 0.000000 0.125000 4732
4734 2 -223.210000 1354.090000 0.000000 0.125000 4733
4735 2 -222.180000 1353.780000 0.000000 0.125000 4734
4736 2 -221.150000 1353.480000 0.000000 0.125000 4735
4737 2 -220.120000 1353.190000 0.000000 0.125000 4736
4738 2 -220.430000 1352.150000 0.000000 0.125000 4737
4739 2 -220.740000 1351.140000 0.000000 0.125000 4738
4740 2 -221.050000 1350.110000 0.000000 0.125000 4739
4741 2 -221.340000 1349.060000 0.000000 0.125000 4740
4742 2 -221.650000 1348.030000 0.000000 0.125000 4741
4743 2 -221.960000 1347.010000 0.000000 0.125000 4742
4744 2 -222.270000 1345.980000 0.000000 0.125000 4743
4745 2 -222.580000 1344.960000 0.000000 0.125000 4744
4746 2 -222.870000 1343.940000 0.000000 0.125000 4745
4747 2 -222.520000 1343.270000 0.000000 0.125000 4746
4748 2 -222.150000 1342.610000 0.000000 0.125000 4747
4749 2 -221.780000 1341.940000 0.000000 0.125000 4748
4750 2 -221.430000 1341.270000 0.000000 0.125000 4749
4751 2 -221.060000 1340.610000 0.000000 0.125000 4750
4752 2 -220.710000 1339.940000 0.000000 0.125000 4751
4753 2 -220.340000 1339.260000 0.000000 0.125000 4752
4754 2 -219.990000 1338.620000 0.000000 0.125000 4753
4755 2 -219.620000 1337.950000 0.000000 0.125000 4754
4756 2 -219.270000 1337.280000 0.000000 0.125000 4755
4757 2 -218.900000 1336.630000 0.000000 0.125000 4756
4758 2 -218.550000 1335.970000 0.000000 0.125000 4757
4759 2 -217.530000 1335.650000 0.000000 0.125000 4758
4760 2 -217.160000 1334.980000 0.000000 0.125000 4759
4761 2 -216.810000 1334.310000 0.000000 0.125000 4760
4762 2 -216.440000 1333.660000 0.000000 0.125000 4761
4763 2 -216.090000 1332.980000 0.000000 0.125000 4762
4764 2 -215.720000 1332.310000 0.000000 0.125000 4763
4765 2 -216.030000 1331.290000 0.000000 0.125000 4764
4766 2 -215.660000 1330.630000 0.000000 0.125000 4765
4767 2 -215.310000 1329.960000 0.000000 0.125000 4766
4768 2 -214.940000 1329.300000 0.000000 0.125000 4767
4769 2 -214.580000 1328.640000 0.000000 0.125000 4768
4770 2 -214.210000 1327.970000 0.000000 0.125000 4769
4771 2 -213.860000 1327.290000 0.000000 0.125000 4770
4772 2 -213.500000 1326.640000 0.000000 0.125000 4771
4773 2 -213.810000 1325.610000 0.000000 0.125000 4772
4774 2 -213.440000 1324.940000 0.000000 0.125000 4773
4775 2 -213.090000 1324.270000 0.000000 0.125000 4774
4776 2 -212.720000 1323.590000 0.000000 0.125000 4775
4777 2 -189.650000 1322.320000 0.000000 0.125000 4776
4778 2 -188.620000 1322.010000 0.000000 0.125000 4777
4779 2 -187.590000 1321.720000 0.000000 0.125000 4778
4780 2 -186.930000 1322.070000 0.000000 0.125000 4779
4781 2 -186.560000 1321.410000 0.000000 0.125000 4780
4782 2 -186.210000 1320.730000 0.000000 0.125000 4781
4783 2 -185.180000 1320.440000 0.000000 0.125000 4782
4784 2 -184.160000 1320.130000 0.000000 0.125000 4783
4785 2 -183.130000 1319.820000 0.000000 0.125000 4784
4786 2 -182.110000 1319.510000 0.000000 0.125000 4785
4787 2 -181.080000 1319.230000 0.000000 0.125000 4786
4788 2 -180.060000 1318.910000 0.000000 0.125000 4787
4789 2 -179.030000 1318.610000 0.000000 0.125000 4788
4790 2 -178.000000 1318.300000 0.000000 0.125000 4789
4791 2 -176.970000 1317.990000 0.000000 0.125000 4790
4792 2 -175.930000 1317.690000 0.000000 0.125000 4791
4793 2 -174.900000 1317.380000 0.000000 0.125000 4792
4794 2 -174.250000 1317.730000 0.000000 0.125000 4793
4795 2 -173.590000 1318.090000 0.000000 0.125000 4794
4796 2 -172.930000 1318.460000 0.000000 0.125000 4795
4797 2 -172.250000 1318.810000 0.000000 0.125000 4796
4798 2 -171.940000 1319.840000 0.000000 0.125000 4797
4799 2 -171.280000 1320.210000 0.000000 0.125000 4798
4800 2 -170.970000 1321.240000 0.000000 0.125000 4799
4801 2 -170.680000 1322.270000 0.000000 0.125000 4800
4802 2 -170.370000 1323.280000 0.000000 0.125000 4801
4803 2 -170.060000 1324.310000 0.000000 0.125000 4802
4804 2 -169.400000 1324.680000 0.000000 0.125000 4803
4805 2 -168.720000 1325.040000 0.000000 0.125000 4804
4806 2 -168.060000 1325.400000 0.000000 0.125000 4805
4807 2 -150.800000 1357.120000 0.000000 0.125000 4806
4808 2 -150.500000 1358.160000 0.000000 0.125000 4807
4809 2 -150.180000 1359.180000 0.000000 0.125000 4808
4810 2 -149.880000 1360.210000 0.000000 0.125000 4809
4811 2 -149.580000 1361.230000 0.000000 0.125000 4810
4812 2 -149.930000 1361.900000 0.000000 0.125000 4811
4813 2 -150.300000 1362.560000 0.000000 0.125000 4812
4814 2 -150.650000 1363.230000 0.000000 0.125000 4813
4815 2 -151.020000 1363.900000 0.000000 0.125000 4814
4816 2 -151.370000 1364.550000 0.000000 0.125000 4815
4817 2 -151.740000 1365.230000 0.000000 0.125000 4816
4818 2 -151.430000 1366.250000 0.000000 0.125000 4817
4819 2 -151.800000 1366.920000 0.000000 0.125000 4818
4820 2 -151.490000 1367.950000 0.000000 0.125000 4819
4821 2 -151.840000 1368.620000 0.000000 0.125000 4820
4822 2 -152.210000 1369.280000 0.000000 0.125000 4821
4823 2 -152.560000 1369.950000 0.000000 0.125000 4822
4824 2 -152.930000 1370.620000 0.000000 0.125000 4823
4825 2 -153.280000 1371.280000 0.000000 0.125000 4824
4826 2 -152.990000 1372.290000 0.000000 0.125000 4825
4827 2 -153.340000 1372.960000 0.000000 0.125000 4826
4828 2 -153.030000 1373.980000 0.000000 0.125000 4827
4829 2 -152.720000 1375.010000 0.000000 0.125000 4828
4830 2 -152.430000 1376.030000 0.000000 0.125000 4829
4831 2 -152.120000 1377.060000 0.000000 0.125000 4830
4832 2 -151.810000 1378.090000 0.000000 0.125000 4831
4833 2 -151.520000 1379.120000 0.000000 0.125000 4832
4834 2 -150.840000 1379.480000 0.000000 0.125000 4833
4835 2 -150.180000 1379.840000 0.000000 0.125000 4834
4836 2 -149.870000 1380.870000 0.000000 0.125000 4835
4837 2 -149.210000 1381.220000 0.000000 0.125000 4836
4838 2 -148.180000 1380.930000 0.000000 0.125000 4837
4839 2 -147.870000 1381.950000 0.000000 0.125000 4838
4840 2 -147.560000 1382.980000 0.000000 0.125000 4839
4841 2 -147.270000 1383.990000 0.000000 0.125000 4840
4842 2 -146.590000 1384.370000 0.000000 0.125000 4841
4843 2 -146.280000 1385.390000 0.000000 0.125000 4842
4844 2 -145.620000 1385.750000 0.000000 0.125000 4843
4845 2 -144.960000 1386.110000 0.000000 0.125000 4844
4846 2 -144.280000 1386.470000 0.000000 0.125000 4845
4847 2 -143.620000 1386.820000 0.000000 0.125000 4846
4848 2 -142.960000 1387.190000 0.000000 0.125000 4847
4849 2 -142.280000 1387.540000 0.000000 0.125000 4848
4850 2 -141.620000 1387.910000 0.000000 0.125000 4849
4851 2 -141.310000 1388.940000 0.000000 0.125000 4850
4852 2 -140.650000 1389.290000 0.000000 0.125000 4851
4853 2 -139.990000 1389.660000 0.000000 0.125000 4852
4854 2 -139.680000 1390.690000 0.000000 0.125000 4853
4855 2 -139.380000 1391.720000 0.000000 0.125000 4854
4856 2 -139.080000 1392.730000 0.000000 0.125000 4855
4857 2 -138.770000 1393.760000 0.000000 0.125000 4856
4858 2 -138.460000 1394.800000 0.000000 0.125000 4857
4859 2 -138.160000 1395.820000 0.000000 0.125000 4858
4860 2 -137.860000 1396.840000 0.000000 0.125000 4859
4861 2 -137.550000 1397.880000 0.000000 0.125000 4860
4862 2 -136.870000 1398.230000 0.000000 0.125000 4861
4863 2 -136.210000 1398.590000 0.000000 0.125000 4862
4864 2 -135.910000 1399.630000 0.000000 0.125000 4863
4865 2 -135.610000 1400.650000 0.000000 0.125000 4864
4866 2 -134.940000 1401.000000 0.000000 0.125000 4865
4867 2 -134.280000 1401.380000 0.000000 0.125000 4866
4868 2 -154.030000 1310.610000 0.000000 0.125000 4799
4869 2 -153.000000 1310.300000 0.000000 0.125000 4868
4870 2 -152.340000 1310.670000 0.000000 0.125000 4869
4871 2 -151.310000 1310.360000 0.000000 0.125000 4870
4872 2 -150.280000 1310.040000 0.000000 0.125000 4871
4873 2 -149.620000 1310.410000 0.000000 0.125000 4872
4874 2 -148.940000 1310.760000 0.000000 0.125000 4873
4875 2 -148.280000 1311.130000 0.000000 0.125000 4874
4876 2 -147.620000 1311.480000 0.000000 0.125000 4875
4877 2 -146.960000 1311.840000 0.000000 0.125000 4876
4878 2 -146.280000 1312.220000 0.000000 0.125000 4877
4879 2 -145.620000 1312.570000 0.000000 0.125000 4878
4880 2 -144.960000 1312.940000 0.000000 0.125000 4879
4881 2 -144.280000 1313.290000 0.000000 0.125000 4880
4882 2 -143.990000 1314.320000 0.000000 0.125000 4881
4883 2 -143.310000 1314.690000 0.000000 0.125000 4882
4884 2 -142.280000 1314.380000 0.000000 0.125000 4883
4885 2 -141.620000 1314.730000 0.000000 0.125000 4884
4886 2 -140.960000 1315.090000 0.000000 0.125000 4885
4887 2 -139.930000 1314.780000 0.000000 0.125000 4886
4888 2 -139.270000 1315.150000 0.000000 0.125000 4887
4889 2 -138.240000 1314.840000 0.000000 0.125000 4888
4890 2 -137.580000 1315.210000 0.000000 0.125000 4889
4891 2 -136.900000 1315.560000 0.000000 0.125000 4890
4892 2 -135.870000 1315.250000 0.000000 0.125000 4891
4893 2 -135.210000 1315.620000 0.000000 0.125000 4892
4894 2 -134.180000 1315.310000 0.000000 0.125000 4893
4895 2 -133.520000 1315.680000 0.000000 0.125000 4894
4896 2 -132.500000 1315.380000 0.000000 0.125000 4895
4897 2 -131.840000 1315.730000 0.000000 0.125000 4896
4898 2 -130.810000 1315.430000 0.000000 0.125000 4897
4899 2 -129.780000 1315.130000 0.000000 0.125000 4898
4900 2 -129.120000 1315.480000 0.000000 0.125000 4899
4901 2 -128.090000 1315.180000 0.000000 0.125000 4900
4902 2 -127.060000 1314.880000 0.000000 0.125000 4901
4903 2 -126.040000 1314.560000 0.000000 0.125000 4902
4904 2 -125.670000 1313.900000 0.000000 0.125000 4903
4905 2 -125.310000 1313.230000 0.000000 0.125000 4904
4906 2 -124.950000 1312.560000 0.000000 0.125000 4905
4907 2 -123.930000 1312.240000 0.000000 0.125000 4906
4908 2 -123.560000 1311.570000 0.000000 0.125000 4907
4909 2 -122.540000 1311.270000 0.000000 0.125000 4908
4910 2 -122.180000 1310.630000 0.000000 0.125000 4909
4911 2 -122.480000 1309.580000 0.000000 0.125000 4910
4912 2 -122.120000 1308.930000 0.000000 0.125000 4911
4913 2 -121.760000 1308.260000 0.000000 0.125000 4912
4914 2 -120.730000 1307.960000 0.000000 0.125000 4913
4915 2 -119.700000 1307.650000 0.000000 0.125000 4914
4916 2 -118.680000 1307.330000 0.000000 0.125000 4915
4917 2 -117.670000 1307.030000 0.000000 0.125000 4916
4918 2 -116.640000 1306.730000 0.000000 0.125000 4917
4919 2 -115.600000 1306.430000 0.000000 0.125000 4918
4920 2 -114.590000 1306.120000 0.000000 0.125000 4919
4921 2 -113.560000 1305.810000 0.000000 0.125000 4920
4922 2 -112.510000 1305.500000 0.000000 0.125000 4921
4923 2 -111.500000 1305.200000 0.000000 0.125000 4922
4924 2 -110.480000 1304.910000 0.000000 0.125000 4923
4925 2 -109.450000 1304.610000 0.000000 0.125000 4924
4926 2 -108.420000 1304.290000 0.000000 0.125000 4925
4927 2 -107.400000 1303.980000 0.000000 0.125000 4926
4928 2 -106.370000 1303.690000 0.000000 0.125000 4927
4929 2 -105.340000 1303.380000 0.000000 0.125000 4928
4930 2 -104.980000 1302.710000 0.000000 0.125000 4929
4931 2 -103.950000 1302.420000 0.000000 0.125000 4930
4932 2 -103.590000 1301.740000 0.000000 0.125000 4931
4933 2 -102.560000 1301.430000 0.000000 0.125000 4932
4934 2 -102.200000 1300.760000 0.000000 0.125000 4933
4935 2 -101.180000 1300.470000 0.000000 0.125000 4934
4936 2 -81.120000 1298.400000 0.000000 0.125000 4935
4937 2 -80.450000 1298.750000 0.000000 0.125000 4936
4938 2 -79.790000 1299.120000 0.000000 0.125000 4937
4939 2 -79.120000 1299.480000 0.000000 0.125000 4938
4940 2 -78.450000 1299.830000 0.000000 0.125000 4939
4941 2 -77.790000 1300.200000 0.000000 0.125000 4940
4942 2 -77.120000 1300.550000 0.000000 0.125000 4941
4943 2 -76.450000 1300.920000 0.000000 0.125000 4942
4944 2 -75.790000 1301.270000 0.000000 0.125000 4943
4945 2 -75.120000 1301.640000 0.000000 0.125000 4944
4946 2 -74.460000 1301.990000 0.000000 0.125000 4945
4947 2 -73.790000 1302.360000 0.000000 0.125000 4946
4948 2 -73.120000 1302.730000 0.000000 0.125000 4947
4949 2 -72.460000 1303.080000 0.000000 0.125000 4948
4950 2 -71.790000 1303.450000 0.000000 0.125000 4949
4951 2 -71.480000 1304.480000 0.000000 0.125000 4950
4952 2 -71.180000 1305.490000 0.000000 0.125000 4951
4953 2 -70.890000 1306.520000 0.000000 0.125000 4952
4954 2 -70.570000 1307.550000 0.000000 0.125000 4953
4955 2 -69.920000 1307.920000 0.000000 0.125000 4954
4956 2 -69.260000 1308.260000 0.000000 0.125000 4955
4957 2 -68.590000 1308.640000 0.000000 0.125000 4956
4958 2 -67.920000 1308.990000 0.000000 0.125000 4957
4959 2 -67.250000 1309.360000 0.000000 0.125000 4958
4960 2 -66.230000 1309.040000 0.000000 0.125000 4959
4961 2 -65.200000 1308.730000 0.000000 0.125000 4960
4962 2 -64.180000 1308.430000 0.000000 0.125000 4961
4963 2 -63.500000 1308.790000 0.000000 0.125000 4962
4964 2 -63.200000 1309.810000 0.000000 0.125000 4963
4965 2 -62.890000 1310.830000 0.000000 0.125000 4964
4966 2 -62.220000 1311.210000 0.000000 0.125000 4965
4967 2 -61.560000 1311.560000 0.000000 0.125000 4966
4968 2 -60.530000 1311.260000 0.000000 0.125000 4967
4969 2 -59.500000 1310.970000 0.000000 0.125000 4968
4970 2 -58.840000 1311.320000 0.000000 0.125000 4969
4971 2 -110.930000 1277.090000 0.000000 0.125000 4934
4972 2 -110.560000 1276.430000 0.000000 0.125000 4971
4973 2 -110.870000 1275.420000 0.000000 0.125000 4972
4974 2 -111.180000 1274.390000 0.000000 0.125000 4973
4975 2 -110.150000 1274.090000 0.000000 0.125000 4974
4976 2 -109.120000 1273.780000 0.000000 0.125000 4975
4977 2 -108.090000 1273.480000 0.000000 0.125000 4976
4978 2 -107.060000 1273.170000 0.000000 0.125000 4977
4979 2 -106.060000 1272.870000 0.000000 0.125000 4978
4980 2 -105.390000 1273.230000 0.000000 0.125000 4979
4981 2 -104.350000 1272.920000 0.000000 0.125000 4980
4982 2 -104.000000 1272.240000 0.000000 0.125000 4981
4983 2 -103.640000 1271.580000 0.000000 0.125000 4982
4984 2 -102.600000 1271.270000 0.000000 0.125000 4983
4985 2 -101.590000 1270.970000 0.000000 0.125000 4984
4986 2 -101.230000 1270.290000 0.000000 0.125000 4985
4987 2 -100.870000 1269.640000 0.000000 0.125000 4986
4988 2 -100.500000 1268.980000 0.000000 0.125000 4987
4989 2 -100.140000 1268.300000 0.000000 0.125000 4988
4990 2 -99.780000 1267.650000 0.000000 0.125000 4989
4991 2 -99.420000 1266.980000 0.000000 0.125000 4990
4992 2 -99.060000 1266.290000 0.000000 0.125000 4991
4993 2 -98.030000 1265.990000 0.000000 0.125000 4992
4994 2 -97.000000 1265.700000 0.000000 0.125000 4993
4995 2 -95.960000 1265.400000 0.000000 0.125000 4994
4996 2 -95.600000 1264.730000 0.000000 0.125000 4995
4997 2 -95.250000 1264.050000 0.000000 0.125000 4996
4998 2 -94.890000 1263.400000 0.000000 0.125000 4997
4999 2 -94.530000 1262.730000 0.000000 0.125000 4998
5000 2 -94.170000 1262.050000 0.000000 0.125000 4999
5001 2 -93.810000 1261.400000 0.000000 0.125000 5000
5002 2 -93.450000 1260.730000 0.000000 0.125000 5001
5003 2 -92.430000 1260.420000 0.000000 0.125000 5002
5004 2 -91.400000 1260.110000 0.000000 0.125000 5003
5005 2 -90.370000 1259.810000 0.000000 0.125000 5004
5006 2 -89.350000 1259.490000 0.000000 0.125000 5005
5007 2 -88.320000 1259.200000 0.000000 0.125000 5006
5008 2 -87.290000 1258.900000 0.000000 0.125000 5007
5009 2 -86.930000 1258.230000 0.000000 0.125000 5008
5010 2 -86.570000 1257.560000 0.000000 0.125000 5009
5011 2 -86.210000 1256.900000 0.000000 0.125000 5010
5012 2 -85.840000 1256.240000 0.000000 0.125000 5011
5013 2 -85.480000 1255.570000 0.000000 0.125000 5012
5014 2 -84.460000 1255.260000 0.000000 0.125000 5013
5015 2 -84.100000 1254.590000 0.000000 0.125000 5014
5016 2 -83.750000 1253.940000 0.000000 0.125000 5015
5017 2 -83.390000 1253.260000 0.000000 0.125000 5016
5018 2 -83.030000 1252.590000 0.000000 0.125000 5017
5019 2 -82.010000 1252.300000 0.000000 0.125000 5018
5020 2 -80.980000 1251.990000 0.000000 0.125000 5019
5021 2 -80.620000 1251.320000 0.000000 0.125000 5020
5022 2 -80.250000 1250.660000 0.000000 0.125000 5021
5023 2 -79.900000 1249.990000 0.000000 0.125000 5022
5024 2 -79.540000 1249.320000 0.000000 0.125000 5023
5025 2 -79.180000 1248.660000 0.000000 0.125000 5024
5026 2 -78.810000 1247.990000 0.000000 0.125000 5025
5027 2 -87.040000 1240.940000 0.000000 0.125000 5026
5028 2 -87.350000 1239.920000 0.000000 0.125000 5027
5029 2 -105.870000 1235.940000 0.000000 0.125000 5028
5030 2 -106.230000 1236.590000 0.000000 0.125000 5029
5031 2 -106.590000 1237.260000 0.000000 0.125000 5030
5032 2 -106.280000 1238.290000 0.000000 0.125000 5031
5033 2 -106.180000 1234.920000 0.000000 0.125000 5029
5034 2 -106.480000 1233.890000 0.000000 0.125000 5033
5035 2 -106.120000 1233.230000 0.000000 0.125000 5034
5036 2 -105.760000 1232.540000 0.000000 0.125000 5035
5037 2 -106.040000 1231.510000 0.000000 0.125000 5036
5038 2 -106.350000 1230.480000 0.000000 0.125000 5037
5039 2 -106.670000 1229.470000 0.000000 0.125000 5038
5040 2 -106.960000 1228.450000 0.000000 0.125000 5039
5041 2 -107.280000 1227.420000 0.000000 0.125000 5040
5042 2 -107.570000 1226.390000 0.000000 0.125000 5041
5043 2 -107.900000 1225.370000 0.000000 0.125000 5042
5044 2 -108.180000 1224.330000 0.000000 0.125000 5043
5045 2 -108.500000 1223.300000 0.000000 0.125000 5044
5046 2 -108.810000 1222.280000 0.000000 0.125000 5045
5047 2 -109.120000 1221.250000 0.000000 0.125000 5046
5048 2 -109.420000 1220.230000 0.000000 0.125000 5047
5049 2 -109.710000 1219.200000 0.000000 0.125000 5048
5050 2 -110.030000 1218.180000 0.000000 0.125000 5049
5051 2 -110.320000 1217.150000 0.000000 0.125000 5050
5052 2 -110.640000 1216.130000 0.000000 0.125000 5051
5053 2 -110.280000 1215.480000 0.000000 0.125000 5052
5054 2 -110.590000 1214.440000 0.000000 0.125000 5053
5055 2 -110.900000 1213.410000 0.000000 0.125000 5054
5056 2 -111.200000 1212.380000 0.000000 0.125000 5055
5057 2 -111.510000 1211.360000 0.000000 0.125000 5056
5058 2 -111.150000 1210.690000 0.000000 0.125000 5057
5059 2 -110.790000 1210.010000 0.000000 0.125000 5058
5060 2 -111.090000 1208.980000 0.000000 0.125000 5059
5061 2 -110.730000 1208.320000 0.000000 0.125000 5060
5062 2 -110.370000 1207.670000 0.000000 0.125000 5061
5063 2 -110.670000 1206.640000 0.000000 0.125000 5062
5064 2 -110.980000 1205.620000 0.000000 0.125000 5063
5065 2 -111.290000 1204.580000 0.000000 0.125000 5064
5066 2 -110.920000 1203.920000 0.000000 0.125000 5065
5067 2 -110.560000 1203.240000 0.000000 0.125000 5066
5068 2 -110.870000 1202.230000 0.000000 0.125000 5067
5069 2 -87.000000 1239.240000 0.000000 0.125000 5028
5070 2 -86.640000 1238.570000 0.000000 0.125000 5069
5071 2 -86.280000 1237.910000 0.000000 0.125000 5070
5072 2 -85.920000 1237.240000 0.000000 0.125000 5071
5073 2 -85.560000 1236.580000 0.000000 0.125000 5072
5074 2 -85.200000 1235.930000 0.000000 0.125000 5073
5075 2 -84.840000 1235.260000 0.000000 0.125000 5074
5076 2 -84.480000 1234.590000 0.000000 0.125000 5075
5077 2 -84.120000 1233.930000 0.000000 0.125000 5076
5078 2 -83.760000 1233.250000 0.000000 0.125000 5077
5079 2 -83.400000 1232.590000 0.000000 0.125000 5078
5080 2 -82.350000 1232.280000 0.000000 0.125000 5079
5081 2 -82.000000 1231.630000 0.000000 0.125000 5080
5082 2 -81.650000 1230.970000 0.000000 0.125000 5081
5083 2 -81.290000 1230.290000 0.000000 0.125000 5082
5084 2 -80.260000 1229.990000 0.000000 0.125000 5083
5085 2 -79.900000 1229.320000 0.000000 0.125000 5084
5086 2 -79.540000 1228.670000 0.000000 0.125000 5085
5087 2 -79.180000 1227.990000 0.000000 0.125000 5086
5088 2 -78.810000 1227.320000 0.000000 0.125000 5087
5089 2 -78.450000 1226.660000 0.000000 0.125000 5088
5090 2 -77.430000 1226.360000 0.000000 0.125000 5089
5091 2 -77.070000 1225.690000 0.000000 0.125000 5090
5092 2 -76.710000 1225.010000 0.000000 0.125000 5091
5093 2 -75.680000 1224.720000 0.000000 0.125000 5092
5094 2 -75.320000 1224.040000 0.000000 0.125000 5093
5095 2 -74.960000 1223.390000 0.000000 0.125000 5094
5096 2 -74.600000 1222.720000 0.000000 0.125000 5095
5097 2 -74.250000 1222.050000 0.000000 0.125000 5096
5098 2 -73.890000 1221.390000 0.000000 0.125000 5097
5099 2 -73.510000 1220.720000 0.000000 0.125000 5098
5100 2 -73.150000 1220.050000 0.000000 0.125000 5099
5101 2 -72.790000 1219.390000 0.000000 0.125000 5100
5102 2 -72.430000 1218.720000 0.000000 0.125000 5101
5103 2 -72.060000 1218.050000 0.000000 0.125000 5102
5104 2 -71.710000 1217.400000 0.000000 0.125000 5103
5105 2 -71.350000 1216.730000 0.000000 0.125000 5104
5106 2 -70.980000 1216.050000 0.000000 0.125000 5105
5107 2 -70.620000 1215.390000 0.000000 0.125000 5106
5108 2 -70.280000 1214.730000 0.000000 0.125000 5107
5109 2 -69.920000 1214.050000 0.000000 0.125000 5108
5110 2 -70.210000 1213.020000 0.000000 0.125000 5109
5111 2 -69.870000 1212.370000 0.000000 0.125000 5110
5112 2 -69.510000 1211.700000 0.000000 0.125000 5111
5113 2 -69.140000 1211.020000 0.000000 0.125000 5112
5114 2 -68.780000 1210.360000 0.000000 0.125000 5113
5115 2 -67.760000 1210.060000 0.000000 0.125000 5114
5116 2 -66.730000 1209.760000 0.000000 0.125000 5115
5117 2 -65.700000 1209.460000 0.000000 0.125000 5116
5118 2 -64.680000 1209.160000 0.000000 0.125000 5117
5119 2 -63.650000 1208.840000 0.000000 0.125000 5118
5120 2 -63.290000 1208.180000 0.000000 0.125000 5119
5121 2 -62.920000 1207.500000 0.000000 0.125000 5120
5122 2 -61.890000 1207.210000 0.000000 0.125000 5121
5123 2 -60.880000 1206.910000 0.000000 0.125000 5122
5124 2 -60.520000 1206.230000 0.000000 0.125000 5123
5125 2 -60.150000 1205.560000 0.000000 0.125000 5124
5126 2 -59.790000 1204.910000 0.000000 0.125000 5125
5127 2 -59.430000 1204.240000 0.000000 0.125000 5126
5128 2 -59.070000 1203.570000 0.000000 0.125000 5127
5129 2 -58.710000 1202.920000 0.000000 0.125000 5128
5130 2 -58.350000 1202.240000 0.000000 0.125000 5129
5131 2 -58.000000 1201.570000 0.000000 0.125000 5130
5132 2 -57.640000 1200.910000 0.000000 0.125000 5131
5133 2 -57.280000 1200.240000 0.000000 0.125000 5132
5134 2 -56.900000 1199.560000 0.000000 0.125000 5133
5135 2 -56.540000 1198.900000 0.000000 0.125000 5134
5136 2 -56.200000 1198.230000 0.000000 0.125000 5135
5137 2 -56.490000 1197.220000 0.000000 0.125000 5136
5138 2 -56.790000 1196.190000 0.000000 0.125000 5137
5139 2 -57.100000 1195.160000 0.000000 0.125000 5138
5140 2 -57.390000 1194.140000 0.000000 0.125000 5139
5141 2 -57.710000 1193.110000 0.000000 0.125000 5140
5142 2 -58.020000 1192.070000 0.000000 0.125000 5141
5143 2 -57.650000 1191.420000 0.000000 0.125000 5142
5144 2 -57.470000 1191.080000 0.000000 0.125000 5143
5145 2 -56.930000 1190.080000 0.000000 0.125000 5144
5146 2 -56.570000 1189.420000 0.000000 0.125000 5145
5147 2 -56.210000 1188.750000 0.000000 0.125000 5146
5148 2 -55.850000 1188.080000 0.000000 0.125000 5147
5149 2 -54.820000 1187.770000 0.000000 0.125000 5148
5150 2 -54.150000 1188.140000 0.000000 0.125000 5149
5151 2 -53.500000 1188.490000 0.000000 0.125000 5150
5152 2 -53.180000 1189.520000 0.000000 0.125000 5151
5153 2 -52.890000 1190.550000 0.000000 0.125000 5152
5154 2 -52.570000 1191.570000 0.000000 0.125000 5153
5155 2 -51.900000 1191.940000 0.000000 0.125000 5154
5156 2 -51.250000 1192.290000 0.000000 0.125000 5155
5157 2 -50.590000 1192.650000 0.000000 0.125000 5156
5158 2 -49.920000 1193.010000 0.000000 0.125000 5157
5159 2 -49.250000 1193.380000 0.000000 0.125000 5158
5160 2 -48.570000 1193.740000 0.000000 0.125000 5159
5161 2 -47.920000 1194.090000 0.000000 0.125000 5160
5162 2 -47.250000 1194.470000 0.000000 0.125000 5161
5163 2 -57.290000 1190.750000 0.000000 0.125000 5144
5164 2 -56.990000 1191.770000 0.000000 0.125000 5163
5165 2 -56.670000 1192.800000 0.000000 0.125000 5164
5166 2 -56.380000 1193.820000 0.000000 0.125000 5165
5167 2 -56.070000 1194.860000 0.000000 0.125000 5166
5168 2 -55.770000 1195.880000 0.000000 0.125000 5167
5169 2 -55.460000 1196.910000 0.000000 0.125000 5168
5170 2 -55.170000 1197.940000 0.000000 0.125000 5169
5171 2 -54.500000 1198.290000 0.000000 0.125000 5170
5172 2 -54.200000 1199.310000 0.000000 0.125000 5171
5173 2 -53.530000 1199.680000 0.000000 0.125000 5172
5174 2 -53.210000 1200.710000 0.000000 0.125000 5173
5175 2 -52.540000 1201.060000 0.000000 0.125000 5174
5176 2 -51.890000 1201.420000 0.000000 0.125000 5175
5177 2 -51.210000 1201.770000 0.000000 0.125000 5176
5178 2 -50.540000 1202.150000 0.000000 0.125000 5177
5179 2 -49.880000 1202.500000 0.000000 0.125000 5178
5180 2 -49.210000 1202.870000 0.000000 0.125000 5179
5181 2 -48.560000 1203.230000 0.000000 0.125000 5180
5182 2 -48.250000 1204.260000 0.000000 0.125000 5181
5183 2 -47.570000 1204.630000 0.000000 0.125000 5182
5184 2 -47.280000 1205.660000 0.000000 0.125000 5183
5185 2 -46.610000 1206.010000 0.000000 0.125000 5184
5186 2 -45.950000 1206.380000 0.000000 0.125000 5185
5187 2 -45.280000 1206.730000 0.000000 0.125000 5186
5188 2 -44.610000 1207.090000 0.000000 0.125000 5187
5189 2 -43.950000 1207.460000 0.000000 0.125000 5188
5190 2 -43.280000 1207.810000 0.000000 0.125000 5189
5191 2 -42.990000 1208.830000 0.000000 0.125000 5190
5192 2 -42.320000 1209.200000 0.000000 0.125000 5191
5193 2 -42.000000 1210.230000 0.000000 0.125000 5192
5194 2 -41.350000 1210.580000 0.000000 0.125000 5193
5195 2 -40.670000 1210.950000 0.000000 0.125000 5194
5196 2 -40.020000 1211.300000 0.000000 0.125000 5195
5197 2 -39.710000 1212.330000 0.000000 0.125000 5196
5198 2 -39.040000 1212.700000 0.000000 0.125000 5197
5199 2 -38.740000 1213.730000 0.000000 0.125000 5198
5200 2 -38.070000 1214.080000 0.000000 0.125000 5199
5201 2 -37.390000 1214.450000 0.000000 0.125000 5200
5202 2 -37.100000 1215.460000 0.000000 0.125000 5201
5203 2 -36.420000 1215.830000 0.000000 0.125000 5202
5204 2 -35.750000 1216.200000 0.000000 0.125000 5203
5205 2 -35.100000 1216.540000 0.000000 0.125000 5204
5206 2 -34.420000 1216.910000 0.000000 0.125000 5205
5207 2 -33.770000 1217.270000 0.000000 0.125000 5206
5208 2 -33.100000 1217.640000 0.000000 0.125000 5207
5209 2 -32.430000 1217.980000 0.000000 0.125000 5208
5210 2 -31.760000 1218.340000 0.000000 0.125000 5209
5211 2 -31.100000 1218.720000 0.000000 0.125000 5210
5212 2 -30.070000 1218.410000 0.000000 0.125000 5211
5213 2 -29.410000 1218.760000 0.000000 0.125000 5212
5214 2 -28.750000 1219.130000 0.000000 0.125000 5213
5215 2 -28.070000 1219.490000 0.000000 0.125000 5214
5216 2 -27.420000 1219.840000 0.000000 0.125000 5215
5217 2 -26.760000 1220.210000 0.000000 0.125000 5216
5218 2 -26.080000 1220.560000 0.000000 0.125000 5217
5219 2 -25.420000 1220.940000 0.000000 0.125000 5218
5220 2 -24.760000 1221.290000 0.000000 0.125000 5219
5221 2 -24.080000 1221.660000 0.000000 0.125000 5220
5222 2 -23.420000 1222.020000 0.000000 0.125000 5221
5223 2 -22.760000 1222.380000 0.000000 0.125000 5222
5224 2 -22.100000 1222.730000 0.000000 0.125000 5223
5225 2 -21.780000 1223.750000 0.000000 0.125000 5224
5226 2 -21.100000 1224.130000 0.000000 0.125000 5225
5227 2 -20.440000 1224.480000 0.000000 0.125000 5226
5228 2 -19.780000 1224.830000 0.000000 0.125000 5227
5229 2 -19.120000 1225.200000 0.000000 0.125000 5228
5230 2 -18.460000 1225.550000 0.000000 0.125000 5229
5231 2 -17.780000 1225.920000 0.000000 0.125000 5230
5232 2 -17.120000 1226.270000 0.000000 0.125000 5231
5233 2 -16.440000 1226.640000 0.000000 0.125000 5232
5234 2 -29.170000 1253.330000 0.000000 0.125000 5233
5235 2 -28.510000 1253.690000 0.000000 0.125000 5234
5236 2 -28.190000 1254.720000 0.000000 0.125000 5235
5237 2 -27.530000 1255.080000 0.000000 0.125000 5236
5238 2 -26.870000 1255.440000 0.000000 0.125000 5237
5239 2 -26.570000 1256.470000 0.000000 0.125000 5238
5240 2 -26.280000 1257.490000 0.000000 0.125000 5239
5241 2 -25.960000 1258.510000 0.000000 0.125000 5240
5242 2 -25.670000 1259.530000 0.000000 0.125000 5241
5243 2 -25.350000 1260.560000 0.000000 0.125000 5242
5244 2 -24.690000 1260.940000 0.000000 0.125000 5243
5245 2 -24.010000 1261.300000 0.000000 0.125000 5244
5246 2 -23.350000 1261.660000 0.000000 0.125000 5245
5247 2 -22.690000 1262.010000 0.000000 0.125000 5246
5248 2 -22.010000 1262.390000 0.000000 0.125000 5247
5249 2 -21.350000 1262.740000 0.000000 0.125000 5248
5250 2 -20.690000 1263.110000 0.000000 0.125000 5249
5251 2 -20.010000 1263.470000 0.000000 0.125000 5250
5252 2 -19.350000 1263.820000 0.000000 0.125000 5251
5253 2 -18.690000 1264.190000 0.000000 0.125000 5252
5254 2 -18.010000 1264.540000 0.000000 0.125000 5253
5255 2 -25.580000 1278.520000 0.000000 0.125000 5254
5256 2 -24.920000 1278.890000 0.000000 0.125000 5255
5257 2 -26.620000 1278.820000 0.000000 0.125000 5255
5258 2 -26.960000 1279.480000 0.000000 0.125000 5257
5259 2 -27.330000 1280.160000 0.000000 0.125000 5258
5260 2 -27.690000 1280.820000 0.000000 0.125000 5259
5261 2 -28.070000 1281.490000 0.000000 0.125000 5260
5262 2 -27.760000 1282.510000 0.000000 0.125000 5261
5263 2 -27.440000 1283.540000 0.000000 0.125000 5262
5264 2 -27.140000 1284.570000 0.000000 0.125000 5263
5265 2 -27.510000 1285.230000 0.000000 0.125000 5264
5266 2 -27.190000 1286.260000 0.000000 0.125000 5265
5267 2 -26.890000 1287.280000 0.000000 0.125000 5266
5268 2 -26.580000 1288.310000 0.000000 0.125000 5267
5269 2 -26.280000 1289.330000 0.000000 0.125000 5268
5270 2 -25.980000 1290.370000 0.000000 0.125000 5269
5271 2 -25.670000 1291.400000 0.000000 0.125000 5270
5272 2 -25.350000 1292.420000 0.000000 0.125000 5271
5273 2 -25.070000 1293.430000 0.000000 0.125000 5272
5274 2 -24.760000 1294.470000 0.000000 0.125000 5273
5275 2 -24.440000 1295.490000 0.000000 0.125000 5274
5276 2 -24.140000 1296.510000 0.000000 0.125000 5275
5277 2 -23.830000 1297.540000 0.000000 0.125000 5276
5278 2 -23.530000 1298.570000 0.000000 0.125000 5277
5279 2 -23.230000 1299.610000 0.000000 0.125000 5278
5280 2 -22.920000 1300.630000 0.000000 0.125000 5279
5281 2 -22.620000 1301.660000 0.000000 0.125000 5280
5282 2 -22.300000 1302.690000 0.000000 0.125000 5281
5283 2 -22.010000 1303.700000 0.000000 0.125000 5282
5284 2 -21.690000 1304.730000 0.000000 0.125000 5283
5285 2 -21.390000 1305.760000 0.000000 0.125000 5284
5286 2 -21.080000 1306.790000 0.000000 0.125000 5285
5287 2 -20.780000 1307.800000 0.000000 0.125000 5286
5288 2 -20.480000 1308.830000 0.000000 0.125000 5287
5289 2 -20.170000 1309.880000 0.000000 0.125000 5288
5290 2 -19.850000 1310.910000 0.000000 0.125000 5289
5291 2 -19.550000 1311.930000 0.000000 0.125000 5290
5292 2 -19.250000 1312.960000 0.000000 0.125000 5291
5293 2 -18.940000 1313.980000 0.000000 0.125000 5292
5294 2 -18.640000 1314.990000 0.000000 0.125000 5293
5295 2 -18.330000 1316.020000 0.000000 0.125000 5294
5296 2 -18.030000 1317.050000 0.000000 0.125000 5295
5297 2 -17.730000 1318.080000 0.000000 0.125000 5296
5298 2 -17.420000 1319.110000 0.000000 0.125000 5297
5299 2 -17.120000 1320.140000 0.000000 0.125000 5298
5300 2 -16.800000 1321.170000 0.000000 0.125000 5299
5301 2 -16.510000 1322.190000 0.000000 0.125000 5300
5302 2 -16.210000 1323.210000 0.000000 0.125000 5301
5303 2 -15.900000 1324.230000 0.000000 0.125000 5302
5304 2 -15.590000 1325.260000 0.000000 0.125000 5303
5305 2 -15.280000 1326.280000 0.000000 0.125000 5304
5306 2 -14.980000 1327.310000 0.000000 0.125000 5305
5307 2 -14.320000 1327.680000 0.000000 0.125000 5306
5308 2 -13.650000 1328.030000 0.000000 0.125000 5307
5309 2 -12.990000 1328.400000 0.000000 0.125000 5308
5310 2 -12.320000 1328.760000 0.000000 0.125000 5309
5311 2 -12.000000 1329.780000 0.000000 0.125000 5310
5312 2 -11.720000 1330.800000 0.000000 0.125000 5311
5313 2 -11.410000 1331.820000 0.000000 0.125000 5312
5314 2 -11.760000 1332.490000 0.000000 0.125000 5313
5315 2 -12.130000 1333.170000 0.000000 0.125000 5314
5316 2 -12.480000 1333.820000 0.000000 0.125000 5315
5317 2 -12.840000 1334.480000 0.000000 0.125000 5316
5318 2 -13.210000 1335.160000 0.000000 0.125000 5317
5319 2 -13.570000 1335.820000 0.000000 0.125000 5318
5320 2 -13.920000 1336.480000 0.000000 0.125000 5319
5321 2 -13.610000 1337.510000 0.000000 0.125000 5320
5322 2 -13.310000 1338.540000 0.000000 0.125000 5321
5323 2 -13.000000 1339.550000 0.000000 0.125000 5322
5324 2 -13.360000 1340.230000 0.000000 0.125000 5323
5325 2 -13.730000 1340.900000 0.000000 0.125000 5324
5326 2 -14.080000 1341.560000 0.000000 0.125000 5325
5327 2 -14.440000 1342.230000 0.000000 0.125000 5326
5328 2 -14.820000 1342.910000 0.000000 0.125000 5327
5329 2 -15.170000 1343.570000 0.000000 0.125000 5328
5330 2 -15.550000 1344.230000 0.000000 0.125000 5329
5331 2 -15.900000 1344.900000 0.000000 0.125000 5330
5332 2 -15.580000 1345.930000 0.000000 0.125000 5331
5333 2 -15.960000 1346.590000 0.000000 0.125000 5332
5334 2 -16.300000 1347.250000 0.000000 0.125000 5333
5335 2 -16.670000 1347.930000 0.000000 0.125000 5334
5336 2 -17.030000 1348.590000 0.000000 0.125000 5335
5337 2 -17.390000 1349.260000 0.000000 0.125000 5336
5338 2 -17.750000 1349.930000 0.000000 0.125000 5337
5339 2 -17.440000 1350.960000 0.000000 0.125000 5338
5340 2 -17.800000 1351.630000 0.000000 0.125000 5339
5341 2 -17.480000 1352.650000 0.000000 0.125000 5340
5342 2 -17.190000 1353.680000 0.000000 0.125000 5341
5343 2 -16.890000 1354.710000 0.000000 0.125000 5342
5344 2 -17.250000 1355.380000 0.000000 0.125000 5343
5345 2 -16.940000 1356.400000 0.000000 0.125000 5344
5346 2 -17.280000 1357.050000 0.000000 0.125000 5345
5347 2 -17.000000 1358.070000 0.000000 0.125000 5346
5348 2 -17.350000 1358.740000 0.000000 0.125000 5347
5349 2 -17.710000 1359.410000 0.000000 0.125000 5348
5350 2 -18.070000 1360.070000 0.000000 0.125000 5349
5351 2 -17.760000 1361.110000 0.000000 0.125000 5350
5352 2 -18.120000 1361.760000 0.000000 0.125000 5351
5353 2 -18.480000 1362.440000 0.000000 0.125000 5352
5354 2 -18.850000 1363.110000 0.000000 0.125000 5353
5355 2 -18.530000 1364.140000 0.000000 0.125000 5354
5356 2 -18.890000 1364.790000 0.000000 0.125000 5355
5357 2 -19.260000 1365.470000 0.000000 0.125000 5356
5358 2 -19.620000 1366.130000 0.000000 0.125000 5357
5359 2 -19.980000 1366.780000 0.000000 0.125000 5358
5360 2 -20.350000 1367.460000 0.000000 0.125000 5359
5361 2 -20.710000 1368.130000 0.000000 0.125000 5360
5362 2 -21.070000 1368.800000 0.000000 0.125000 5361
5363 2 -21.420000 1369.470000 0.000000 0.125000 5362
5364 2 -21.780000 1370.140000 0.000000 0.125000 5363
5365 2 -22.820000 1370.450000 0.000000 0.125000 5364
5366 2 -23.170000 1371.110000 0.000000 0.125000 5365
5367 2 -24.210000 1371.410000 0.000000 0.125000 5366
5368 2 -24.570000 1372.070000 0.000000 0.125000 5367
5369 2 -25.580000 1372.380000 0.000000 0.125000 5368
5370 2 -26.600000 1372.680000 0.000000 0.125000 5369
5371 2 -26.980000 1373.340000 0.000000 0.125000 5370
5372 2 -27.330000 1374.010000 0.000000 0.125000 5371
5373 2 -27.690000 1374.690000 0.000000 0.125000 5372
5374 2 -28.050000 1375.340000 0.000000 0.125000 5373
5375 2 -28.420000 1376.010000 0.000000 0.125000 5374
5376 2 -28.780000 1376.690000 0.000000 0.125000 5375
5377 2 -29.140000 1377.340000 0.000000 0.125000 5376
5378 2 -29.480000 1378.000000 0.000000 0.125000 5377
5379 2 -30.510000 1378.310000 0.000000 0.125000 5378
5380 2 -31.550000 1378.620000 0.000000 0.125000 5379
5381 2 -32.570000 1378.920000 0.000000 0.125000 5380
5382 2 -33.600000 1379.230000 0.000000 0.125000 5381
5383 2 -33.970000 1379.890000 0.000000 0.125000 5382
5384 2 -35.000000 1380.200000 0.000000 0.125000 5383
5385 2 -36.020000 1380.500000 0.000000 0.125000 5384
5386 2 -37.040000 1380.800000 0.000000 0.125000 5385
5387 2 -38.070000 1381.110000 0.000000 0.125000 5386
5388 2 -39.100000 1381.410000 0.000000 0.125000 5387
5389 2 -39.460000 1382.070000 0.000000 0.125000 5388
5390 2 -40.490000 1382.390000 0.000000 0.125000 5389
5391 2 -41.520000 1382.700000 0.000000 0.125000 5390
5392 2 -41.880000 1383.360000 0.000000 0.125000 5391
5393 2 -42.900000 1383.660000 0.000000 0.125000 5392
5394 2 -43.920000 1383.980000 0.000000 0.125000 5393
5395 2 -44.280000 1384.650000 0.000000 0.125000 5394
5396 2 -45.310000 1384.940000 0.000000 0.125000 5395
5397 2 -45.670000 1385.620000 0.000000 0.125000 5396
5398 2 -46.710000 1385.930000 0.000000 0.125000 5397
5399 2 -47.720000 1386.230000 0.000000 0.125000 5398
5400 2 -48.090000 1386.900000 0.000000 0.125000 5399
5401 2 -49.110000 1387.210000 0.000000 0.125000 5400
5402 2 -49.470000 1387.870000 0.000000 0.125000 5401
5403 2 -50.500000 1388.170000 0.000000 0.125000 5402
5404 2 -51.530000 1388.470000 0.000000 0.125000 5403
5405 2 -52.540000 1388.780000 0.000000 0.125000 5404
5406 2 -52.900000 1389.450000 0.000000 0.125000 5405
5407 2 -53.920000 1389.750000 0.000000 0.125000 5406
5408 2 -54.960000 1390.050000 0.000000 0.125000 5407
5409 2 -55.320000 1390.730000 0.000000 0.125000 5408
5410 2 -55.680000 1391.390000 0.000000 0.125000 5409
5411 2 -75.510000 1407.340000 0.000000 0.125000 5410
5412 2 -76.180000 1406.980000 0.000000 0.125000 5411
5413 2 -77.200000 1407.280000 0.000000 0.125000 5412
5414 2 -78.250000 1407.590000 0.000000 0.125000 5413
5415 2 -78.900000 1407.230000 0.000000 0.125000 5414
5416 2 -79.570000 1406.880000 0.000000 0.125000 5415
5417 2 -80.250000 1406.510000 0.000000 0.125000 5416
5418 2 -80.900000 1406.160000 0.000000 0.125000 5417
5419 2 -81.560000 1405.790000 0.000000 0.125000 5418
5420 2 -81.870000 1404.760000 0.000000 0.125000 5419
5421 2 -75.200000 1408.370000 0.000000 0.125000 5411
5422 2 -74.900000 1409.400000 0.000000 0.125000 5421
5423 2 -74.590000 1410.430000 0.000000 0.125000 5422
5424 2 -74.950000 1411.090000 0.000000 0.125000 5423
5425 2 -75.310000 1411.750000 0.000000 0.125000 5424
5426 2 -75.680000 1412.430000 0.000000 0.125000 5425
5427 2 -75.370000 1413.460000 0.000000 0.125000 5426
5428 2 -75.730000 1414.120000 0.000000 0.125000 5427
5429 2 -75.420000 1415.130000 0.000000 0.125000 5428
5430 2 -75.790000 1415.790000 0.000000 0.125000 5429
5431 2 -76.150000 1416.470000 0.000000 0.125000 5430
5432 2 -76.510000 1417.130000 0.000000 0.125000 5431
5433 2 -76.200000 1418.160000 0.000000 0.125000 5432
5434 2 -75.900000 1419.190000 0.000000 0.125000 5433
5435 2 -75.590000 1420.220000 0.000000 0.125000 5434
5436 2 -75.290000 1421.230000 0.000000 0.125000 5435
5437 2 -74.980000 1422.260000 0.000000 0.125000 5436
5438 2 -74.670000 1423.290000 0.000000 0.125000 5437
5439 2 -74.370000 1424.300000 0.000000 0.125000 5438
5440 2 -73.700000 1424.680000 0.000000 0.125000 5439
5441 2 -73.030000 1425.040000 0.000000 0.125000 5440
5442 2 -72.370000 1425.400000 0.000000 0.125000 5441
5443 2 -72.060000 1426.430000 0.000000 0.125000 5442
5444 2 -71.760000 1427.460000 0.000000 0.125000 5443
5445 2 -71.460000 1428.480000 0.000000 0.125000 5444
5446 2 -71.150000 1429.490000 0.000000 0.125000 5445
5447 2 -70.850000 1430.520000 0.000000 0.125000 5446
5448 2 -70.540000 1431.560000 0.000000 0.125000 5447
5449 2 -70.900000 1432.230000 0.000000 0.125000 5448
5450 2 -70.590000 1433.250000 0.000000 0.125000 5449
5451 2 -70.950000 1433.930000 0.000000 0.125000 5450
5452 2 -70.650000 1434.960000 0.000000 0.125000 5451
5453 2 -71.010000 1435.620000 0.000000 0.125000 5452
5454 2 -70.700000 1436.650000 0.000000 0.125000 5453
5455 2 -70.400000 1437.680000 0.000000 0.125000 5454
5456 2 -70.100000 1438.700000 0.000000 0.125000 5455
5457 2 -69.790000 1439.720000 0.000000 0.125000 5456
5458 2 -69.500000 1440.740000 0.000000 0.125000 5457
5459 2 -69.850000 1441.420000 0.000000 0.125000 5458
5460 2 -69.540000 1442.440000 0.000000 0.125000 5459
5461 2 -69.250000 1443.470000 0.000000 0.125000 5460
5462 2 -68.930000 1444.490000 0.000000 0.125000 5461
5463 2 -68.620000 1445.520000 0.000000 0.125000 5462
5464 2 -68.310000 1446.540000 0.000000 0.125000 5463
5465 2 -68.010000 1447.570000 0.000000 0.125000 5464
5466 2 -67.700000 1448.590000 0.000000 0.125000 5465
5467 2 -67.390000 1449.630000 0.000000 0.125000 5466
5468 2 -66.730000 1449.980000 0.000000 0.125000 5467
5469 2 -66.420000 1451.000000 0.000000 0.125000 5468
5470 2 -66.100000 1452.030000 0.000000 0.125000 5469
5471 2 -65.810000 1453.060000 0.000000 0.125000 5470
5472 2 -65.510000 1454.070000 0.000000 0.125000 5471
5473 2 -64.840000 1454.440000 0.000000 0.125000 5472
5474 2 -64.540000 1455.470000 0.000000 0.125000 5473
5475 2 -64.230000 1456.490000 0.000000 0.125000 5474
5476 2 -63.920000 1457.520000 0.000000 0.125000 5475
5477 2 -63.610000 1458.540000 0.000000 0.125000 5476
5478 2 -62.950000 1458.910000 0.000000 0.125000 5477
5479 2 -62.280000 1459.260000 0.000000 0.125000 5478
5480 2 -61.610000 1459.630000 0.000000 0.125000 5479
5481 2 -61.320000 1460.660000 0.000000 0.125000 5480
5482 2 -60.650000 1461.010000 0.000000 0.125000 5481
5483 2 -59.990000 1461.380000 0.000000 0.125000 5482
5484 2 -17.350000 1264.910000 0.000000 0.125000 5254
5485 2 -16.690000 1265.250000 0.000000 0.125000 5484
5486 2 -16.010000 1265.630000 0.000000 0.125000 5485
5487 2 -15.350000 1265.980000 0.000000 0.125000 5486
5488 2 -14.690000 1266.330000 0.000000 0.125000 5487
5489 2 -14.030000 1266.700000 0.000000 0.125000 5488
5490 2 -13.000000 1266.390000 0.000000 0.125000 5489
5491 2 -11.980000 1266.090000 0.000000 0.125000 5490
5492 2 -10.940000 1265.790000 0.000000 0.125000 5491
5493 2 -9.920000 1265.480000 0.000000 0.125000 5492
5494 2 -10.230000 1264.460000 0.000000 0.125000 5493
5495 2 -9.570000 1264.820000 0.000000 0.125000 5494
5496 2 -8.900000 1265.190000 0.000000 0.125000 5495
5497 2 -8.230000 1265.530000 0.000000 0.125000 5496
5498 2 -7.570000 1265.900000 0.000000 0.125000 5497
5499 2 -6.900000 1266.260000 0.000000 0.125000 5498
5500 2 -6.230000 1266.630000 0.000000 0.125000 5499
5501 2 -5.570000 1266.980000 0.000000 0.125000 5500
5502 2 -4.910000 1267.330000 0.000000 0.125000 5501
5503 2 -4.240000 1267.710000 0.000000 0.125000 5502
5504 2 -3.560000 1268.050000 0.000000 0.125000 5503
5505 2 -2.910000 1268.410000 0.000000 0.125000 5504
5506 2 -2.220000 1268.780000 0.000000 0.125000 5505
5507 2 -1.570000 1269.150000 0.000000 0.125000 5506
5508 2 -0.910000 1269.510000 0.000000 0.125000 5507
5509 2 -0.250000 1269.890000 0.000000 0.125000 5508
5510 2 0.380000 1270.250000 0.000000 0.125000 5509
5511 2 1.400000 1269.940000 0.000000 0.125000 5510
5512 2 2.080000 1270.280000 0.000000 0.125000 5511
5513 2 2.730000 1270.650000 0.000000 0.125000 5512
5514 2 3.410000 1271.010000 0.000000 0.125000 5513
5515 2 4.070000 1271.380000 0.000000 0.125000 5514
5516 2 4.730000 1271.730000 0.000000 0.125000 5515
5517 2 5.400000 1272.090000 0.000000 0.125000 5516
5518 2 5.720000 1273.130000 0.000000 0.125000 5517
5519 2 6.390000 1273.480000 0.000000 0.125000 5518
5520 2 6.680000 1274.510000 0.000000 0.125000 5519
5521 2 7.350000 1274.880000 0.000000 0.125000 5520
5522 2 8.010000 1275.230000 0.000000 0.125000 5521
5523 2 8.670000 1275.590000 0.000000 0.125000 5522
5524 2 9.330000 1275.950000 0.000000 0.125000 5523
5525 2 10.000000 1276.290000 0.000000 0.125000 5524
5526 2 10.670000 1276.660000 0.000000 0.125000 5525
5527 2 10.980000 1277.700000 0.000000 0.125000 5526
5528 2 11.290000 1278.720000 0.000000 0.125000 5527
5529 2 11.960000 1279.080000 0.000000 0.125000 5528
5530 2 12.630000 1279.450000 0.000000 0.125000 5529
5531 2 13.290000 1279.800000 0.000000 0.125000 5530
5532 2 13.960000 1280.170000 0.000000 0.125000 5531
5533 2 14.620000 1280.520000 0.000000 0.125000 5532
5534 2 38.800000 1286.750000 0.000000 0.125000 5533
5535 2 39.120000 1287.760000 0.000000 0.125000 5534
5536 2 39.410000 1288.780000 0.000000 0.125000 5535
5537 2 39.730000 1289.810000 0.000000 0.125000 5536
5538 2 39.370000 1290.480000 0.000000 0.125000 5537
5539 2 39.010000 1291.150000 0.000000 0.125000 5538
5540 2 38.650000 1291.810000 0.000000 0.125000 5539
5541 2 38.290000 1292.490000 0.000000 0.125000 5540
5542 2 37.930000 1293.150000 0.000000 0.125000 5541
5543 2 37.550000 1293.810000 0.000000 0.125000 5542
5544 2 37.870000 1294.840000 0.000000 0.125000 5543
5545 2 38.150000 1295.860000 0.000000 0.125000 5544
5546 2 38.480000 1296.890000 0.000000 0.125000 5545
5547 2 38.790000 1297.910000 0.000000 0.125000 5546
5548 2 37.760000 1298.220000 0.000000 0.125000 5547
5549 2 37.400000 1298.880000 0.000000 0.125000 5548
5550 2 36.370000 1299.190000 0.000000 0.125000 5549
5551 2 36.010000 1299.840000 0.000000 0.125000 5550
5552 2 34.980000 1300.160000 0.000000 0.125000 5551
5553 2 33.950000 1300.460000 0.000000 0.125000 5552
5554 2 32.930000 1300.750000 0.000000 0.125000 5553
5555 2 31.900000 1301.070000 0.000000 0.125000 5554
5556 2 30.890000 1301.380000 0.000000 0.125000 5555
5557 2 30.530000 1302.030000 0.000000 0.125000 5556
5558 2 30.170000 1302.710000 0.000000 0.125000 5557
5559 2 29.140000 1303.010000 0.000000 0.125000 5558
5560 2 28.460000 1302.660000 0.000000 0.125000 5559
5561 2 27.800000 1302.290000 0.000000 0.125000 5560
5562 2 27.440000 1302.960000 0.000000 0.125000 5561
5563 2 27.080000 1303.630000 0.000000 0.125000 5562
5564 2 26.730000 1304.290000 0.000000 0.125000 5563
5565 2 26.350000 1304.980000 0.000000 0.125000 5564
5566 2 39.160000 1286.070000 0.000000 0.125000 5534
5567 2 39.520000 1285.410000 0.000000 0.125000 5566
5568 2 39.880000 1284.740000 0.000000 0.125000 5567
5569 2 40.250000 1284.070000 0.000000 0.125000 5568
5570 2 40.610000 1283.410000 0.000000 0.125000 5569
5571 2 40.970000 1282.730000 0.000000 0.125000 5570
5572 2 41.330000 1282.060000 0.000000 0.125000 5571
5573 2 65.680000 1262.520000 0.000000 0.125000 5572
5574 2 66.350000 1262.890000 0.000000 0.125000 5573
5575 2 67.020000 1263.250000 0.000000 0.125000 5574
5576 2 67.690000 1263.610000 0.000000 0.125000 5575
5577 2 68.710000 1263.290000 0.000000 0.125000 5576
5578 2 69.380000 1263.670000 0.000000 0.125000 5577
5579 2 69.690000 1264.700000 0.000000 0.125000 5578
5580 2 69.990000 1265.720000 0.000000 0.125000 5579
5581 2 70.290000 1266.750000 0.000000 0.125000 5580
5582 2 70.620000 1267.760000 0.000000 0.125000 5581
5583 2 70.910000 1268.790000 0.000000 0.125000 5582
5584 2 71.570000 1269.160000 0.000000 0.125000 5583
5585 2 72.230000 1269.500000 0.000000 0.125000 5584
5586 2 72.900000 1269.890000 0.000000 0.125000 5585
5587 2 73.550000 1270.240000 0.000000 0.125000 5586
5588 2 74.230000 1270.590000 0.000000 0.125000 5587
5589 2 74.900000 1270.960000 0.000000 0.125000 5588
5590 2 75.570000 1271.320000 0.000000 0.125000 5589
5591 2 75.850000 1272.350000 0.000000 0.125000 5590
5592 2 76.520000 1272.720000 0.000000 0.125000 5591
5593 2 77.190000 1273.070000 0.000000 0.125000 5592
5594 2 77.510000 1274.090000 0.000000 0.125000 5593
5595 2 78.160000 1274.460000 0.000000 0.125000 5594
5596 2 78.830000 1274.810000 0.000000 0.125000 5595
5597 2 79.510000 1275.180000 0.000000 0.125000 5596
5598 2 79.800000 1276.210000 0.000000 0.125000 5597
5599 2 80.480000 1276.560000 0.000000 0.125000 5598
5600 2 80.770000 1277.590000 0.000000 0.125000 5599
5601 2 81.100000 1278.630000 0.000000 0.125000 5600
5602 2 81.400000 1279.650000 0.000000 0.125000 5601
5603 2 81.710000 1280.680000 0.000000 0.125000 5602
5604 2 81.330000 1281.340000 0.000000 0.125000 5603
5605 2 80.980000 1282.000000 0.000000 0.125000 5604
5606 2 81.290000 1283.030000 0.000000 0.125000 5605
5607 2 81.580000 1284.050000 0.000000 0.125000 5606
5608 2 81.230000 1284.730000 0.000000 0.125000 5607
5609 2 81.540000 1285.750000 0.000000 0.125000 5608
5610 2 81.180000 1286.420000 0.000000 0.125000 5609
5611 2 81.490000 1287.450000 0.000000 0.125000 5610
5612 2 81.120000 1288.110000 0.000000 0.125000 5611
5613 2 81.430000 1289.140000 0.000000 0.125000 5612
5614 2 81.070000 1289.800000 0.000000 0.125000 5613
5615 2 81.380000 1290.820000 0.000000 0.125000 5614
5616 2 81.020000 1291.490000 0.000000 0.125000 5615
5617 2 80.660000 1292.150000 0.000000 0.125000 5616
5618 2 80.290000 1292.810000 0.000000 0.125000 5617
5619 2 80.600000 1293.840000 0.000000 0.125000 5618
5620 2 80.910000 1294.860000 0.000000 0.125000 5619
5621 2 81.210000 1295.900000 0.000000 0.125000 5620
5622 2 80.850000 1296.560000 0.000000 0.125000 5621
5623 2 80.490000 1297.230000 0.000000 0.125000 5622
5624 2 80.130000 1297.900000 0.000000 0.125000 5623
5625 2 79.770000 1298.560000 0.000000 0.125000 5624
5626 2 79.410000 1299.240000 0.000000 0.125000 5625
5627 2 79.050000 1299.900000 0.000000 0.125000 5626
5628 2 78.690000 1300.560000 0.000000 0.125000 5627
5629 2 78.330000 1301.240000 0.000000 0.125000 5628
5630 2 77.980000 1301.900000 0.000000 0.125000 5629
5631 2 77.620000 1302.550000 0.000000 0.125000 5630
5632 2 77.240000 1303.240000 0.000000 0.125000 5631
5633 2 76.880000 1303.910000 0.000000 0.125000 5632
5634 2 76.520000 1304.560000 0.000000 0.125000 5633
5635 2 76.820000 1305.590000 0.000000 0.125000 5634
5636 2 76.460000 1306.250000 0.000000 0.125000 5635
5637 2 76.100000 1306.930000 0.000000 0.125000 5636
5638 2 75.740000 1307.580000 0.000000 0.125000 5637
5639 2 75.380000 1308.250000 0.000000 0.125000 5638
5640 2 75.020000 1308.930000 0.000000 0.125000 5639
5641 2 75.320000 1309.950000 0.000000 0.125000 5640
5642 2 75.630000 1310.980000 0.000000 0.125000 5641
5643 2 75.270000 1311.650000 0.000000 0.125000 5642
5644 2 74.910000 1312.310000 0.000000 0.125000 5643
5645 2 74.550000 1312.980000 0.000000 0.125000 5644
5646 2 74.190000 1313.650000 0.000000 0.125000 5645
5647 2 73.830000 1314.310000 0.000000 0.125000 5646
5648 2 73.480000 1314.980000 0.000000 0.125000 5647
5649 2 73.120000 1315.640000 0.000000 0.125000 5648
5650 2 72.770000 1316.290000 0.000000 0.125000 5649
5651 2 71.740000 1316.590000 0.000000 0.125000 5650
5652 2 71.380000 1317.250000 0.000000 0.125000 5651
5653 2 71.010000 1317.930000 0.000000 0.125000 5652
5654 2 71.320000 1318.960000 0.000000 0.125000 5653
5655 2 71.980000 1319.310000 0.000000 0.125000 5654
5656 2 72.630000 1319.680000 0.000000 0.125000 5655
5657 2 73.660000 1319.380000 0.000000 0.125000 5656
5658 2 74.690000 1319.060000 0.000000 0.125000 5657
5659 2 75.040000 1318.410000 0.000000 0.125000 5658
5660 2 76.070000 1318.090000 0.000000 0.125000 5659
5661 2 -57.600000 1189.730000 0.000000 0.125000 5163
5662 2 -57.900000 1188.700000 0.000000 0.125000 5661
5663 2 -58.570000 1188.330000 0.000000 0.125000 5662
5664 2 -59.240000 1187.980000 0.000000 0.125000 5663
5665 2 -59.560000 1186.960000 0.000000 0.125000 5664
5666 2 -60.210000 1186.590000 0.000000 0.125000 5665
5667 2 -60.520000 1185.560000 0.000000 0.125000 5666
5668 2 -60.820000 1184.530000 0.000000 0.125000 5667
5669 2 -61.110000 1183.510000 0.000000 0.125000 5668
5670 2 -61.780000 1183.150000 0.000000 0.125000 5669
5671 2 -62.100000 1182.130000 0.000000 0.125000 5670
5672 2 -62.400000 1181.090000 0.000000 0.125000 5671
5673 2 -62.710000 1180.070000 0.000000 0.125000 5672
5674 2 -63.380000 1179.720000 0.000000 0.125000 5673
5675 2 -64.040000 1179.340000 0.000000 0.125000 5674
5676 2 -64.700000 1178.990000 0.000000 0.125000 5675
5677 2 -65.370000 1178.640000 0.000000 0.125000 5676
5678 2 -66.040000 1178.270000 0.000000 0.125000 5677
5679 2 -66.350000 1177.240000 0.000000 0.125000 5678
5680 2 -67.010000 1176.900000 0.000000 0.125000 5679
5681 2 -67.320000 1175.870000 0.000000 0.125000 5680
5682 2 -67.980000 1175.500000 0.000000 0.125000 5681
5683 2 -68.290000 1174.480000 0.000000 0.125000 5682
5684 2 -68.590000 1173.450000 0.000000 0.125000 5683
5685 2 -69.260000 1173.080000 0.000000 0.125000 5684
5686 2 -69.570000 1172.060000 0.000000 0.125000 5685
5687 2 -70.230000 1171.710000 0.000000 0.125000 5686
5688 2 -70.540000 1170.680000 0.000000 0.125000 5687
5689 2 -71.200000 1170.310000 0.000000 0.125000 5688
5690 2 -77.760000 1163.320000 0.000000 0.125000 5689
5691 2 -78.790000 1163.640000 0.000000 0.125000 5690
5692 2 -79.810000 1163.940000 0.000000 0.125000 5691
5693 2 -80.480000 1163.570000 0.000000 0.125000 5692
5694 2 -81.140000 1163.220000 0.000000 0.125000 5693
5695 2 -81.810000 1162.860000 0.000000 0.125000 5694
5696 2 -82.480000 1162.490000 0.000000 0.125000 5695
5697 2 -82.790000 1161.480000 0.000000 0.125000 5696
5698 2 -83.090000 1160.450000 0.000000 0.125000 5697
5699 2 -83.760000 1160.080000 0.000000 0.125000 5698
5700 2 -84.040000 1159.050000 0.000000 0.125000 5699
5701 2 -84.700000 1158.700000 0.000000 0.125000 5700
5702 2 -85.370000 1158.330000 0.000000 0.125000 5701
5703 2 -86.400000 1158.640000 0.000000 0.125000 5702
5704 2 -87.430000 1158.950000 0.000000 0.125000 5703
5705 2 -88.460000 1159.240000 0.000000 0.125000 5704
5706 2 -89.500000 1159.550000 0.000000 0.125000 5705
5707 2 -90.170000 1159.200000 0.000000 0.125000 5706
5708 2 -90.820000 1158.820000 0.000000 0.125000 5707
5709 2 -91.480000 1158.480000 0.000000 0.125000 5708
5710 2 -92.150000 1158.120000 0.000000 0.125000 5709
5711 2 -92.810000 1157.750000 0.000000 0.125000 5710
5712 2 -93.840000 1158.060000 0.000000 0.125000 5711
5713 2 -94.870000 1158.380000 0.000000 0.125000 5712
5714 2 -95.900000 1158.670000 0.000000 0.125000 5713
5715 2 -96.930000 1158.980000 0.000000 0.125000 5714
5716 2 -97.290000 1159.650000 0.000000 0.125000 5715
5717 2 -98.310000 1159.950000 0.000000 0.125000 5716
5718 2 -99.340000 1160.240000 0.000000 0.125000 5717
5719 2 -99.700000 1160.920000 0.000000 0.125000 5718
5720 2 -100.730000 1161.230000 0.000000 0.125000 5719
5721 2 -101.090000 1161.890000 0.000000 0.125000 5720
5722 2 -102.120000 1162.190000 0.000000 0.125000 5721
5723 2 -103.140000 1162.490000 0.000000 0.125000 5722
5724 2 -103.500000 1163.170000 0.000000 0.125000 5723
5725 2 -104.530000 1163.460000 0.000000 0.125000 5724
5726 2 -105.560000 1163.760000 0.000000 0.125000 5725
5727 2 -106.570000 1164.070000 0.000000 0.125000 5726
5728 2 -107.590000 1164.380000 0.000000 0.125000 5727
5729 2 -108.620000 1164.690000 0.000000 0.125000 5728
5730 2 -109.650000 1164.990000 0.000000 0.125000 5729
5731 2 -110.010000 1165.670000 0.000000 0.125000 5730
5732 2 -111.040000 1165.960000 0.000000 0.125000 5731
5733 2 -112.060000 1166.260000 0.000000 0.125000 5732
5734 2 -113.090000 1166.560000 0.000000 0.125000 5733
5735 2 -114.120000 1166.890000 0.000000 0.125000 5734
5736 2 -114.480000 1167.540000 0.000000 0.125000 5735
5737 2 -114.840000 1168.220000 0.000000 0.125000 5736
5738 2 -115.200000 1168.890000 0.000000 0.125000 5737
5739 2 -115.560000 1169.540000 0.000000 0.125000 5738
5740 2 -115.920000 1170.220000 0.000000 0.125000 5739
5741 2 -90.650000 1153.750000 0.000000 0.125000 5711
5742 2 -90.950000 1152.730000 0.000000 0.125000 5741
5743 2 -91.260000 1151.700000 0.000000 0.125000 5742
5744 2 -91.930000 1151.330000 0.000000 0.125000 5743
5745 2 -92.960000 1151.650000 0.000000 0.125000 5744
5746 2 -93.620000 1151.290000 0.000000 0.125000 5745
5747 2 -94.290000 1150.930000 0.000000 0.125000 5746
5748 2 -94.960000 1150.560000 0.000000 0.125000 5747
5749 2 -95.260000 1149.520000 0.000000 0.125000 5748
5750 2 -95.560000 1148.510000 0.000000 0.125000 5749
5751 2 -96.230000 1148.160000 0.000000 0.125000 5750
5752 2 -96.540000 1147.130000 0.000000 0.125000 5751
5753 2 -96.840000 1146.090000 0.000000 0.125000 5752
5754 2 -97.510000 1145.730000 0.000000 0.125000 5753
5755 2 -97.810000 1144.720000 0.000000 0.125000 5754
5756 2 -98.120000 1143.680000 0.000000 0.125000 5755
5757 2 -98.420000 1142.650000 0.000000 0.125000 5756
5758 2 -98.730000 1141.620000 0.000000 0.125000 5757
5759 2 -99.040000 1140.590000 0.000000 0.125000 5758
5760 2 -99.340000 1139.570000 0.000000 0.125000 5759
5761 2 -100.010000 1139.220000 0.000000 0.125000 5760
5762 2 -100.310000 1138.190000 0.000000 0.125000 5761
5763 2 -100.620000 1137.160000 0.000000 0.125000 5762
5764 2 -100.930000 1136.140000 0.000000 0.125000 5763
5765 2 -101.230000 1135.110000 0.000000 0.125000 5764
5766 2 -100.870000 1134.440000 0.000000 0.125000 5765
5767 2 -100.510000 1133.770000 0.000000 0.125000 5766
5768 2 -100.150000 1133.110000 0.000000 0.125000 5767
5769 2 -99.790000 1132.450000 0.000000 0.125000 5768
5770 2 -99.430000 1131.780000 0.000000 0.125000 5769
5771 2 -98.400000 1131.480000 0.000000 0.125000 5770
5772 2 -97.370000 1131.180000 0.000000 0.125000 5771
5773 2 -96.340000 1130.880000 0.000000 0.125000 5772
5774 2 -95.320000 1130.570000 0.000000 0.125000 5773
5775 2 -94.960000 1129.910000 0.000000 0.125000 5774
5776 2 -94.600000 1129.230000 0.000000 0.125000 5775
5777 2 -94.900000 1128.210000 0.000000 0.125000 5776
5778 2 -95.230000 1127.190000 0.000000 0.125000 5777
5779 2 -95.510000 1126.170000 0.000000 0.125000 5778
5780 2 -95.150000 1125.490000 0.000000 0.125000 5779
5781 2 -95.460000 1124.470000 0.000000 0.125000 5780
5782 2 -95.100000 1123.800000 0.000000 0.125000 5781
5783 2 -94.750000 1123.140000 0.000000 0.125000 5782
5784 2 -77.400000 1162.660000 0.000000 0.125000 5690
5785 2 -77.040000 1161.990000 0.000000 0.125000 5784
5786 2 -77.340000 1160.970000 0.000000 0.125000 5785
5787 2 -78.010000 1160.610000 0.000000 0.125000 5786
5788 2 -78.680000 1160.240000 0.000000 0.125000 5787
5789 2 -78.980000 1159.220000 0.000000 0.125000 5788
5790 2 -79.260000 1158.190000 0.000000 0.125000 5789
5791 2 -54.750000 1133.570000 0.000000 0.125000 5790
5792 2 -54.100000 1133.940000 0.000000 0.125000 5791
5793 2 -53.070000 1133.630000 0.000000 0.125000 5792
5794 2 -52.400000 1133.980000 0.000000 0.125000 5793
5795 2 -51.740000 1134.340000 0.000000 0.125000 5794
5796 2 -51.430000 1135.380000 0.000000 0.125000 5795
5797 2 -51.130000 1136.400000 0.000000 0.125000 5796
5798 2 -50.820000 1137.420000 0.000000 0.125000 5797
5799 2 -50.150000 1137.770000 0.000000 0.125000 5798
5800 2 -49.490000 1138.150000 0.000000 0.125000 5799
5801 2 -48.820000 1138.500000 0.000000 0.125000 5800
5802 2 -48.150000 1138.870000 0.000000 0.125000 5801
5803 2 -47.490000 1139.230000 0.000000 0.125000 5802
5804 2 -46.820000 1139.590000 0.000000 0.125000 5803
5805 2 -46.170000 1139.950000 0.000000 0.125000 5804
5806 2 -45.500000 1140.300000 0.000000 0.125000 5805
5807 2 -45.180000 1141.330000 0.000000 0.125000 5806
5808 2 -44.880000 1142.370000 0.000000 0.125000 5807
5809 2 -44.570000 1143.390000 0.000000 0.125000 5808
5810 2 -43.900000 1143.740000 0.000000 0.125000 5809
5811 2 -43.240000 1144.110000 0.000000 0.125000 5810
5812 2 -42.570000 1144.470000 0.000000 0.125000 5811
5813 2 -41.900000 1144.820000 0.000000 0.125000 5812
5814 2 -41.240000 1145.190000 0.000000 0.125000 5813
5815 2 -40.570000 1145.540000 0.000000 0.125000 5814
5816 2 -39.920000 1145.910000 0.000000 0.125000 5815
5817 2 -39.600000 1146.940000 0.000000 0.125000 5816
5818 2 -38.950000 1147.290000 0.000000 0.125000 5817
5819 2 -38.280000 1147.660000 0.000000 0.125000 5818
5820 2 -37.970000 1148.690000 0.000000 0.125000 5819
5821 2 -37.670000 1149.710000 0.000000 0.125000 5820
5822 2 -37.350000 1150.730000 0.000000 0.125000 5821
5823 2 -36.700000 1151.090000 0.000000 0.125000 5822
5824 2 -36.030000 1151.460000 0.000000 0.125000 5823
5825 2 -35.360000 1151.820000 0.000000 0.125000 5824
5826 2 -34.700000 1152.190000 0.000000 0.125000 5825
5827 2 -34.390000 1153.220000 0.000000 0.125000 5826
5828 2 -34.100000 1154.240000 0.000000 0.125000 5827
5829 2 -33.420000 1154.610000 0.000000 0.125000 5828
5830 2 -33.110000 1155.630000 0.000000 0.125000 5829
5831 2 -32.450000 1155.980000 0.000000 0.125000 5830
5832 2 -31.780000 1156.340000 0.000000 0.125000 5831
5833 2 -31.120000 1156.710000 0.000000 0.125000 5832
5834 2 -30.460000 1157.060000 0.000000 0.125000 5833
5835 2 -29.420000 1156.760000 0.000000 0.125000 5834
5836 2 -28.390000 1156.460000 0.000000 0.125000 5835
5837 2 -27.730000 1156.810000 0.000000 0.125000 5836
5838 2 -26.710000 1156.490000 0.000000 0.125000 5837
5839 2 -26.030000 1156.860000 0.000000 0.125000 5838
5840 2 -25.370000 1157.230000 0.000000 0.125000 5839
5841 2 -24.350000 1156.920000 0.000000 0.125000 5840
5842 2 -23.320000 1156.620000 0.000000 0.125000 5841
5843 2 -22.660000 1156.980000 0.000000 0.125000 5842
5844 2 -21.980000 1157.340000 0.000000 0.125000 5843
5845 2 -20.960000 1157.020000 0.000000 0.125000 5844
5846 2 -20.300000 1157.400000 0.000000 0.125000 5845
5847 2 -19.620000 1157.750000 0.000000 0.125000 5846
5848 2 -18.960000 1158.110000 0.000000 0.125000 5847
5849 2 -17.940000 1157.800000 0.000000 0.125000 5848
5850 2 -17.260000 1158.170000 0.000000 0.125000 5849
5851 2 -16.250000 1157.870000 0.000000 0.125000 5850
5852 2 -3.100000 1170.160000 0.000000 0.125000 5851
5853 2 -3.450000 1170.830000 0.000000 0.125000 5852
5854 2 -3.830000 1171.480000 0.000000 0.125000 5853
5855 2 -4.190000 1172.150000 0.000000 0.125000 5854
5856 2 -1.820000 1193.250000 0.000000 0.125000 5855
5857 2 -1.140000 1193.590000 0.000000 0.125000 5856
5858 2 -0.480000 1193.960000 0.000000 0.125000 5857
5859 2 0.140000 1194.330000 0.000000 0.125000 5858
5860 2 0.810000 1194.700000 0.000000 0.125000 5859
5861 2 1.480000 1195.040000 0.000000 0.125000 5860
5862 2 2.140000 1195.410000 0.000000 0.125000 5861
5863 2 3.160000 1195.090000 0.000000 0.125000 5862
5864 2 4.190000 1194.790000 0.000000 0.125000 5863
5865 2 5.230000 1194.500000 0.000000 0.125000 5864
5866 2 5.890000 1194.840000 0.000000 0.125000 5865
5867 2 6.920000 1194.540000 0.000000 0.125000 5866
5868 2 7.570000 1194.900000 0.000000 0.125000 5867
5869 2 8.610000 1194.590000 0.000000 0.125000 5868
5870 2 9.630000 1194.280000 0.000000 0.125000 5869
5871 2 10.300000 1194.650000 0.000000 0.125000 5870
5872 2 10.970000 1195.000000 0.000000 0.125000 5871
5873 2 11.640000 1195.380000 0.000000 0.125000 5872
5874 2 12.300000 1195.740000 0.000000 0.125000 5873
5875 2 13.310000 1195.440000 0.000000 0.125000 5874
5876 2 14.360000 1195.140000 0.000000 0.125000 5875
5877 2 15.380000 1194.830000 0.000000 0.125000 5876
5878 2 16.400000 1194.520000 0.000000 0.125000 5877
5879 2 17.420000 1194.230000 0.000000 0.125000 5878
5880 2 18.460000 1193.920000 0.000000 0.125000 5879
5881 2 19.480000 1193.600000 0.000000 0.125000 5880
5882 2 20.510000 1193.300000 0.000000 0.125000 5881
5883 2 21.170000 1193.670000 0.000000 0.125000 5882
5884 2 21.830000 1194.020000 0.000000 0.125000 5883
5885 2 22.870000 1193.720000 0.000000 0.125000 5884
5886 2 23.890000 1193.410000 0.000000 0.125000 5885
5887 2 24.550000 1193.770000 0.000000 0.125000 5886
5888 2 25.210000 1194.140000 0.000000 0.125000 5887
5889 2 25.870000 1194.500000 0.000000 0.125000 5888
5890 2 26.900000 1194.190000 0.000000 0.125000 5889
5891 2 27.580000 1194.540000 0.000000 0.125000 5890
5892 2 28.240000 1194.910000 0.000000 0.125000 5891
5893 2 29.260000 1194.600000 0.000000 0.125000 5892
5894 2 30.300000 1194.290000 0.000000 0.125000 5893
5895 2 31.310000 1193.990000 0.000000 0.125000 5894
5896 2 32.340000 1193.680000 0.000000 0.125000 5895
5897 2 33.370000 1193.390000 0.000000 0.125000 5896
5898 2 34.400000 1193.070000 0.000000 0.125000 5897
5899 2 35.410000 1192.760000 0.000000 0.125000 5898
5900 2 36.440000 1192.480000 0.000000 0.125000 5899
5901 2 37.120000 1192.830000 0.000000 0.125000 5900
5902 2 38.130000 1192.520000 0.000000 0.125000 5901
5903 2 38.820000 1192.890000 0.000000 0.125000 5902
5904 2 39.840000 1192.570000 0.000000 0.125000 5903
5905 2 40.510000 1192.940000 0.000000 0.125000 5904
5906 2 41.540000 1192.630000 0.000000 0.125000 5905
5907 2 42.200000 1192.990000 0.000000 0.125000 5906
5908 2 43.230000 1192.690000 0.000000 0.125000 5907
5909 2 44.260000 1192.380000 0.000000 0.125000 5908
5910 2 45.290000 1192.060000 0.000000 0.125000 5909
5911 2 46.300000 1191.760000 0.000000 0.125000 5910
5912 2 46.980000 1192.130000 0.000000 0.125000 5911
5913 2 48.000000 1191.810000 0.000000 0.125000 5912
5914 2 48.660000 1192.190000 0.000000 0.125000 5913
5915 2 49.330000 1192.540000 0.000000 0.125000 5914
5916 2 50.010000 1192.910000 0.000000 0.125000 5915
5917 2 50.660000 1193.260000 0.000000 0.125000 5916
5918 2 51.330000 1193.630000 0.000000 0.125000 5917
5919 2 -2.060000 1169.840000 0.000000 0.125000 5852
5920 2 -1.040000 1169.530000 0.000000 0.125000 5919
5921 2 -0.020000 1169.250000 0.000000 0.125000 5920
5922 2 0.960000 1168.950000 0.000000 0.125000 5921
5923 2 2.000000 1168.640000 0.000000 0.125000 5922
5924 2 3.020000 1168.340000 0.000000 0.125000 5923
5925 2 4.050000 1168.020000 0.000000 0.125000 5924
5926 2 5.070000 1167.720000 0.000000 0.125000 5925
5927 2 6.100000 1167.410000 0.000000 0.125000 5926
5928 2 7.110000 1167.100000 0.000000 0.125000 5927
5929 2 8.140000 1166.790000 0.000000 0.125000 5928
5930 2 9.170000 1166.500000 0.000000 0.125000 5929
5931 2 10.210000 1166.190000 0.000000 0.125000 5930
5932 2 11.230000 1165.890000 0.000000 0.125000 5931
5933 2 12.250000 1165.580000 0.000000 0.125000 5932
5934 2 13.280000 1165.270000 0.000000 0.125000 5933
5935 2 14.310000 1164.980000 0.000000 0.125000 5934
5936 2 15.320000 1164.680000 0.000000 0.125000 5935
5937 2 16.350000 1164.360000 0.000000 0.125000 5936
5938 2 17.390000 1164.060000 0.000000 0.125000 5937
5939 2 18.050000 1164.430000 0.000000 0.125000 5938
5940 2 19.080000 1164.130000 0.000000 0.125000 5939
5941 2 20.100000 1163.810000 0.000000 0.125000 5940
5942 2 21.120000 1163.500000 0.000000 0.125000 5941
5943 2 22.150000 1163.210000 0.000000 0.125000 5942
5944 2 22.510000 1162.530000 0.000000 0.125000 5943
5945 2 22.870000 1161.860000 0.000000 0.125000 5944
5946 2 22.580000 1160.840000 0.000000 0.125000 5945
5947 2 22.920000 1160.190000 0.000000 0.125000 5946
5948 2 23.280000 1159.510000 0.000000 0.125000 5947
5949 2 23.650000 1158.840000 0.000000 0.125000 5948
5950 2 24.030000 1158.190000 0.000000 0.125000 5949
5951 2 24.370000 1157.520000 0.000000 0.125000 5950
5952 2 24.740000 1156.850000 0.000000 0.125000 5951
5953 2 25.760000 1156.540000 0.000000 0.125000 5952
5954 2 26.780000 1156.250000 0.000000 0.125000 5953
5955 2 27.460000 1156.600000 0.000000 0.125000 5954
5956 2 28.480000 1156.280000 0.000000 0.125000 5955
5957 2 29.150000 1156.650000 0.000000 0.125000 5956
5958 2 30.170000 1156.330000 0.000000 0.125000 5957
5959 2 30.830000 1156.700000 0.000000 0.125000 5958
5960 2 31.870000 1156.390000 0.000000 0.125000 5959
5961 2 32.540000 1156.750000 0.000000 0.125000 5960
5962 2 33.550000 1156.450000 0.000000 0.125000 5961
5963 2 34.230000 1156.800000 0.000000 0.125000 5962
5964 2 34.900000 1157.180000 0.000000 0.125000 5963
5965 2 35.910000 1156.860000 0.000000 0.125000 5964
5966 2 36.940000 1156.560000 0.000000 0.125000 5965
5967 2 37.620000 1156.930000 0.000000 0.125000 5966
5968 2 38.650000 1156.630000 0.000000 0.125000 5967
5969 2 39.300000 1156.990000 0.000000 0.125000 5968
5970 2 40.330000 1156.680000 0.000000 0.125000 5969
5971 2 41.010000 1157.030000 0.000000 0.125000 5970
5972 2 41.660000 1157.400000 0.000000 0.125000 5971
5973 2 42.330000 1157.750000 0.000000 0.125000 5972
5974 2 42.980000 1158.110000 0.000000 0.125000 5973
5975 2 44.010000 1157.800000 0.000000 0.125000 5974
5976 2 45.050000 1157.500000 0.000000 0.125000 5975
5977 2 66.930000 1161.610000 0.000000 0.125000 5976
5978 2 67.290000 1160.950000 0.000000 0.125000 5977
5979 2 67.660000 1160.270000 0.000000 0.125000 5978
5980 2 67.350000 1159.250000 0.000000 0.125000 5979
5981 2 67.710000 1158.580000 0.000000 0.125000 5980
5982 2 68.070000 1157.920000 0.000000 0.125000 5981
5983 2 68.430000 1157.250000 0.000000 0.125000 5982
5984 2 69.460000 1156.960000 0.000000 0.125000 5983
5985 2 69.820000 1156.280000 0.000000 0.125000 5984
5986 2 69.520000 1155.250000 0.000000 0.125000 5985
5987 2 69.210000 1154.240000 0.000000 0.125000 5986
5988 2 69.570000 1153.560000 0.000000 0.125000 5987
5989 2 69.260000 1152.530000 0.000000 0.125000 5988
5990 2 69.620000 1151.860000 0.000000 0.125000 5989
5991 2 69.320000 1150.840000 0.000000 0.125000 5990
5992 2 69.680000 1150.180000 0.000000 0.125000 5991
5993 2 70.040000 1149.500000 0.000000 0.125000 5992
5994 2 70.400000 1148.840000 0.000000 0.125000 5993
5995 2 70.760000 1148.180000 0.000000 0.125000 5994
5996 2 71.130000 1147.500000 0.000000 0.125000 5995
5997 2 71.490000 1146.830000 0.000000 0.125000 5996
5998 2 71.850000 1146.180000 0.000000 0.125000 5997
5999 2 72.210000 1145.500000 0.000000 0.125000 5998
6000 2 71.910000 1144.480000 0.000000 0.125000 5999
6001 2 72.260000 1143.810000 0.000000 0.125000 6000
6002 2 71.960000 1142.780000 0.000000 0.125000 6001
6003 2 72.320000 1142.110000 0.000000 0.125000 6002
6004 2 72.680000 1141.450000 0.000000 0.125000 6003
6005 2 73.040000 1140.790000 0.000000 0.125000 6004
6006 2 73.400000 1140.140000 0.000000 0.125000 6005
6007 2 73.760000 1139.470000 0.000000 0.125000 6006
6008 2 73.460000 1138.440000 0.000000 0.125000 6007
6009 2 73.820000 1137.770000 0.000000 0.125000 6008
6010 2 74.160000 1137.110000 0.000000 0.125000 6009
6011 2 74.520000 1136.450000 0.000000 0.125000 6010
6012 2 74.210000 1135.430000 0.000000 0.125000 6011
6013 2 73.910000 1134.400000 0.000000 0.125000 6012
6014 2 74.290000 1133.730000 0.000000 0.125000 6013
6015 2 73.980000 1132.700000 0.000000 0.125000 6014
6016 2 73.660000 1131.690000 0.000000 0.125000 6015
6017 2 73.370000 1130.660000 0.000000 0.125000 6016
6018 2 73.050000 1129.630000 0.000000 0.125000 6017
6019 2 72.740000 1128.580000 0.000000 0.125000 6018
6020 2 72.430000 1127.560000 0.000000 0.125000 6019
6021 2 72.130000 1126.530000 0.000000 0.125000 6020
6022 2 71.820000 1125.500000 0.000000 0.125000 6021
6023 2 71.520000 1124.490000 0.000000 0.125000 6022
6024 2 71.210000 1123.460000 0.000000 0.125000 6023
6025 2 71.570000 1122.780000 0.000000 0.125000 6024
6026 2 71.270000 1121.750000 0.000000 0.125000 6025
6027 2 71.630000 1121.090000 0.000000 0.125000 6026
6028 2 71.320000 1120.050000 0.000000 0.125000 6027
6029 2 71.020000 1119.030000 0.000000 0.125000 6028
6030 2 70.710000 1118.010000 0.000000 0.125000 6029
6031 2 70.410000 1116.990000 0.000000 0.125000 6030
6032 2 70.100000 1115.960000 0.000000 0.125000 6031
6033 2 69.800000 1114.930000 0.000000 0.125000 6032
6034 2 67.240000 1162.640000 0.000000 0.125000 5977
6035 2 67.540000 1163.660000 0.000000 0.125000 6034
6036 2 67.850000 1164.690000 0.000000 0.125000 6035
6037 2 68.160000 1165.710000 0.000000 0.125000 6036
6038 2 68.460000 1166.730000 0.000000 0.125000 6037
6039 2 68.100000 1167.400000 0.000000 0.125000 6038
6040 2 67.740000 1168.050000 0.000000 0.125000 6039
6041 2 67.380000 1168.730000 0.000000 0.125000 6040
6042 2 67.680000 1169.750000 0.000000 0.125000 6041
6043 2 67.990000 1170.770000 0.000000 0.125000 6042
6044 2 -55.060000 1132.540000 0.000000 0.125000 5791
6045 2 -55.720000 1132.190000 0.000000 0.125000 6044
6046 2 -56.030000 1131.160000 0.000000 0.125000 6045
6047 2 -56.350000 1130.130000 0.000000 0.125000 6046
6048 2 -57.000000 1129.760000 0.000000 0.125000 6047
6049 2 -57.320000 1128.740000 0.000000 0.125000 6048
6050 2 -57.990000 1128.390000 0.000000 0.125000 6049
6051 2 -58.280000 1127.360000 0.000000 0.125000 6050
6052 2 -58.590000 1126.330000 0.000000 0.125000 6051
6053 2 -58.900000 1125.300000 0.000000 0.125000 6052
6054 2 -59.210000 1124.280000 0.000000 0.125000 6053
6055 2 -59.520000 1123.260000 0.000000 0.125000 6054
6056 2 -59.810000 1122.230000 0.000000 0.125000 6055
6057 2 -59.460000 1121.570000 0.000000 0.125000 6056
6058 2 -59.750000 1120.540000 0.000000 0.125000 6057
6059 2 -59.390000 1119.880000 0.000000 0.125000 6058
6060 2 -46.450000 1107.070000 0.000000 0.125000 6059
6061 2 -46.750000 1106.040000 0.000000 0.125000 6060
6062 2 -47.060000 1105.020000 0.000000 0.125000 6061
6063 2 -47.350000 1103.990000 0.000000 0.125000 6062
6064 2 -47.670000 1102.980000 0.000000 0.125000 6063
6065 2 -47.970000 1101.950000 0.000000 0.125000 6064
6066 2 -48.640000 1101.580000 0.000000 0.125000 6065
6067 2 -49.310000 1101.220000 0.000000 0.125000 6066
6068 2 -49.970000 1100.860000 0.000000 0.125000 6067
6069 2 -50.280000 1099.830000 0.000000 0.125000 6068
6070 2 -50.950000 1099.480000 0.000000 0.125000 6069
6071 2 -51.270000 1098.460000 0.000000 0.125000 6070
6072 2 -51.920000 1098.090000 0.000000 0.125000 6071
6073 2 -52.210000 1097.060000 0.000000 0.125000 6072
6074 2 -52.890000 1096.710000 0.000000 0.125000 6073
6075 2 -53.200000 1095.680000 0.000000 0.125000 6074
6076 2 -53.850000 1095.310000 0.000000 0.125000 6075
6077 2 -54.170000 1094.280000 0.000000 0.125000 6076
6078 2 -54.470000 1093.260000 0.000000 0.125000 6077
6079 2 -54.780000 1092.230000 0.000000 0.125000 6078
6080 2 -55.070000 1091.220000 0.000000 0.125000 6079
6081 2 -55.750000 1090.860000 0.000000 0.125000 6080
6082 2 -56.420000 1090.490000 0.000000 0.125000 6081
6083 2 -57.070000 1090.140000 0.000000 0.125000 6082
6084 2 -57.390000 1089.120000 0.000000 0.125000 6083
6085 2 -58.060000 1088.750000 0.000000 0.125000 6084
6086 2 -58.360000 1087.730000 0.000000 0.125000 6085
6087 2 -59.030000 1087.370000 0.000000 0.125000 6086
6088 2 -59.340000 1086.330000 0.000000 0.125000 6087
6089 2 -60.000000 1085.980000 0.000000 0.125000 6088
6090 2 -60.650000 1085.620000 0.000000 0.125000 6089
6091 2 -60.960000 1084.580000 0.000000 0.125000 6090
6092 2 -61.280000 1083.560000 0.000000 0.125000 6091
6093 2 -61.570000 1082.520000 0.000000 0.125000 6092
6094 2 -52.210000 1065.220000 0.000000 0.125000 6093
6095 2 -51.540000 1065.570000 0.000000 0.125000 6094
6096 2 -50.880000 1065.940000 0.000000 0.125000 6095
6097 2 -50.210000 1066.290000 0.000000 0.125000 6096
6098 2 -49.540000 1066.660000 0.000000 0.125000 6097
6099 2 -48.880000 1067.020000 0.000000 0.125000 6098
6100 2 -48.210000 1067.390000 0.000000 0.125000 6099
6101 2 -47.540000 1067.740000 0.000000 0.125000 6100
6102 2 -46.880000 1068.110000 0.000000 0.125000 6101
6103 2 -46.210000 1068.470000 0.000000 0.125000 6102
6104 2 -45.540000 1068.820000 0.000000 0.125000 6103
6105 2 -44.890000 1069.190000 0.000000 0.125000 6104
6106 2 -25.000000 1051.520000 0.000000 0.125000 6105
6107 2 -25.300000 1050.500000 0.000000 0.125000 6106
6108 2 -25.600000 1049.480000 0.000000 0.125000 6107
6109 2 -25.230000 1048.810000 0.000000 0.125000 6108
6110 2 -24.870000 1048.150000 0.000000 0.125000 6109
6111 2 -24.510000 1047.490000 0.000000 0.125000 6110
6112 2 -23.500000 1047.190000 0.000000 0.125000 6111
6113 2 -22.460000 1046.880000 0.000000 0.125000 6112
6114 2 -21.440000 1046.570000 0.000000 0.125000 6113
6115 2 -20.420000 1046.260000 0.000000 0.125000 6114
6116 2 -20.050000 1045.590000 0.000000 0.125000 6115
6117 2 -19.690000 1044.930000 0.000000 0.125000 6116
6118 2 -20.010000 1043.910000 0.000000 0.125000 6117
6119 2 -20.300000 1042.880000 0.000000 0.125000 6118
6120 2 -20.620000 1041.840000 0.000000 0.125000 6119
6121 2 -20.910000 1040.810000 0.000000 0.125000 6120
6122 2 -21.230000 1039.790000 0.000000 0.125000 6121
6123 2 -20.870000 1039.130000 0.000000 0.125000 6122
6124 2 -20.500000 1038.460000 0.000000 0.125000 6123
6125 2 -20.140000 1037.790000 0.000000 0.125000 6124
6126 2 -20.440000 1036.760000 0.000000 0.125000 6125
6127 2 -20.750000 1035.730000 0.000000 0.125000 6126
6128 2 -21.050000 1034.720000 0.000000 0.125000 6127
6129 2 -21.350000 1033.700000 0.000000 0.125000 6128
6130 2 -21.670000 1032.670000 0.000000 0.125000 6129
6131 2 -21.300000 1031.990000 0.000000 0.125000 6130
6132 2 -20.940000 1031.330000 0.000000 0.125000 6131
6133 2 -21.980000 1031.640000 0.000000 0.125000 6132
6134 2 -22.280000 1030.620000 0.000000 0.125000 6133
6135 2 -22.580000 1029.580000 0.000000 0.125000 6134
6136 2 -22.890000 1028.550000 0.000000 0.125000 6135
6137 2 -22.530000 1027.890000 0.000000 0.125000 6136
6138 2 -21.510000 1027.580000 0.000000 0.125000 6137
6139 2 -20.480000 1027.280000 0.000000 0.125000 6138
6140 2 -19.460000 1026.980000 0.000000 0.125000 6139
6141 2 -18.800000 1027.330000 0.000000 0.125000 6140
6142 2 -18.120000 1027.700000 0.000000 0.125000 6141
6143 2 -17.460000 1028.060000 0.000000 0.125000 6142
6144 2 -16.800000 1028.420000 0.000000 0.125000 6143
6145 2 -16.120000 1028.770000 0.000000 0.125000 6144
6146 2 -15.090000 1028.480000 0.000000 0.125000 6145
6147 2 -14.070000 1028.180000 0.000000 0.125000 6146
6148 2 -13.710000 1027.500000 0.000000 0.125000 6147
6149 2 -13.340000 1026.830000 0.000000 0.125000 6148
6150 2 -13.000000 1026.180000 0.000000 0.125000 6149
6151 2 -12.630000 1025.500000 0.000000 0.125000 6150
6152 2 -12.250000 1024.840000 0.000000 0.125000 6151
6153 2 -11.900000 1024.180000 0.000000 0.125000 6152
6154 2 -12.210000 1023.150000 0.000000 0.125000 6153
6155 2 -12.510000 1022.110000 0.000000 0.125000 6154
6156 2 -12.160000 1021.460000 0.000000 0.125000 6155
6157 2 -11.800000 1020.800000 0.000000 0.125000 6156
6158 2 -11.430000 1020.120000 0.000000 0.125000 6157
6159 2 -24.320000 1051.900000 0.000000 0.125000 6106
6160 2 -52.860000 1064.860000 0.000000 0.125000 6094
6161 2 -53.530000 1064.490000 0.000000 0.125000 6160
6162 2 -54.210000 1064.140000 0.000000 0.125000 6161
6163 2 -54.520000 1063.110000 0.000000 0.125000 6162
6164 2 -55.170000 1062.740000 0.000000 0.125000 6163
6165 2 -55.850000 1062.390000 0.000000 0.125000 6164
6166 2 -56.140000 1061.370000 0.000000 0.125000 6165
6167 2 -56.450000 1060.340000 0.000000 0.125000 6166
6168 2 -56.750000 1059.310000 0.000000 0.125000 6167
6169 2 -56.390000 1058.660000 0.000000 0.125000 6168
6170 2 -55.360000 1058.340000 0.000000 0.125000 6169
6171 2 -54.350000 1058.030000 0.000000 0.125000 6170
6172 2 -53.320000 1057.730000 0.000000 0.125000 6171
6173 2 -52.960000 1057.060000 0.000000 0.125000 6172
6174 2 -53.270000 1056.030000 0.000000 0.125000 6173
6175 2 -53.570000 1055.000000 0.000000 0.125000 6174
6176 2 -54.240000 1054.650000 0.000000 0.125000 6175
6177 2 -54.900000 1054.280000 0.000000 0.125000 6176
6178 2 -55.570000 1053.930000 0.000000 0.125000 6177
6179 2 -56.220000 1053.560000 0.000000 0.125000 6178
6180 2 -56.890000 1053.210000 0.000000 0.125000 6179
6181 2 -57.210000 1052.180000 0.000000 0.125000 6180
6182 2 -57.880000 1051.810000 0.000000 0.125000 6181
6183 2 -58.170000 1050.800000 0.000000 0.125000 6182
6184 2 -58.470000 1049.760000 0.000000 0.125000 6183
6185 2 -58.780000 1048.730000 0.000000 0.125000 6184
6186 2 -59.430000 1048.380000 0.000000 0.125000 6185
6187 2 -60.100000 1048.010000 0.000000 0.125000 6186
6188 2 -60.780000 1047.660000 0.000000 0.125000 6187
6189 2 -61.450000 1047.280000 0.000000 0.125000 6188
6190 2 -62.100000 1046.930000 0.000000 0.125000 6189
6191 2 -62.780000 1046.560000 0.000000 0.125000 6190
6192 2 -63.450000 1046.210000 0.000000 0.125000 6191
6193 2 -64.100000 1045.840000 0.000000 0.125000 6192
6194 2 -65.140000 1046.160000 0.000000 0.125000 6193
6195 2 -66.170000 1046.480000 0.000000 0.125000 6194
6196 2 -67.180000 1046.760000 0.000000 0.125000 6195
6197 2 -68.210000 1047.080000 0.000000 0.125000 6196
6198 2 -68.870000 1046.720000 0.000000 0.125000 6197
6199 2 -69.540000 1046.360000 0.000000 0.125000 6198
6200 2 -70.210000 1045.990000 0.000000 0.125000 6199
6201 2 -70.870000 1045.650000 0.000000 0.125000 6200
6202 2 -71.540000 1045.270000 0.000000 0.125000 6201
6203 2 -72.570000 1045.580000 0.000000 0.125000 6202
6204 2 -73.230000 1045.230000 0.000000 0.125000 6203
6205 2 -74.260000 1045.520000 0.000000 0.125000 6204
6206 2 -74.930000 1045.170000 0.000000 0.125000 6205
6207 2 -75.600000 1044.800000 0.000000 0.125000 6206
6208 2 -76.620000 1045.110000 0.000000 0.125000 6207
6209 2 -77.290000 1044.740000 0.000000 0.125000 6208
6210 2 -77.950000 1044.390000 0.000000 0.125000 6209
6211 2 -78.620000 1044.030000 0.000000 0.125000 6210
6212 2 -79.290000 1043.670000 0.000000 0.125000 6211
6213 2 -79.950000 1043.300000 0.000000 0.125000 6212
6214 2 -80.620000 1042.950000 0.000000 0.125000 6213
6215 2 -81.290000 1042.580000 0.000000 0.125000 6214
6216 2 -81.950000 1042.230000 0.000000 0.125000 6215
6217 2 -82.620000 1041.870000 0.000000 0.125000 6216
6218 2 -83.290000 1041.500000 0.000000 0.125000 6217
6219 2 -83.950000 1041.150000 0.000000 0.125000 6218
6220 2 -84.620000 1040.780000 0.000000 0.125000 6219
6221 2 -85.290000 1040.430000 0.000000 0.125000 6220
6222 2 -85.950000 1040.060000 0.000000 0.125000 6221
6223 2 -86.620000 1039.700000 0.000000 0.125000 6222
6224 2 -87.650000 1040.000000 0.000000 0.125000 6223
6225 2 -88.680000 1040.310000 0.000000 0.125000 6224
6226 2 -89.700000 1040.630000 0.000000 0.125000 6225
6227 2 -90.370000 1040.260000 0.000000 0.125000 6226
6228 2 -91.040000 1039.910000 0.000000 0.125000 6227
6229 2 -91.700000 1039.540000 0.000000 0.125000 6228
6230 2 -92.370000 1039.190000 0.000000 0.125000 6229
6231 2 -93.030000 1038.820000 0.000000 0.125000 6230
6232 2 -93.700000 1038.470000 0.000000 0.125000 6231
6233 2 -94.350000 1038.110000 0.000000 0.125000 6232
6234 2 -95.030000 1037.740000 0.000000 0.125000 6233
6235 2 -95.700000 1037.390000 0.000000 0.125000 6234
6236 2 -96.350000 1037.020000 0.000000 0.125000 6235
6237 2 -97.010000 1036.670000 0.000000 0.125000 6236
6238 2 -97.320000 1035.640000 0.000000 0.125000 6237
6239 2 -97.980000 1035.260000 0.000000 0.125000 6238
6240 2 -98.650000 1034.910000 0.000000 0.125000 6239
6241 2 -99.310000 1034.540000 0.000000 0.125000 6240
6242 2 -99.980000 1034.190000 0.000000 0.125000 6241
6243 2 -100.650000 1033.820000 0.000000 0.125000 6242
6244 2 -101.310000 1033.470000 0.000000 0.125000 6243
6245 2 -101.980000 1033.110000 0.000000 0.125000 6244
6246 2 -100.010000 1024.700000 0.000000 0.125000 6245
6247 2 -98.980000 1024.390000 0.000000 0.125000 6246
6248 2 -98.310000 1024.740000 0.000000 0.125000 6247
6249 2 -97.650000 1025.120000 0.000000 0.125000 6248
6250 2 -96.620000 1024.800000 0.000000 0.125000 6249
6251 2 -95.960000 1025.170000 0.000000 0.125000 6250
6252 2 -95.310000 1025.520000 0.000000 0.125000 6251
6253 2 -94.280000 1025.230000 0.000000 0.125000 6252
6254 2 -93.600000 1025.580000 0.000000 0.125000 6253
6255 2 -92.950000 1025.950000 0.000000 0.125000 6254
6256 2 -91.920000 1025.640000 0.000000 0.125000 6255
6257 2 -91.250000 1025.990000 0.000000 0.125000 6256
6258 2 -90.230000 1025.690000 0.000000 0.125000 6257
6259 2 -89.200000 1025.390000 0.000000 0.125000 6258
6260 2 -88.540000 1025.740000 0.000000 0.125000 6259
6261 2 -87.870000 1026.110000 0.000000 0.125000 6260
6262 2 -87.200000 1026.470000 0.000000 0.125000 6261
6263 2 -73.590000 1014.030000 0.000000 0.125000 6262
6264 2 -73.900000 1013.000000 0.000000 0.125000 6263
6265 2 -74.180000 1011.980000 0.000000 0.125000 6264
6266 2 -74.500000 1010.960000 0.000000 0.125000 6265
6267 2 -74.140000 1010.280000 0.000000 0.125000 6266
6268 2 -74.430000 1009.250000 0.000000 0.125000 6267
6269 2 -74.750000 1008.230000 0.000000 0.125000 6268
6270 2 -75.040000 1007.210000 0.000000 0.125000 6269
6271 2 -75.350000 1006.180000 0.000000 0.125000 6270
6272 2 -75.670000 1005.140000 0.000000 0.125000 6271
6273 2 -75.310000 1004.480000 0.000000 0.125000 6272
6274 2 -75.600000 1003.470000 0.000000 0.125000 6273
6275 2 -75.920000 1002.440000 0.000000 0.125000 6274
6276 2 -75.560000 1001.770000 0.000000 0.125000 6275
6277 2 -75.870000 1000.740000 0.000000 0.125000 6276
6278 2 -75.500000 1000.080000 0.000000 0.125000 6277
6279 2 -75.810000 999.050000 0.000000 0.125000 6278
6280 2 -76.100000 998.020000 0.000000 0.125000 6279
6281 2 -76.420000 996.990000 0.000000 0.125000 6280
6282 2 -76.060000 996.340000 0.000000 0.125000 6281
6283 2 -76.370000 995.310000 0.000000 0.125000 6282
6284 2 -76.670000 994.300000 0.000000 0.125000 6283
6285 2 -76.980000 993.260000 0.000000 0.125000 6284
6286 2 -77.290000 992.230000 0.000000 0.125000 6285
6287 2 -77.590000 991.210000 0.000000 0.125000 6286
6288 2 -77.900000 990.190000 0.000000 0.125000 6287
6289 2 -78.200000 989.150000 0.000000 0.125000 6288
6290 2 -78.500000 988.120000 0.000000 0.125000 6289
6291 2 -78.790000 987.100000 0.000000 0.125000 6290
6292 2 -79.460000 986.740000 0.000000 0.125000 6291
6293 2 -79.780000 985.710000 0.000000 0.125000 6292
6294 2 -80.070000 984.680000 0.000000 0.125000 6293
6295 2 -80.730000 984.330000 0.000000 0.125000 6294
6296 2 -81.400000 983.970000 0.000000 0.125000 6295
6297 2 -81.710000 982.950000 0.000000 0.125000 6296
6298 2 -82.030000 981.920000 0.000000 0.125000 6297
6299 2 -82.320000 980.880000 0.000000 0.125000 6298
6300 2 -82.640000 979.850000 0.000000 0.125000 6299
6301 2 -82.950000 978.840000 0.000000 0.125000 6300
6302 2 -83.250000 977.810000 0.000000 0.125000 6301
6303 2 -83.560000 976.780000 0.000000 0.125000 6302
6304 2 -83.850000 975.750000 0.000000 0.125000 6303
6305 2 -84.170000 974.730000 0.000000 0.125000 6304
6306 2 -84.460000 973.720000 0.000000 0.125000 6305
6307 2 -84.780000 972.690000 0.000000 0.125000 6306
6308 2 -85.090000 971.670000 0.000000 0.125000 6307
6309 2 -85.390000 970.630000 0.000000 0.125000 6308
6310 2 -85.680000 969.600000 0.000000 0.125000 6309
6311 2 -86.000000 968.560000 0.000000 0.125000 6310
6312 2 -86.670000 968.200000 0.000000 0.125000 6311
6313 2 -87.320000 967.840000 0.000000 0.125000 6312
6314 2 -87.640000 966.820000 0.000000 0.125000 6313
6315 2 -87.950000 965.780000 0.000000 0.125000 6314
6316 2 -88.250000 964.750000 0.000000 0.125000 6315
6317 2 -88.540000 963.740000 0.000000 0.125000 6316
6318 2 -88.840000 962.720000 0.000000 0.125000 6317
6319 2 -89.170000 961.700000 0.000000 0.125000 6318
6320 2 -89.820000 961.340000 0.000000 0.125000 6319
6321 2 -90.120000 960.310000 0.000000 0.125000 6320
6322 2 -90.790000 959.950000 0.000000 0.125000 6321
6323 2 -91.100000 958.920000 0.000000 0.125000 6322
6324 2 -91.760000 958.560000 0.000000 0.125000 6323
6325 2 -92.070000 957.520000 0.000000 0.125000 6324
6326 2 -92.390000 956.500000 0.000000 0.125000 6325
6327 2 -92.680000 955.480000 0.000000 0.125000 6326
6328 2 -93.350000 955.110000 0.000000 0.125000 6327
6329 2 -94.030000 954.750000 0.000000 0.125000 6328
6330 2 -94.320000 953.730000 0.000000 0.125000 6329
6331 2 -94.640000 952.720000 0.000000 0.125000 6330
6332 2 -94.930000 951.690000 0.000000 0.125000 6331
6333 2 -95.230000 950.650000 0.000000 0.125000 6332
6334 2 -95.900000 950.300000 0.000000 0.125000 6333
6335 2 -96.560000 949.940000 0.000000 0.125000 6334
6336 2 -96.870000 948.900000 0.000000 0.125000 6335
6337 2 -97.540000 948.550000 0.000000 0.125000 6336
6338 2 -97.840000 947.520000 0.000000 0.125000 6337
6339 2 -98.510000 947.150000 0.000000 0.125000 6338
6340 2 -98.820000 946.120000 0.000000 0.125000 6339
6341 2 -99.480000 945.760000 0.000000 0.125000 6340
6342 2 -100.150000 945.400000 0.000000 0.125000 6341
6343 2 -100.810000 945.050000 0.000000 0.125000 6342
6344 2 -101.480000 944.690000 0.000000 0.125000 6343
6345 2 -102.150000 944.330000 0.000000 0.125000 6344
6346 2 -102.810000 943.970000 0.000000 0.125000 6345
6347 2 -103.480000 943.600000 0.000000 0.125000 6346
6348 2 -104.150000 943.240000 0.000000 0.125000 6347
6349 2 -104.810000 942.880000 0.000000 0.125000 6348
6350 2 -105.480000 942.520000 0.000000 0.125000 6349
6351 2 -106.150000 942.170000 0.000000 0.125000 6350
6352 2 -106.810000 941.810000 0.000000 0.125000 6351
6353 2 -107.120000 940.780000 0.000000 0.125000 6352
6354 2 -107.790000 940.420000 0.000000 0.125000 6353
6355 2 -108.450000 940.060000 0.000000 0.125000 6354
6356 2 -109.120000 939.710000 0.000000 0.125000 6355
6357 2 -109.780000 939.350000 0.000000 0.125000 6356
6358 2 -110.450000 938.970000 0.000000 0.125000 6357
6359 2 -110.750000 937.940000 0.000000 0.125000 6358
6360 2 -111.400000 937.590000 0.000000 0.125000 6359
6361 2 -112.070000 937.230000 0.000000 0.125000 6360
6362 2 -112.390000 936.210000 0.000000 0.125000 6361
6363 2 -113.040000 935.850000 0.000000 0.125000 6362
6364 2 -113.350000 934.820000 0.000000 0.125000 6363
6365 2 -113.670000 933.780000 0.000000 0.125000 6364
6366 2 -114.340000 933.430000 0.000000 0.125000 6365
6367 2 -114.640000 932.400000 0.000000 0.125000 6366
6368 2 -114.950000 931.370000 0.000000 0.125000 6367
6369 2 -115.260000 930.350000 0.000000 0.125000 6368
6370 2 -100.680000 1024.330000 0.000000 0.125000 6246
6371 2 -101.340000 1023.970000 0.000000 0.125000 6370
6372 2 -102.010000 1023.610000 0.000000 0.125000 6371
6373 2 -102.680000 1023.250000 0.000000 0.125000 6372
6374 2 -103.340000 1022.890000 0.000000 0.125000 6373
6375 2 -104.370000 1023.200000 0.000000 0.125000 6374
6376 2 -105.040000 1022.850000 0.000000 0.125000 6375
6377 2 -105.700000 1022.480000 0.000000 0.125000 6376
6378 2 -106.370000 1022.110000 0.000000 0.125000 6377
6379 2 -107.390000 1022.430000 0.000000 0.125000 6378
6380 2 -108.060000 1022.070000 0.000000 0.125000 6379
6381 2 -108.730000 1021.710000 0.000000 0.125000 6380
6382 2 -109.400000 1021.340000 0.000000 0.125000 6381
6383 2 -110.060000 1020.980000 0.000000 0.125000 6382
6384 2 -110.710000 1020.610000 0.000000 0.125000 6383
6385 2 -111.390000 1020.240000 0.000000 0.125000 6384
6386 2 -112.400000 1020.570000 0.000000 0.125000 6385
6387 2 -113.070000 1020.210000 0.000000 0.125000 6386
6388 2 -113.750000 1019.840000 0.000000 0.125000 6387
6389 2 -114.790000 1020.150000 0.000000 0.125000 6388
6390 2 -115.450000 1019.800000 0.000000 0.125000 6389
6391 2 -116.460000 1020.100000 0.000000 0.125000 6390
6392 2 -117.140000 1019.730000 0.000000 0.125000 6391
6393 2 -117.810000 1019.370000 0.000000 0.125000 6392
6394 2 -118.460000 1019.010000 0.000000 0.125000 6393
6395 2 -119.140000 1018.650000 0.000000 0.125000 6394
6396 2 -119.450000 1017.630000 0.000000 0.125000 6395
6397 2 -120.100000 1017.280000 0.000000 0.125000 6396
6398 2 -120.780000 1016.920000 0.000000 0.125000 6397
6399 2 -121.450000 1016.560000 0.000000 0.125000 6398
6400 2 -122.120000 1016.200000 0.000000 0.125000 6399
6401 2 -122.780000 1015.840000 0.000000 0.125000 6400
6402 2 -123.430000 1015.470000 0.000000 0.125000 6401
6403 2 -123.750000 1014.440000 0.000000 0.125000 6402
6404 2 -124.400000 1014.080000 0.000000 0.125000 6403
6405 2 -125.070000 1013.720000 0.000000 0.125000 6404
6406 2 -125.730000 1013.350000 0.000000 0.125000 6405
6407 2 -126.400000 1012.990000 0.000000 0.125000 6406
6408 2 -127.060000 1012.630000 0.000000 0.125000 6407
6409 2 -127.370000 1011.600000 0.000000 0.125000 6408
6410 2 -128.030000 1011.240000 0.000000 0.125000 6409
6411 2 -128.710000 1010.880000 0.000000 0.125000 6410
6412 2 -129.370000 1010.520000 0.000000 0.125000 6411
6413 2 -129.680000 1009.500000 0.000000 0.125000 6412
6414 2 -129.990000 1008.480000 0.000000 0.125000 6413
6415 2 -130.280000 1007.450000 0.000000 0.125000 6414
6416 2 -130.590000 1006.420000 0.000000 0.125000 6415
6417 2 -130.900000 1005.390000 0.000000 0.125000 6416
6418 2 -131.210000 1004.360000 0.000000 0.125000 6417
6419 2 -131.870000 1004.010000 0.000000 0.125000 6418
6420 2 -132.530000 1003.650000 0.000000 0.125000 6419
6421 2 -133.210000 1003.280000 0.000000 0.125000 6420
6422 2 -133.500000 1002.260000 0.000000 0.125000 6421
6423 2 -133.810000 1001.240000 0.000000 0.125000 6422
6424 2 -134.120000 1000.220000 0.000000 0.125000 6423
6425 2 -134.430000 999.190000 0.000000 0.125000 6424
6426 2 -135.090000 998.820000 0.000000 0.125000 6425
6427 2 -135.380000 997.780000 0.000000 0.125000 6426
6428 2 -135.710000 996.760000 0.000000 0.125000 6427
6429 2 -136.000000 995.730000 0.000000 0.125000 6428
6430 2 -136.660000 995.370000 0.000000 0.125000 6429
6431 2 -137.340000 995.010000 0.000000 0.125000 6430
6432 2 -138.000000 994.650000 0.000000 0.125000 6431
6433 2 -138.310000 993.630000 0.000000 0.125000 6432
6434 2 -138.620000 992.610000 0.000000 0.125000 6433
6435 2 -138.930000 991.590000 0.000000 0.125000 6434
6436 2 -139.240000 990.560000 0.000000 0.125000 6435
6437 2 -139.900000 990.210000 0.000000 0.125000 6436
6438 2 -140.210000 989.180000 0.000000 0.125000 6437
6439 2 -140.500000 988.150000 0.000000 0.125000 6438
6440 2 -140.150000 987.480000 0.000000 0.125000 6439
6441 2 -140.440000 986.460000 0.000000 0.125000 6440
6442 2 -140.090000 985.780000 0.000000 0.125000 6441
6443 2 -139.720000 985.120000 0.000000 0.125000 6442
6444 2 -138.710000 984.820000 0.000000 0.125000 6443
6445 2 -138.340000 984.140000 0.000000 0.125000 6444
6446 2 -137.990000 983.480000 0.000000 0.125000 6445
6447 2 -138.280000 982.470000 0.000000 0.125000 6446
6448 2 -138.960000 982.100000 0.000000 0.125000 6447
6449 2 -139.620000 981.740000 0.000000 0.125000 6448
6450 2 -139.930000 980.720000 0.000000 0.125000 6449
6451 2 -140.220000 979.690000 0.000000 0.125000 6450
6452 2 -140.530000 978.670000 0.000000 0.125000 6451
6453 2 -140.840000 977.630000 0.000000 0.125000 6452
6454 2 -141.150000 976.600000 0.000000 0.125000 6453
6455 2 -141.430000 975.580000 0.000000 0.125000 6454
6456 2 -141.750000 974.560000 0.000000 0.125000 6455
6457 2 -142.060000 973.520000 0.000000 0.125000 6456
6458 2 -142.360000 972.490000 0.000000 0.125000 6457
6459 2 -143.030000 972.130000 0.000000 0.125000 6458
6460 2 -143.690000 971.770000 0.000000 0.125000 6459
6461 2 -144.370000 971.420000 0.000000 0.125000 6460
6462 2 -144.660000 970.390000 0.000000 0.125000 6461
6463 2 -144.970000 969.360000 0.000000 0.125000 6462
6464 2 -145.280000 968.340000 0.000000 0.125000 6463
6465 2 -144.930000 967.670000 0.000000 0.125000 6464
6466 2 -144.560000 967.000000 0.000000 0.125000 6465
6467 2 -144.870000 965.980000 0.000000 0.125000 6466
6468 2 -145.160000 964.960000 0.000000 0.125000 6467
6469 2 -145.490000 963.940000 0.000000 0.125000 6468
6470 2 -145.780000 962.900000 0.000000 0.125000 6469
6471 2 -146.080000 961.870000 0.000000 0.125000 6470
6472 2 -135.130000 1021.190000 0.000000 0.125000 6408
6473 2 -134.840000 1022.220000 0.000000 0.125000 6472
6474 2 -134.180000 1022.590000 0.000000 0.125000 6473
6475 2 -133.860000 1023.600000 0.000000 0.125000 6474
6476 2 -133.560000 1024.640000 0.000000 0.125000 6475
6477 2 -133.250000 1025.660000 0.000000 0.125000 6476
6478 2 -132.940000 1026.680000 0.000000 0.125000 6477
6479 2 -132.280000 1027.030000 0.000000 0.125000 6478
6480 2 -131.960000 1028.060000 0.000000 0.125000 6479
6481 2 -131.310000 1028.420000 0.000000 0.125000 6480
6482 2 -131.000000 1029.450000 0.000000 0.125000 6481
6483 2 -130.340000 1029.810000 0.000000 0.125000 6482
6484 2 -130.030000 1030.830000 0.000000 0.125000 6483
6485 2 -129.370000 1031.200000 0.000000 0.125000 6484
6486 2 -129.060000 1032.220000 0.000000 0.125000 6485
6487 2 -128.750000 1033.240000 0.000000 0.125000 6486
6488 2 -128.090000 1033.610000 0.000000 0.125000 6487
6489 2 -127.780000 1034.640000 0.000000 0.125000 6488
6490 2 -127.100000 1034.990000 0.000000 0.125000 6489
6491 2 -126.450000 1035.360000 0.000000 0.125000 6490
6492 2 -125.790000 1035.720000 0.000000 0.125000 6491
6493 2 -125.480000 1036.740000 0.000000 0.125000 6492
6494 2 -125.180000 1037.760000 0.000000 0.125000 6493
6495 2 -124.870000 1038.780000 0.000000 0.125000 6494
6496 2 -124.200000 1039.160000 0.000000 0.125000 6495
6497 2 -123.540000 1039.510000 0.000000 0.125000 6496
6498 2 -123.230000 1040.540000 0.000000 0.125000 6497
6499 2 -122.560000 1040.900000 0.000000 0.125000 6498
6500 2 -122.260000 1041.930000 0.000000 0.125000 6499
6501 2 -121.590000 1042.290000 0.000000 0.125000 6500
6502 2 -120.930000 1042.650000 0.000000 0.125000 6501
6503 2 -120.260000 1043.000000 0.000000 0.125000 6502
6504 2 -119.950000 1044.030000 0.000000 0.125000 6503
6505 2 -119.290000 1044.400000 0.000000 0.125000 6504
6506 2 -118.620000 1044.750000 0.000000 0.125000 6505
6507 2 -117.950000 1045.120000 0.000000 0.125000 6506
6508 2 -117.290000 1045.480000 0.000000 0.125000 6507
6509 2 -116.620000 1045.830000 0.000000 0.125000 6508
6510 2 -115.950000 1046.200000 0.000000 0.125000 6509
6511 2 -115.650000 1047.230000 0.000000 0.125000 6510
6512 2 -115.340000 1048.250000 0.000000 0.125000 6511
6513 2 -115.040000 1049.270000 0.000000 0.125000 6512
6514 2 -115.420000 1049.950000 0.000000 0.125000 6513
6515 2 -115.780000 1050.620000 0.000000 0.125000 6514
6516 2 -115.460000 1051.640000 0.000000 0.125000 6515
6517 2 -115.820000 1052.300000 0.000000 0.125000 6516
6518 2 -115.510000 1053.330000 0.000000 0.125000 6517
6519 2 -115.210000 1054.370000 0.000000 0.125000 6518
6520 2 -114.900000 1055.390000 0.000000 0.125000 6519
6521 2 -114.590000 1056.420000 0.000000 0.125000 6520
6522 2 -114.290000 1057.450000 0.000000 0.125000 6521
6523 2 -113.640000 1057.800000 0.000000 0.125000 6522
6524 2 -112.960000 1058.170000 0.000000 0.125000 6523
6525 2 -112.290000 1058.520000 0.000000 0.125000 6524
6526 2 -111.620000 1058.890000 0.000000 0.125000 6525
6527 2 -110.960000 1059.240000 0.000000 0.125000 6526
6528 2 -110.290000 1059.610000 0.000000 0.125000 6527
6529 2 -109.620000 1059.980000 0.000000 0.125000 6528
6530 2 -108.600000 1059.670000 0.000000 0.125000 6529
6531 2 -107.930000 1060.020000 0.000000 0.125000 6530
6532 2 -107.280000 1060.390000 0.000000 0.125000 6531
6533 2 -106.600000 1060.740000 0.000000 0.125000 6532
6534 2 -105.950000 1061.110000 0.000000 0.125000 6533
6535 2 -105.280000 1061.470000 0.000000 0.125000 6534
6536 2 -104.980000 1062.490000 0.000000 0.125000 6535
6537 2 -104.310000 1062.860000 0.000000 0.125000 6536
6538 2 -104.010000 1063.880000 0.000000 0.125000 6537
6539 2 -103.340000 1064.230000 0.000000 0.125000 6538
6540 2 -102.680000 1064.610000 0.000000 0.125000 6539
6541 2 -102.010000 1064.960000 0.000000 0.125000 6540
6542 2 -101.340000 1065.310000 0.000000 0.125000 6541
6543 2 -101.040000 1066.330000 0.000000 0.125000 6542
6544 2 -100.730000 1067.370000 0.000000 0.125000 6543
6545 2 -100.430000 1068.400000 0.000000 0.125000 6544
6546 2 -99.760000 1068.750000 0.000000 0.125000 6545
6547 2 -99.450000 1069.770000 0.000000 0.125000 6546
6548 2 -98.790000 1070.140000 0.000000 0.125000 6547
6549 2 -98.480000 1071.170000 0.000000 0.125000 6548
6550 2 -97.810000 1071.530000 0.000000 0.125000 6549
6551 2 -97.140000 1071.900000 0.000000 0.125000 6550
6552 2 -96.840000 1072.930000 0.000000 0.125000 6551
6553 2 -96.540000 1073.960000 0.000000 0.125000 6552
6554 2 -95.870000 1074.310000 0.000000 0.125000 6553
6555 2 -95.560000 1075.330000 0.000000 0.125000 6554
6556 2 -95.260000 1076.340000 0.000000 0.125000 6555
6557 2 -135.810000 1020.830000 0.000000 0.125000 6472
6558 2 -136.470000 1020.470000 0.000000 0.125000 6557
6559 2 -155.120000 1010.370000 0.000000 0.125000 6558
6560 2 -155.470000 1011.050000 0.000000 0.125000 6559
6561 2 -156.500000 1011.350000 0.000000 0.125000 6560
6562 2 -157.530000 1011.650000 0.000000 0.125000 6561
6563 2 -157.880000 1012.320000 0.000000 0.125000 6562
6564 2 -158.250000 1012.980000 0.000000 0.125000 6563
6565 2 -158.610000 1013.640000 0.000000 0.125000 6564
6566 2 -158.970000 1014.310000 0.000000 0.125000 6565
6567 2 -159.340000 1014.980000 0.000000 0.125000 6566
6568 2 -159.680000 1015.630000 0.000000 0.125000 6567
6569 2 -160.050000 1016.310000 0.000000 0.125000 6568
6570 2 -160.410000 1016.980000 0.000000 0.125000 6569
6571 2 -160.120000 1017.990000 0.000000 0.125000 6570
6572 2 -160.460000 1018.650000 0.000000 0.125000 6571
6573 2 -160.160000 1019.690000 0.000000 0.125000 6572
6574 2 -160.530000 1020.350000 0.000000 0.125000 6573
6575 2 -160.870000 1021.010000 0.000000 0.125000 6574
6576 2 -161.240000 1021.690000 0.000000 0.125000 6575
6577 2 -160.930000 1022.720000 0.000000 0.125000 6576
6578 2 -160.620000 1023.740000 0.000000 0.125000 6577
6579 2 -160.990000 1024.410000 0.000000 0.125000 6578
6580 2 -161.360000 1025.080000 0.000000 0.125000 6579
6581 2 -161.710000 1025.740000 0.000000 0.125000 6580
6582 2 -162.080000 1026.410000 0.000000 0.125000 6581
6583 2 -162.430000 1027.070000 0.000000 0.125000 6582
6584 2 -162.800000 1027.740000 0.000000 0.125000 6583
6585 2 -163.150000 1028.420000 0.000000 0.125000 6584
6586 2 -163.520000 1029.070000 0.000000 0.125000 6585
6587 2 -163.870000 1029.740000 0.000000 0.125000 6586
6588 2 -164.240000 1030.420000 0.000000 0.125000 6587
6589 2 -163.930000 1031.440000 0.000000 0.125000 6588
6590 2 -164.300000 1032.090000 0.000000 0.125000 6589
6591 2 -164.650000 1032.760000 0.000000 0.125000 6590
6592 2 -165.020000 1033.440000 0.000000 0.125000 6591
6593 2 -164.710000 1034.460000 0.000000 0.125000 6592
6594 2 -164.400000 1035.480000 0.000000 0.125000 6593
6595 2 -164.090000 1036.510000 0.000000 0.125000 6594
6596 2 -163.810000 1037.540000 0.000000 0.125000 6595
6597 2 -164.150000 1038.210000 0.000000 0.125000 6596
6598 2 -164.520000 1038.860000 0.000000 0.125000 6597
6599 2 -164.870000 1039.520000 0.000000 0.125000 6598
6600 2 -165.240000 1040.190000 0.000000 0.125000 6599
6601 2 -165.590000 1040.860000 0.000000 0.125000 6600
6602 2 -165.960000 1041.520000 0.000000 0.125000 6601
6603 2 -166.310000 1042.200000 0.000000 0.125000 6602
6604 2 -167.340000 1042.490000 0.000000 0.125000 6603
6605 2 -168.370000 1042.800000 0.000000 0.125000 6604
6606 2 -169.400000 1043.120000 0.000000 0.125000 6605
6607 2 -169.750000 1043.780000 0.000000 0.125000 6606
6608 2 -170.780000 1044.080000 0.000000 0.125000 6607
6609 2 -171.130000 1044.740000 0.000000 0.125000 6608
6610 2 -171.500000 1045.410000 0.000000 0.125000 6609
6611 2 -171.860000 1046.060000 0.000000 0.125000 6610
6612 2 -172.210000 1046.730000 0.000000 0.125000 6611
6613 2 -172.590000 1047.410000 0.000000 0.125000 6612
6614 2 -172.940000 1048.080000 0.000000 0.125000 6613
6615 2 -173.960000 1048.390000 0.000000 0.125000 6614
6616 2 -174.330000 1049.050000 0.000000 0.125000 6615
6617 2 -174.690000 1049.730000 0.000000 0.125000 6616
6618 2 -175.060000 1050.390000 0.000000 0.125000 6617
6619 2 -174.750000 1051.410000 0.000000 0.125000 6618
6620 2 -174.440000 1052.440000 0.000000 0.125000 6619
6621 2 -174.810000 1053.110000 0.000000 0.125000 6620
6622 2 -175.160000 1053.760000 0.000000 0.125000 6621
6623 2 -175.530000 1054.440000 0.000000 0.125000 6622
6624 2 -175.880000 1055.110000 0.000000 0.125000 6623
6625 2 -176.250000 1055.770000 0.000000 0.125000 6624
6626 2 -176.610000 1056.440000 0.000000 0.125000 6625
6627 2 -176.960000 1057.110000 0.000000 0.125000 6626
6628 2 -177.330000 1057.760000 0.000000 0.125000 6627
6629 2 -178.360000 1058.060000 0.000000 0.125000 6628
6630 2 -179.370000 1058.390000 0.000000 0.125000 6629
6631 2 -179.740000 1059.040000 0.000000 0.125000 6630
6632 2 -179.430000 1060.060000 0.000000 0.125000 6631
6633 2 -179.120000 1061.080000 0.000000 0.125000 6632
6634 2 -178.810000 1062.120000 0.000000 0.125000 6633
6635 2 -178.530000 1063.150000 0.000000 0.125000 6634
6636 2 -178.870000 1063.800000 0.000000 0.125000 6635
6637 2 -179.240000 1064.480000 0.000000 0.125000 6636
6638 2 -178.930000 1065.490000 0.000000 0.125000 6637
6639 2 -179.300000 1066.170000 0.000000 0.125000 6638
6640 2 -179.650000 1066.820000 0.000000 0.125000 6639
6641 2 -180.020000 1067.490000 0.000000 0.125000 6640
6642 2 -180.370000 1068.170000 0.000000 0.125000 6641
6643 2 -180.740000 1068.830000 0.000000 0.125000 6642
6644 2 -181.090000 1069.490000 0.000000 0.125000 6643
6645 2 -181.460000 1070.170000 0.000000 0.125000 6644
6646 2 -181.810000 1070.830000 0.000000 0.125000 6645
6647 2 -181.500000 1071.860000 0.000000 0.125000 6646
6648 2 -181.870000 1072.520000 0.000000 0.125000 6647
6649 2 -155.430000 1009.350000 0.000000 0.125000 6559
6650 2 -155.720000 1008.330000 0.000000 0.125000 6649
6651 2 -155.370000 1007.670000 0.000000 0.125000 6650
6652 2 -45.780000 1107.440000 0.000000 0.125000 6060
6653 2 -45.100000 1107.790000 0.000000 0.125000 6652
6654 2 -44.450000 1108.160000 0.000000 0.125000 6653
6655 2 -43.780000 1108.510000 0.000000 0.125000 6654
6656 2 -43.110000 1108.880000 0.000000 0.125000 6655
6657 2 -42.450000 1109.230000 0.000000 0.125000 6656
6658 2 -41.780000 1109.590000 0.000000 0.125000 6657
6659 2 -41.110000 1109.960000 0.000000 0.125000 6658
6660 2 -40.450000 1110.310000 0.000000 0.125000 6659
6661 2 -40.150000 1111.330000 0.000000 0.125000 6660
6662 2 -39.490000 1111.700000 0.000000 0.125000 6661
6663 2 -39.170000 1112.730000 0.000000 0.125000 6662
6664 2 -38.500000 1113.080000 0.000000 0.125000 6663
6665 2 -37.850000 1113.450000 0.000000 0.125000 6664
6666 2 -37.530000 1114.480000 0.000000 0.125000 6665
6667 2 -36.880000 1114.840000 0.000000 0.125000 6666
6668 2 -36.210000 1115.210000 0.000000 0.125000 6667
6669 2 -35.540000 1115.560000 0.000000 0.125000 6668
6670 2 -34.880000 1115.930000 0.000000 0.125000 6669
6671 2 -34.210000 1116.280000 0.000000 0.125000 6670
6672 2 -33.900000 1117.310000 0.000000 0.125000 6671
6673 2 -33.240000 1117.680000 0.000000 0.125000 6672
6674 2 -32.570000 1118.030000 0.000000 0.125000 6673
6675 2 -32.250000 1119.050000 0.000000 0.125000 6674
6676 2 -31.600000 1119.420000 0.000000 0.125000 6675
6677 2 -30.920000 1119.770000 0.000000 0.125000 6676
6678 2 -30.260000 1120.140000 0.000000 0.125000 6677
6679 2 -29.600000 1120.480000 0.000000 0.125000 6678
6680 2 -28.940000 1120.860000 0.000000 0.125000 6679
6681 2 -28.260000 1121.220000 0.000000 0.125000 6680
6682 2 -27.230000 1120.920000 0.000000 0.125000 6681
6683 2 -26.210000 1120.610000 0.000000 0.125000 6682
6684 2 -25.190000 1120.290000 0.000000 0.125000 6683
6685 2 -25.500000 1119.260000 0.000000 0.125000 6684
6686 2 -24.820000 1119.630000 0.000000 0.125000 6685
6687 2 -24.160000 1119.990000 0.000000 0.125000 6686
6688 2 -23.500000 1120.360000 0.000000 0.125000 6687
6689 2 -22.820000 1120.720000 0.000000 0.125000 6688
6690 2 -22.160000 1121.070000 0.000000 0.125000 6689
6691 2 -21.500000 1121.440000 0.000000 0.125000 6690
6692 2 -20.830000 1121.790000 0.000000 0.125000 6691
6693 2 -20.170000 1122.160000 0.000000 0.125000 6692
6694 2 -19.870000 1123.190000 0.000000 0.125000 6693
6695 2 -19.550000 1124.220000 0.000000 0.125000 6694
6696 2 -19.260000 1125.230000 0.000000 0.125000 6695
6697 2 -18.940000 1126.250000 0.000000 0.125000 6696
6698 2 -19.300000 1126.930000 0.000000 0.125000 6697
6699 2 -19.010000 1127.960000 0.000000 0.125000 6698
6700 2 -18.690000 1128.980000 0.000000 0.125000 6699
6701 2 -18.390000 1130.000000 0.000000 0.125000 6700
6702 2 -17.730000 1130.370000 0.000000 0.125000 6701
6703 2 -17.070000 1130.730000 0.000000 0.125000 6702
6704 2 -16.390000 1131.080000 0.000000 0.125000 6703
6705 2 -15.730000 1131.450000 0.000000 0.125000 6704
6706 2 -15.060000 1131.800000 0.000000 0.125000 6705
6707 2 -14.400000 1132.170000 0.000000 0.125000 6706
6708 2 -13.730000 1132.520000 0.000000 0.125000 6707
6709 2 -13.060000 1132.890000 0.000000 0.125000 6708
6710 2 -12.020000 1132.580000 0.000000 0.125000 6709
6711 2 -11.360000 1132.950000 0.000000 0.125000 6710
6712 2 -10.340000 1132.650000 0.000000 0.125000 6711
6713 2 -9.320000 1132.340000 0.000000 0.125000 6712
6714 2 -8.280000 1132.030000 0.000000 0.125000 6713
6715 2 -7.260000 1131.730000 0.000000 0.125000 6714
6716 2 -6.910000 1131.050000 0.000000 0.125000 6715
6717 2 -13.800000 1092.890000 0.000000 0.125000 6685
6718 2 -14.470000 1092.520000 0.000000 0.125000 6717
6719 2 -12.760000 1092.570000 0.000000 0.125000 6717
6720 2 -11.740000 1092.270000 0.000000 0.125000 6719
6721 2 -11.390000 1091.620000 0.000000 0.125000 6720
6722 2 -11.020000 1090.960000 0.000000 0.125000 6721
6723 2 -10.000000 1090.650000 0.000000 0.125000 6722
6724 2 -8.980000 1090.340000 0.000000 0.125000 6723
6725 2 -7.950000 1090.030000 0.000000 0.125000 6724
6726 2 -6.920000 1089.730000 0.000000 0.125000 6725
6727 2 -6.250000 1090.080000 0.000000 0.125000 6726
6728 2 -5.580000 1090.450000 0.000000 0.125000 6727
6729 2 -4.550000 1090.160000 0.000000 0.125000 6728
6730 2 -3.540000 1089.830000 0.000000 0.125000 6729
6731 2 -2.520000 1089.540000 0.000000 0.125000 6730
6732 2 -2.160000 1088.880000 0.000000 0.125000 6731
6733 2 -1.800000 1088.220000 0.000000 0.125000 6732
6734 2 -1.430000 1087.540000 0.000000 0.125000 6733
6735 2 -1.750000 1086.510000 0.000000 0.125000 6734
6736 2 -2.040000 1085.480000 0.000000 0.125000 6735
6737 2 -2.350000 1084.470000 0.000000 0.125000 6736
6738 2 -3.020000 1084.100000 0.000000 0.125000 6737
6739 2 -3.310000 1083.070000 0.000000 0.125000 6738
6740 2 -2.950000 1082.410000 0.000000 0.125000 6739
6741 2 -2.600000 1081.730000 0.000000 0.125000 6740
6742 2 -2.250000 1081.070000 0.000000 0.125000 6741
6743 2 -1.200000 1080.760000 0.000000 0.125000 6742
6744 2 -0.190000 1080.470000 0.000000 0.125000 6743
6745 2 0.790000 1080.170000 0.000000 0.125000 6744
6746 2 1.830000 1079.850000 0.000000 0.125000 6745
6747 2 2.180000 1079.200000 0.000000 0.125000 6746
6748 2 2.540000 1078.510000 0.000000 0.125000 6747
6749 2 2.890000 1077.850000 0.000000 0.125000 6748
6750 2 3.270000 1077.200000 0.000000 0.125000 6749
6751 2 3.620000 1076.520000 0.000000 0.125000 6750
6752 2 3.980000 1075.880000 0.000000 0.125000 6751
6753 2 4.340000 1075.200000 0.000000 0.125000 6752
6754 2 4.710000 1074.520000 0.000000 0.125000 6753
6755 2 5.730000 1074.230000 0.000000 0.125000 6754
6756 2 6.760000 1073.920000 0.000000 0.125000 6755
6757 2 7.130000 1073.250000 0.000000 0.125000 6756
6758 2 7.480000 1072.580000 0.000000 0.125000 6757
6759 2 7.850000 1071.930000 0.000000 0.125000 6758
6760 2 8.210000 1071.260000 0.000000 0.125000 6759
6761 2 8.560000 1070.600000 0.000000 0.125000 6760
6762 2 8.920000 1069.940000 0.000000 0.125000 6761
6763 2 9.290000 1069.270000 0.000000 0.125000 6762
6764 2 9.640000 1068.600000 0.000000 0.125000 6763
6765 2 10.000000 1067.940000 0.000000 0.125000 6764
6766 2 10.370000 1067.260000 0.000000 0.125000 6765
6767 2 10.730000 1066.600000 0.000000 0.125000 6766
6768 2 11.080000 1065.940000 0.000000 0.125000 6767
6769 2 11.450000 1065.260000 0.000000 0.125000 6768
6770 2 11.800000 1064.600000 0.000000 0.125000 6769
6771 2 12.820000 1064.310000 0.000000 0.125000 6770
6772 2 13.860000 1064.000000 0.000000 0.125000 6771
6773 2 14.890000 1063.700000 0.000000 0.125000 6772
6774 2 15.900000 1063.400000 0.000000 0.125000 6773
6775 2 16.920000 1063.080000 0.000000 0.125000 6774
6776 2 17.960000 1062.770000 0.000000 0.125000 6775
6777 2 18.990000 1062.460000 0.000000 0.125000 6776
6778 2 19.350000 1061.790000 0.000000 0.125000 6777
6779 2 19.710000 1061.130000 0.000000 0.125000 6778
6780 2 -148.680000 1281.640000 0.000000 0.125000 4872
6781 2 -147.660000 1281.330000 0.000000 0.125000 6780
6782 2 -146.620000 1281.030000 0.000000 0.125000 6781
6783 2 -145.960000 1281.400000 0.000000 0.125000 6782
6784 2 -149.360000 1281.270000 0.000000 0.125000 6780
6785 2 -150.000000 1280.920000 0.000000 0.125000 6784
6786 2 -150.660000 1280.550000 0.000000 0.125000 6785
6787 2 -151.340000 1280.200000 0.000000 0.125000 6786
6788 2 -152.000000 1279.830000 0.000000 0.125000 6787
6789 2 -152.680000 1279.480000 0.000000 0.125000 6788
6790 2 -153.340000 1279.120000 0.000000 0.125000 6789
6791 2 -153.650000 1278.090000 0.000000 0.125000 6790
6792 2 -153.960000 1277.060000 0.000000 0.125000 6791
6793 2 -154.620000 1276.710000 0.000000 0.125000 6792
6794 2 -155.280000 1276.340000 0.000000 0.125000 6793
6795 2 -155.960000 1275.980000 0.000000 0.125000 6794
6796 2 -156.990000 1276.290000 0.000000 0.125000 6795
6797 2 -157.650000 1275.940000 0.000000 0.125000 6796
6798 2 -158.660000 1276.230000 0.000000 0.125000 6797
6799 2 -159.690000 1276.530000 0.000000 0.125000 6798
6800 2 -160.370000 1276.180000 0.000000 0.125000 6799
6801 2 -161.030000 1275.810000 0.000000 0.125000 6800
6802 2 -162.060000 1276.130000 0.000000 0.125000 6801
6803 2 -163.090000 1276.430000 0.000000 0.125000 6802
6804 2 -163.440000 1277.080000 0.000000 0.125000 6803
6805 2 -164.460000 1277.390000 0.000000 0.125000 6804
6806 2 -165.490000 1277.700000 0.000000 0.125000 6805
6807 2 -166.150000 1277.330000 0.000000 0.125000 6806
6808 2 -166.460000 1276.300000 0.000000 0.125000 6807
6809 2 -174.960000 1245.880000 0.000000 0.125000 6808
6810 2 -175.620000 1245.510000 0.000000 0.125000 6809
6811 2 -176.300000 1245.160000 0.000000 0.125000 6810
6812 2 -176.960000 1244.790000 0.000000 0.125000 6811
6813 2 -177.620000 1244.440000 0.000000 0.125000 6812
6814 2 -178.280000 1244.070000 0.000000 0.125000 6813
6815 2 -178.960000 1243.720000 0.000000 0.125000 6814
6816 2 -179.620000 1243.360000 0.000000 0.125000 6815
6817 2 -180.280000 1242.990000 0.000000 0.125000 6816
6818 2 -180.940000 1242.640000 0.000000 0.125000 6817
6819 2 -181.620000 1242.270000 0.000000 0.125000 6818
6820 2 -182.280000 1241.920000 0.000000 0.125000 6819
6821 2 -182.940000 1241.550000 0.000000 0.125000 6820
6822 2 -183.620000 1241.190000 0.000000 0.125000 6821
6823 2 -184.650000 1241.490000 0.000000 0.125000 6822
6824 2 -185.660000 1241.800000 0.000000 0.125000 6823
6825 2 -186.690000 1242.120000 0.000000 0.125000 6824
6826 2 -187.720000 1242.420000 0.000000 0.125000 6825
6827 2 -188.750000 1242.720000 0.000000 0.125000 6826
6828 2 -189.780000 1243.030000 0.000000 0.125000 6827
6829 2 -190.800000 1243.320000 0.000000 0.125000 6828
6830 2 -191.830000 1243.640000 0.000000 0.125000 6829
6831 2 -192.860000 1243.950000 0.000000 0.125000 6830
6832 2 -193.870000 1244.250000 0.000000 0.125000 6831
6833 2 -194.910000 1244.550000 0.000000 0.125000 6832
6834 2 -195.940000 1244.870000 0.000000 0.125000 6833
6835 2 -196.960000 1245.180000 0.000000 0.125000 6834
6836 2 -198.000000 1245.480000 0.000000 0.125000 6835
6837 2 -199.030000 1245.770000 0.000000 0.125000 6836
6838 2 -200.060000 1246.080000 0.000000 0.125000 6837
6839 2 -201.080000 1246.400000 0.000000 0.125000 6838
6840 2 -202.090000 1246.700000 0.000000 0.125000 6839
6841 2 -203.120000 1247.000000 0.000000 0.125000 6840
6842 2 -203.780000 1246.650000 0.000000 0.125000 6841
6843 2 -204.460000 1246.280000 0.000000 0.125000 6842
6844 2 -205.120000 1245.930000 0.000000 0.125000 6843
6845 2 -206.150000 1246.230000 0.000000 0.125000 6844
6846 2 -206.810000 1245.880000 0.000000 0.125000 6845
6847 2 -207.490000 1245.510000 0.000000 0.125000 6846
6848 2 -208.150000 1245.150000 0.000000 0.125000 6847
6849 2 -208.830000 1244.780000 0.000000 0.125000 6848
6850 2 -209.470000 1244.430000 0.000000 0.125000 6849
6851 2 -210.150000 1244.060000 0.000000 0.125000 6850
6852 2 -210.810000 1243.710000 0.000000 0.125000 6851
6853 2 -211.460000 1243.340000 0.000000 0.125000 6852
6854 2 -212.130000 1242.980000 0.000000 0.125000 6853
6855 2 -212.810000 1242.630000 0.000000 0.125000 6854
6856 2 -213.470000 1242.260000 0.000000 0.125000 6855
6857 2 -213.780000 1241.230000 0.000000 0.125000 6856
6858 2 -214.090000 1240.210000 0.000000 0.125000 6857
6859 2 -214.400000 1239.190000 0.000000 0.125000 6858
6860 2 -215.060000 1238.830000 0.000000 0.125000 6859
6861 2 -215.720000 1238.480000 0.000000 0.125000 6860
6862 2 -216.060000 1238.280000 0.000000 0.125000 6861
6863 2 -216.400000 1238.110000 0.000000 0.125000 6862
6864 2 -217.410000 1238.410000 0.000000 0.125000 6863
6865 2 -217.780000 1239.070000 0.000000 0.125000 6864
6866 2 -218.130000 1239.740000 0.000000 0.125000 6865
6867 2 -218.500000 1240.420000 0.000000 0.125000 6866
6868 2 -218.860000 1241.070000 0.000000 0.125000 6867
6869 2 -219.210000 1241.740000 0.000000 0.125000 6868
6870 2 -219.580000 1242.420000 0.000000 0.125000 6869
6871 2 -219.930000 1243.070000 0.000000 0.125000 6870
6872 2 -220.300000 1243.730000 0.000000 0.125000 6871
6873 2 -220.000000 1244.760000 0.000000 0.125000 6872
6874 2 -220.360000 1245.430000 0.000000 0.125000 6873
6875 2 -220.710000 1246.080000 0.000000 0.125000 6874
6876 2 -221.080000 1246.740000 0.000000 0.125000 6875
6877 2 -221.430000 1247.420000 0.000000 0.125000 6876
6878 2 -221.800000 1248.080000 0.000000 0.125000 6877
6879 2 -222.150000 1248.740000 0.000000 0.125000 6878
6880 2 -222.520000 1249.420000 0.000000 0.125000 6879
6881 2 -222.870000 1250.080000 0.000000 0.125000 6880
6882 2 -223.240000 1250.740000 0.000000 0.125000 6881
6883 2 -223.590000 1251.420000 0.000000 0.125000 6882
6884 2 -223.960000 1252.070000 0.000000 0.125000 6883
6885 2 -224.310000 1252.740000 0.000000 0.125000 6884
6886 2 -224.680000 1253.410000 0.000000 0.125000 6885
6887 2 -224.370000 1254.440000 0.000000 0.125000 6886
6888 2 -224.060000 1255.470000 0.000000 0.125000 6887
6889 2 -223.750000 1256.480000 0.000000 0.125000 6888
6890 2 -224.120000 1257.160000 0.000000 0.125000 6889
6891 2 -223.810000 1258.190000 0.000000 0.125000 6890
6892 2 -224.180000 1258.870000 0.000000 0.125000 6891
6893 2 -224.530000 1259.510000 0.000000 0.125000 6892
6894 2 -224.900000 1260.190000 0.000000 0.125000 6893
6895 2 -225.930000 1260.490000 0.000000 0.125000 6894
6896 2 -226.300000 1261.170000 0.000000 0.125000 6895
6897 2 -226.650000 1261.820000 0.000000 0.125000 6896
6898 2 -227.660000 1262.140000 0.000000 0.125000 6897
6899 2 -228.030000 1262.800000 0.000000 0.125000 6898
6900 2 -229.060000 1263.110000 0.000000 0.125000 6899
6901 2 -229.410000 1263.770000 0.000000 0.125000 6900
6902 2 -229.780000 1264.450000 0.000000 0.125000 6901
6903 2 -217.060000 1237.740000 0.000000 0.125000 6862
6904 2 -217.710000 1237.400000 0.000000 0.125000 6903
6905 2 -218.380000 1237.030000 0.000000 0.125000 6904
6906 2 -219.060000 1236.670000 0.000000 0.125000 6905
6907 2 -219.370000 1235.640000 0.000000 0.125000 6906
6908 2 -219.660000 1234.620000 0.000000 0.125000 6907
6909 2 -219.970000 1233.590000 0.000000 0.125000 6908
6910 2 -220.650000 1233.230000 0.000000 0.125000 6909
6911 2 -221.310000 1232.870000 0.000000 0.125000 6910
6912 2 -221.610000 1231.830000 0.000000 0.125000 6911
6913 2 -221.900000 1230.800000 0.000000 0.125000 6912
6914 2 -222.210000 1229.760000 0.000000 0.125000 6913
6915 2 -222.520000 1228.750000 0.000000 0.125000 6914
6916 2 -223.180000 1228.390000 0.000000 0.125000 6915
6917 2 -223.860000 1228.020000 0.000000 0.125000 6916
6918 2 -224.150000 1227.000000 0.000000 0.125000 6917
6919 2 -224.810000 1226.650000 0.000000 0.125000 6918
6920 2 -225.490000 1226.280000 0.000000 0.125000 6919
6921 2 -225.800000 1225.250000 0.000000 0.125000 6920
6922 2 -226.460000 1224.900000 0.000000 0.125000 6921
6923 2 -227.120000 1224.530000 0.000000 0.125000 6922
6924 2 -227.800000 1224.180000 0.000000 0.125000 6923
6925 2 -228.460000 1223.810000 0.000000 0.125000 6924
6926 2 -229.120000 1223.460000 0.000000 0.125000 6925
6927 2 -229.430000 1222.430000 0.000000 0.125000 6926
6928 2 -230.090000 1222.060000 0.000000 0.125000 6927
6929 2 -230.400000 1221.040000 0.000000 0.125000 6928
6930 2 -231.060000 1220.690000 0.000000 0.125000 6929
6931 2 -231.740000 1220.320000 0.000000 0.125000 6930
6932 2 -232.400000 1219.960000 0.000000 0.125000 6931
6933 2 -233.060000 1219.590000 0.000000 0.125000 6932
6934 2 -233.720000 1219.230000 0.000000 0.125000 6933
6935 2 -234.400000 1218.880000 0.000000 0.125000 6934
6936 2 -235.060000 1218.510000 0.000000 0.125000 6935
6937 2 -235.370000 1217.480000 0.000000 0.125000 6936
6938 2 -236.030000 1217.130000 0.000000 0.125000 6937
6939 2 -236.690000 1216.760000 0.000000 0.125000 6938
6940 2 -237.000000 1215.730000 0.000000 0.125000 6939
6941 2 -237.660000 1215.380000 0.000000 0.125000 6940
6942 2 -238.340000 1215.010000 0.000000 0.125000 6941
6943 2 -239.000000 1214.660000 0.000000 0.125000 6942
6944 2 -239.660000 1214.290000 0.000000 0.125000 6943
6945 2 -239.970000 1213.270000 0.000000 0.125000 6944
6946 2 -240.650000 1212.920000 0.000000 0.125000 6945
6947 2 -241.310000 1212.560000 0.000000 0.125000 6946
6948 2 -241.620000 1211.530000 0.000000 0.125000 6947
6949 2 -241.910000 1210.500000 0.000000 0.125000 6948
6950 2 -242.220000 1209.480000 0.000000 0.125000 6949
6951 2 -242.880000 1209.120000 0.000000 0.125000 6950
6952 2 -243.560000 1208.750000 0.000000 0.125000 6951
6953 2 -244.220000 1208.400000 0.000000 0.125000 6952
6954 2 -244.880000 1208.020000 0.000000 0.125000 6953
6955 2 -245.550000 1207.670000 0.000000 0.125000 6954
6956 2 -245.860000 1206.650000 0.000000 0.125000 6955
6957 2 -246.530000 1206.280000 0.000000 0.125000 6956
6958 2 -247.180000 1205.930000 0.000000 0.125000 6957
6959 2 -247.860000 1205.560000 0.000000 0.125000 6958
6960 2 -248.150000 1204.530000 0.000000 0.125000 6959
6961 2 -248.830000 1204.180000 0.000000 0.125000 6960
6962 2 -249.490000 1203.810000 0.000000 0.125000 6961
6963 2 -250.150000 1203.460000 0.000000 0.125000 6962
6964 2 -250.830000 1203.090000 0.000000 0.125000 6963
6965 2 -251.490000 1202.730000 0.000000 0.125000 6964
6966 2 -252.150000 1202.380000 0.000000 0.125000 6965
6967 2 -252.830000 1202.010000 0.000000 0.125000 6966
6968 2 -253.500000 1201.660000 0.000000 0.125000 6967
6969 2 -254.150000 1201.290000 0.000000 0.125000 6968
6970 2 -255.180000 1201.610000 0.000000 0.125000 6969
6971 2 -255.840000 1201.240000 0.000000 0.125000 6970
6972 2 -256.500000 1200.890000 0.000000 0.125000 6971
6973 2 -257.180000 1200.510000 0.000000 0.125000 6972
6974 2 -258.200000 1200.810000 0.000000 0.125000 6973
6975 2 -258.870000 1200.460000 0.000000 0.125000 6974
6976 2 -259.890000 1200.760000 0.000000 0.125000 6975
6977 2 -260.560000 1200.410000 0.000000 0.125000 6976
6978 2 -261.230000 1200.040000 0.000000 0.125000 6977
6979 2 -261.890000 1199.690000 0.000000 0.125000 6978
6980 2 -262.560000 1199.320000 0.000000 0.125000 6979
6981 2 -263.230000 1198.970000 0.000000 0.125000 6980
6982 2 -263.890000 1198.610000 0.000000 0.125000 6981
6983 2 -269.100000 1160.480000 0.000000 0.125000 6982
6984 2 -268.740000 1159.830000 0.000000 0.125000 6983
6985 2 -267.720000 1159.520000 0.000000 0.125000 6984
6986 2 -267.350000 1158.860000 0.000000 0.125000 6985
6987 2 -266.990000 1158.200000 0.000000 0.125000 6986
6988 2 -266.620000 1157.530000 0.000000 0.125000 6987
6989 2 -266.260000 1156.870000 0.000000 0.125000 6988
6990 2 -265.240000 1156.550000 0.000000 0.125000 6989
6991 2 -264.870000 1155.900000 0.000000 0.125000 6990
6992 2 -264.510000 1155.230000 0.000000 0.125000 6991
6993 2 -263.490000 1154.920000 0.000000 0.125000 6992
6994 2 -262.480000 1154.620000 0.000000 0.125000 6993
6995 2 -261.440000 1154.300000 0.000000 0.125000 6994
6996 2 -260.770000 1154.670000 0.000000 0.125000 6995
6997 2 -260.110000 1155.020000 0.000000 0.125000 6996
6998 2 -259.440000 1155.390000 0.000000 0.125000 6997
6999 2 -258.770000 1155.740000 0.000000 0.125000 6998
7000 2 -257.750000 1155.450000 0.000000 0.125000 6999
7001 2 -256.720000 1155.140000 0.000000 0.125000 7000
7002 2 -255.690000 1154.830000 0.000000 0.125000 7001
7003 2 -254.660000 1154.530000 0.000000 0.125000 7002
7004 2 -254.310000 1153.870000 0.000000 0.125000 7003
7005 2 -253.960000 1153.210000 0.000000 0.125000 7004
7006 2 -237.590000 1129.320000 0.000000 0.125000 7005
7007 2 -236.910000 1129.690000 0.000000 0.125000 7006
7008 2 -236.250000 1130.040000 0.000000 0.125000 7007
7009 2 -235.590000 1130.410000 0.000000 0.125000 7008
7010 2 -234.910000 1130.760000 0.000000 0.125000 7009
7011 2 -234.250000 1131.120000 0.000000 0.125000 7010
7012 2 -233.590000 1131.480000 0.000000 0.125000 7011
7013 2 -232.910000 1131.840000 0.000000 0.125000 7012
7014 2 -231.880000 1131.540000 0.000000 0.125000 7013
7015 2 -230.870000 1131.240000 0.000000 0.125000 7014
7016 2 -229.840000 1130.940000 0.000000 0.125000 7015
7017 2 -229.180000 1131.290000 0.000000 0.125000 7016
7018 2 -228.150000 1130.980000 0.000000 0.125000 7017
7019 2 -227.490000 1131.340000 0.000000 0.125000 7018
7020 2 -226.810000 1131.710000 0.000000 0.125000 7019
7021 2 -226.150000 1132.060000 0.000000 0.125000 7020
7022 2 -225.490000 1132.430000 0.000000 0.125000 7021
7023 2 -224.460000 1132.120000 0.000000 0.125000 7022
7024 2 -223.780000 1132.480000 0.000000 0.125000 7023
7025 2 -223.120000 1132.830000 0.000000 0.125000 7024
7026 2 -222.460000 1133.200000 0.000000 0.125000 7025
7027 2 -221.430000 1132.900000 0.000000 0.125000 7026
7028 2 -220.770000 1133.250000 0.000000 0.125000 7027
7029 2 -220.090000 1133.620000 0.000000 0.125000 7028
7030 2 -219.430000 1133.980000 0.000000 0.125000 7029
7031 2 -219.130000 1135.000000 0.000000 0.125000 7030
7032 2 -218.460000 1135.370000 0.000000 0.125000 7031
7033 2 -218.160000 1136.400000 0.000000 0.125000 7032
7034 2 -217.870000 1137.430000 0.000000 0.125000 7033
7035 2 -217.560000 1138.460000 0.000000 0.125000 7034
7036 2 -217.250000 1139.480000 0.000000 0.125000 7035
7037 2 -216.940000 1140.490000 0.000000 0.125000 7036
7038 2 -216.630000 1141.520000 0.000000 0.125000 7037
7039 2 -216.330000 1142.550000 0.000000 0.125000 7038
7040 2 -216.030000 1143.570000 0.000000 0.125000 7039
7041 2 -216.400000 1144.250000 0.000000 0.125000 7040
7042 2 -216.750000 1144.930000 0.000000 0.125000 7041
7043 2 -216.430000 1145.950000 0.000000 0.125000 7042
7044 2 -216.150000 1146.980000 0.000000 0.125000 7043
7045 2 -215.840000 1148.000000 0.000000 0.125000 7044
7046 2 -215.530000 1149.020000 0.000000 0.125000 7045
7047 2 -214.870000 1149.390000 0.000000 0.125000 7046
7048 2 -214.190000 1149.740000 0.000000 0.125000 7047
7049 2 -213.530000 1150.120000 0.000000 0.125000 7048
7050 2 -212.870000 1150.470000 0.000000 0.125000 7049
7051 2 -211.840000 1150.160000 0.000000 0.125000 7050
7052 2 -210.810000 1149.860000 0.000000 0.125000 7051
7053 2 -209.780000 1149.530000 0.000000 0.125000 7052
7054 2 -181.800000 1132.840000 0.000000 0.125000 7053
7055 2 -181.430000 1132.170000 0.000000 0.125000 7054
7056 2 -181.080000 1131.490000 0.000000 0.125000 7055
7057 2 -180.710000 1130.830000 0.000000 0.125000 7056
7058 2 -180.360000 1130.170000 0.000000 0.125000 7057
7059 2 -180.000000 1129.500000 0.000000 0.125000 7058
7060 2 -179.630000 1128.830000 0.000000 0.125000 7059
7061 2 -178.610000 1128.530000 0.000000 0.125000 7060
7062 2 -177.580000 1128.230000 0.000000 0.125000 7061
7063 2 -177.210000 1127.550000 0.000000 0.125000 7062
7064 2 -176.190000 1127.240000 0.000000 0.125000 7063
7065 2 -175.840000 1126.580000 0.000000 0.125000 7064
7066 2 -175.470000 1125.920000 0.000000 0.125000 7065
7067 2 -175.780000 1124.900000 0.000000 0.125000 7066
7068 2 -175.410000 1124.230000 0.000000 0.125000 7067
7069 2 -175.060000 1123.560000 0.000000 0.125000 7068
7070 2 -174.690000 1122.900000 0.000000 0.125000 7069
7071 2 -174.330000 1122.230000 0.000000 0.125000 7070
7072 2 -173.970000 1121.570000 0.000000 0.125000 7071
7073 2 -172.960000 1121.260000 0.000000 0.125000 7072
7074 2 -172.590000 1120.590000 0.000000 0.125000 7073
7075 2 -172.240000 1119.940000 0.000000 0.125000 7074
7076 2 -171.870000 1119.260000 0.000000 0.125000 7075
7077 2 -171.520000 1118.590000 0.000000 0.125000 7076
7078 2 -171.150000 1117.940000 0.000000 0.125000 7077
7079 2 -170.800000 1117.270000 0.000000 0.125000 7078
7080 2 -171.090000 1116.250000 0.000000 0.125000 7079
7081 2 -171.400000 1115.220000 0.000000 0.125000 7080
7082 2 -171.710000 1114.190000 0.000000 0.125000 7081
7083 2 -171.360000 1113.520000 0.000000 0.125000 7082
7084 2 -170.330000 1113.230000 0.000000 0.125000 7083
7085 2 -169.300000 1112.920000 0.000000 0.125000 7084
7086 2 -168.930000 1112.250000 0.000000 0.125000 7085
7087 2 -168.580000 1111.580000 0.000000 0.125000 7086
7088 2 -168.210000 1110.930000 0.000000 0.125000 7087
7089 2 -167.840000 1110.240000 0.000000 0.125000 7088
7090 2 -167.470000 1109.580000 0.000000 0.125000 7089
7091 2 -166.460000 1109.270000 0.000000 0.125000 7090
7092 2 -165.780000 1109.640000 0.000000 0.125000 7091
7093 2 -164.770000 1109.320000 0.000000 0.125000 7092
7094 2 -164.090000 1109.690000 0.000000 0.125000 7093
7095 2 -163.080000 1109.390000 0.000000 0.125000 7094
7096 2 -236.830000 1084.980000 0.000000 0.125000 7006
7097 2 -237.120000 1083.950000 0.000000 0.125000 7096
7098 2 -237.430000 1082.920000 0.000000 0.125000 7097
7099 2 -237.750000 1081.890000 0.000000 0.125000 7098
7100 2 -238.060000 1080.870000 0.000000 0.125000 7099
7101 2 -238.360000 1079.840000 0.000000 0.125000 7100
7102 2 -238.650000 1078.810000 0.000000 0.125000 7101
7103 2 -238.960000 1077.780000 0.000000 0.125000 7102
7104 2 -239.270000 1076.760000 0.000000 0.125000 7103
7105 2 -239.930000 1076.410000 0.000000 0.125000 7104
7106 2 -240.610000 1076.040000 0.000000 0.125000 7105
7107 2 -241.270000 1075.690000 0.000000 0.125000 7106
7108 2 -242.300000 1075.980000 0.000000 0.125000 7107
7109 2 -242.960000 1075.630000 0.000000 0.125000 7108
7110 2 -244.000000 1075.940000 0.000000 0.125000 7109
7111 2 -245.020000 1076.230000 0.000000 0.125000 7110
7112 2 -246.050000 1076.540000 0.000000 0.125000 7111
7113 2 -247.060000 1076.840000 0.000000 0.125000 7112
7114 2 -247.740000 1076.480000 0.000000 0.125000 7113
7115 2 -248.400000 1076.130000 0.000000 0.125000 7114
7116 2 -249.060000 1075.760000 0.000000 0.125000 7115
7117 2 -249.740000 1075.410000 0.000000 0.125000 7116
7118 2 -250.400000 1075.030000 0.000000 0.125000 7117
7119 2 -251.430000 1075.360000 0.000000 0.125000 7118
7120 2 -252.460000 1075.660000 0.000000 0.125000 7119
7121 2 -253.490000 1075.970000 0.000000 0.125000 7120
7122 2 -254.500000 1076.260000 0.000000 0.125000 7121
7123 2 -255.160000 1075.910000 0.000000 0.125000 7122
7124 2 -303.480000 1123.790000 0.000000 0.125000 6989
7125 2 -303.790000 1122.770000 0.000000 0.125000 7124
7126 2 -304.430000 1122.420000 0.000000 0.125000 7125
7127 2 -305.110000 1122.050000 0.000000 0.125000 7126
7128 2 -305.770000 1121.690000 0.000000 0.125000 7127
7129 2 -306.440000 1121.320000 0.000000 0.125000 7128
7130 2 -307.110000 1120.970000 0.000000 0.125000 7129
7131 2 -307.770000 1120.610000 0.000000 0.125000 7130
7132 2 -308.440000 1120.240000 0.000000 0.125000 7131
7133 2 -309.110000 1119.890000 0.000000 0.125000 7132
7134 2 -309.770000 1119.520000 0.000000 0.125000 7133
7135 2 -310.440000 1119.170000 0.000000 0.125000 7134
7136 2 -311.110000 1118.800000 0.000000 0.125000 7135
7137 2 -311.760000 1118.450000 0.000000 0.125000 7136
7138 2 -312.430000 1118.080000 0.000000 0.125000 7137
7139 2 -313.110000 1117.730000 0.000000 0.125000 7138
7140 2 -313.760000 1117.370000 0.000000 0.125000 7139
7141 2 -314.430000 1117.000000 0.000000 0.125000 7140
7142 2 -315.110000 1116.650000 0.000000 0.125000 7141
7143 2 -315.770000 1116.280000 0.000000 0.125000 7142
7144 2 -316.070000 1115.260000 0.000000 0.125000 7143
7145 2 -316.740000 1114.900000 0.000000 0.125000 7144
7146 2 -317.410000 1114.530000 0.000000 0.125000 7145
7147 2 -318.430000 1114.830000 0.000000 0.125000 7146
7148 2 -319.450000 1115.140000 0.000000 0.125000 7147
7149 2 -320.120000 1114.770000 0.000000 0.125000 7148
7150 2 -320.800000 1114.420000 0.000000 0.125000 7149
7151 2 -321.450000 1114.060000 0.000000 0.125000 7150
7152 2 -322.120000 1113.700000 0.000000 0.125000 7151
7153 2 -322.790000 1113.330000 0.000000 0.125000 7152
7154 2 -323.450000 1112.980000 0.000000 0.125000 7153
7155 2 -324.120000 1112.620000 0.000000 0.125000 7154
7156 2 -324.790000 1112.250000 0.000000 0.125000 7155
7157 2 -325.450000 1111.900000 0.000000 0.125000 7156
7158 2 -326.120000 1111.540000 0.000000 0.125000 7157
7159 2 -326.790000 1111.180000 0.000000 0.125000 7158
7160 2 -327.450000 1110.810000 0.000000 0.125000 7159
7161 2 -328.120000 1110.460000 0.000000 0.125000 7160
7162 2 -329.140000 1110.760000 0.000000 0.125000 7161
7163 2 -330.180000 1111.060000 0.000000 0.125000 7162
7164 2 -331.200000 1111.390000 0.000000 0.125000 7163
7165 2 -332.240000 1111.690000 0.000000 0.125000 7164
7166 2 -332.890000 1111.320000 0.000000 0.125000 7165
7167 2 -333.560000 1110.970000 0.000000 0.125000 7166
7168 2 -334.230000 1110.610000 0.000000 0.125000 7167
7169 2 -334.520000 1109.580000 0.000000 0.125000 7168
7170 2 -335.190000 1109.230000 0.000000 0.125000 7169
7171 2 -335.860000 1108.870000 0.000000 0.125000 7170
7172 2 -336.520000 1108.500000 0.000000 0.125000 7171
7173 2 -336.860000 1108.320000 0.000000 0.125000 7172
7174 2 -338.220000 1108.450000 0.000000 0.125000 7173
7175 2 -338.880000 1108.080000 0.000000 0.125000 7174
7176 2 -339.550000 1107.730000 0.000000 0.125000 7175
7177 2 -340.200000 1107.370000 0.000000 0.125000 7176
7178 2 -340.520000 1106.340000 0.000000 0.125000 7177
7179 2 -340.820000 1105.300000 0.000000 0.125000 7178
7180 2 -341.120000 1104.280000 0.000000 0.125000 7179
7181 2 -341.430000 1103.250000 0.000000 0.125000 7180
7182 2 -341.750000 1102.230000 0.000000 0.125000 7181
7183 2 -342.060000 1101.200000 0.000000 0.125000 7182
7184 2 -342.720000 1100.830000 0.000000 0.125000 7183
7185 2 -343.370000 1100.480000 0.000000 0.125000 7184
7186 2 -344.050000 1100.120000 0.000000 0.125000 7185
7187 2 -344.700000 1099.750000 0.000000 0.125000 7186
7188 2 -345.370000 1099.400000 0.000000 0.125000 7187
7189 2 -345.680000 1098.370000 0.000000 0.125000 7188
7190 2 -345.990000 1097.330000 0.000000 0.125000 7189
7191 2 -346.290000 1096.310000 0.000000 0.125000 7190
7192 2 -346.600000 1095.280000 0.000000 0.125000 7191
7193 2 -346.890000 1094.250000 0.000000 0.125000 7192
7194 2 -347.560000 1093.910000 0.000000 0.125000 7193
7195 2 -348.230000 1093.540000 0.000000 0.125000 7194
7196 2 -348.890000 1093.180000 0.000000 0.125000 7195
7197 2 -349.560000 1092.810000 0.000000 0.125000 7196
7198 2 -349.870000 1091.800000 0.000000 0.125000 7197
7199 2 -350.540000 1091.450000 0.000000 0.125000 7198
7200 2 -351.200000 1091.070000 0.000000 0.125000 7199
7201 2 -351.870000 1090.720000 0.000000 0.125000 7200
7202 2 -352.540000 1090.370000 0.000000 0.125000 7201
7203 2 -353.200000 1090.000000 0.000000 0.125000 7202
7204 2 -353.870000 1089.640000 0.000000 0.125000 7203
7205 2 -354.540000 1089.270000 0.000000 0.125000 7204
7206 2 -355.200000 1088.920000 0.000000 0.125000 7205
7207 2 -355.870000 1088.540000 0.000000 0.125000 7206
7208 2 -356.540000 1088.190000 0.000000 0.125000 7207
7209 2 -357.190000 1087.830000 0.000000 0.125000 7208
7210 2 -357.870000 1087.480000 0.000000 0.125000 7209
7211 2 -358.540000 1087.110000 0.000000 0.125000 7210
7212 2 -359.190000 1086.750000 0.000000 0.125000 7211
7213 2 -359.870000 1086.400000 0.000000 0.125000 7212
7214 2 -360.540000 1086.030000 0.000000 0.125000 7213
7215 2 -360.820000 1085.000000 0.000000 0.125000 7214
7216 2 -361.490000 1084.650000 0.000000 0.125000 7215
7217 2 -361.800000 1083.620000 0.000000 0.125000 7216
7218 2 -362.110000 1082.580000 0.000000 0.125000 7217
7219 2 -362.420000 1081.560000 0.000000 0.125000 7218
7220 2 -362.720000 1080.530000 0.000000 0.125000 7219
7221 2 -363.020000 1079.510000 0.000000 0.125000 7220
7222 2 -363.330000 1078.490000 0.000000 0.125000 7221
7223 2 -364.000000 1078.140000 0.000000 0.125000 7222
7224 2 -339.250000 1108.750000 0.000000 0.125000 7174
7225 2 -339.610000 1109.430000 0.000000 0.125000 7224
7226 2 -339.970000 1110.080000 0.000000 0.125000 7225
7227 2 -340.330000 1110.740000 0.000000 0.125000 7226
7228 2 -340.690000 1111.420000 0.000000 0.125000 7227
7229 2 -341.060000 1112.080000 0.000000 0.125000 7228
7230 2 -342.070000 1112.390000 0.000000 0.125000 7229
7231 2 -342.430000 1113.040000 0.000000 0.125000 7230
7232 2 -342.800000 1113.720000 0.000000 0.125000 7231
7233 2 -343.810000 1114.010000 0.000000 0.125000 7232
7234 2 -344.850000 1114.320000 0.000000 0.125000 7233
7235 2 -345.870000 1114.640000 0.000000 0.125000 7234
7236 2 -346.890000 1114.950000 0.000000 0.125000 7235
7237 2 -347.930000 1115.240000 0.000000 0.125000 7236
7238 2 -348.290000 1115.920000 0.000000 0.125000 7237
7239 2 -348.640000 1116.570000 0.000000 0.125000 7238
7240 2 -349.000000 1117.230000 0.000000 0.125000 7239
7241 2 -349.360000 1117.900000 0.000000 0.125000 7240
7242 2 -349.730000 1118.560000 0.000000 0.125000 7241
7243 2 -350.080000 1119.230000 0.000000 0.125000 7242
7244 2 -350.430000 1119.900000 0.000000 0.125000 7243
7245 2 -351.470000 1120.210000 0.000000 0.125000 7244
7246 2 -352.500000 1120.510000 0.000000 0.125000 7245
7247 2 -353.160000 1120.160000 0.000000 0.125000 7246
7248 2 -353.470000 1119.130000 0.000000 0.125000 7247
7249 2 -354.130000 1118.760000 0.000000 0.125000 7248
7250 2 -354.800000 1118.400000 0.000000 0.125000 7249
7251 2 -355.470000 1118.030000 0.000000 0.125000 7250
7252 2 -356.500000 1118.340000 0.000000 0.125000 7251
7253 2 -357.520000 1118.660000 0.000000 0.125000 7252
7254 2 -358.540000 1118.960000 0.000000 0.125000 7253
7255 2 -359.560000 1119.260000 0.000000 0.125000 7254
7256 2 -359.930000 1119.940000 0.000000 0.125000 7255
7257 2 -360.290000 1120.590000 0.000000 0.125000 7256
7258 2 -361.310000 1120.900000 0.000000 0.125000 7257
7259 2 -362.330000 1121.220000 0.000000 0.125000 7258
7260 2 -337.180000 1108.150000 0.000000 0.125000 7173
7261 2 -213.030000 1322.560000 0.000000 0.125000 4776
7262 2 -213.340000 1321.540000 0.000000 0.125000 7261
7263 2 -213.650000 1320.520000 0.000000 0.125000 7262
7264 2 -213.280000 1319.860000 0.000000 0.125000 7263
7265 2 -214.590000 1401.800000 0.000000 0.125000 4734
7266 2 -214.280000 1402.830000 0.000000 0.125000 7265
7267 2 -213.620000 1403.190000 0.000000 0.125000 7266
7268 2 -213.310000 1404.220000 0.000000 0.125000 7267
7269 2 -212.650000 1404.580000 0.000000 0.125000 7268
7270 2 -212.340000 1405.610000 0.000000 0.125000 7269
7271 2 -212.030000 1406.630000 0.000000 0.125000 7270
7272 2 -212.400000 1407.290000 0.000000 0.125000 7271
7273 2 -212.750000 1407.970000 0.000000 0.125000 7272
7274 2 -213.120000 1408.630000 0.000000 0.125000 7273
7275 2 -212.810000 1409.660000 0.000000 0.125000 7274
7276 2 -212.500000 1410.690000 0.000000 0.125000 7275
7277 2 -211.840000 1411.040000 0.000000 0.125000 7276
7278 2 -211.180000 1411.410000 0.000000 0.125000 7277
7279 2 -210.500000 1411.760000 0.000000 0.125000 7278
7280 2 -210.190000 1412.780000 0.000000 0.125000 7279
7281 2 -209.900000 1413.800000 0.000000 0.125000 7280
7282 2 -209.590000 1414.830000 0.000000 0.125000 7281
7283 2 -209.960000 1415.510000 0.000000 0.125000 7282
7284 2 -210.310000 1416.180000 0.000000 0.125000 7283
7285 2 -211.340000 1416.480000 0.000000 0.125000 7284
7286 2 -211.710000 1417.160000 0.000000 0.125000 7285
7287 2 -211.030000 1417.510000 0.000000 0.125000 7286
7288 2 -210.740000 1418.540000 0.000000 0.125000 7287
7289 2 -211.090000 1419.210000 0.000000 0.125000 7288
7290 2 -211.440000 1419.880000 0.000000 0.125000 7289
7291 2 -211.810000 1420.540000 0.000000 0.125000 7290
7292 2 -212.160000 1421.210000 0.000000 0.125000 7291
7293 2 -212.530000 1421.870000 0.000000 0.125000 7292
7294 2 -212.220000 1422.900000 0.000000 0.125000 7293
7295 2 -211.930000 1423.930000 0.000000 0.125000 7294
7296 2 -211.620000 1424.950000 0.000000 0.125000 7295
7297 2 -211.970000 1425.620000 0.000000 0.125000 7296
7298 2 -212.340000 1426.280000 0.000000 0.125000 7297
7299 2 -212.680000 1426.950000 0.000000 0.125000 7298
7300 2 -213.060000 1427.620000 0.000000 0.125000 7299
7301 2 -213.430000 1428.270000 0.000000 0.125000 7300
7302 2 -213.110000 1429.300000 0.000000 0.125000 7301
7303 2 -212.810000 1430.310000 0.000000 0.125000 7302
7304 2 -212.500000 1431.340000 0.000000 0.125000 7303
7305 2 -212.190000 1432.380000 0.000000 0.125000 7304
7306 2 -211.530000 1432.730000 0.000000 0.125000 7305
7307 2 -210.870000 1433.090000 0.000000 0.125000 7306
7308 2 -210.190000 1433.460000 0.000000 0.125000 7307
7309 2 -209.530000 1433.810000 0.000000 0.125000 7308
7310 2 -208.500000 1433.500000 0.000000 0.125000 7309
7311 2 -207.840000 1433.880000 0.000000 0.125000 7310
7312 2 -207.160000 1434.230000 0.000000 0.125000 7311
7313 2 -206.860000 1435.260000 0.000000 0.125000 7312
7314 2 -206.560000 1436.290000 0.000000 0.125000 7313
7315 2 -206.250000 1437.310000 0.000000 0.125000 7314
7316 2 -205.940000 1438.340000 0.000000 0.125000 7315
7317 2 -205.630000 1439.380000 0.000000 0.125000 7316
7318 2 -205.340000 1440.390000 0.000000 0.125000 7317
7319 2 -204.680000 1440.750000 0.000000 0.125000 7318
7320 2 -204.000000 1441.120000 0.000000 0.125000 7319
7321 2 -203.340000 1441.470000 0.000000 0.125000 7320
7322 2 -202.680000 1441.820000 0.000000 0.125000 7321
7323 2 -202.000000 1442.200000 0.000000 0.125000 7322
7324 2 -201.340000 1442.550000 0.000000 0.125000 7323
7325 2 -200.680000 1442.910000 0.000000 0.125000 7324
7326 2 -200.000000 1443.260000 0.000000 0.125000 7325
7327 2 -198.990000 1442.980000 0.000000 0.125000 7326
7328 2 -197.960000 1442.660000 0.000000 0.125000 7327
7329 2 -196.930000 1442.360000 0.000000 0.125000 7328
7330 2 -195.900000 1442.050000 0.000000 0.125000 7329
7331 2 -239.690000 1413.200000 0.000000 0.125000 7274
7332 2 -240.060000 1413.870000 0.000000 0.125000 7331
7333 2 -240.400000 1414.520000 0.000000 0.125000 7332
7334 2 -241.430000 1414.820000 0.000000 0.125000 7333
7335 2 -242.460000 1415.140000 0.000000 0.125000 7334
7336 2 -243.500000 1415.450000 0.000000 0.125000 7335
7337 2 -244.150000 1415.070000 0.000000 0.125000 7336
7338 2 -245.190000 1415.380000 0.000000 0.125000 7337
7339 2 -245.840000 1415.020000 0.000000 0.125000 7338
7340 2 -246.520000 1414.660000 0.000000 0.125000 7339
7341 2 -246.810000 1413.630000 0.000000 0.125000 7340
7342 2 -247.470000 1413.270000 0.000000 0.125000 7341
7343 2 -248.150000 1412.920000 0.000000 0.125000 7342
7344 2 -248.810000 1412.550000 0.000000 0.125000 7343
7345 2 -249.490000 1412.190000 0.000000 0.125000 7344
7346 2 -250.150000 1411.830000 0.000000 0.125000 7345
7347 2 -250.810000 1411.480000 0.000000 0.125000 7346
7348 2 -251.490000 1411.120000 0.000000 0.125000 7347
7349 2 -252.150000 1410.740000 0.000000 0.125000 7348
7350 2 -252.810000 1410.400000 0.000000 0.125000 7349
7351 2 -253.840000 1410.710000 0.000000 0.125000 7350
7352 2 -254.500000 1410.330000 0.000000 0.125000 7351
7353 2 -294.670000 1363.630000 0.000000 0.125000 4652
7354 2 -295.020000 1364.280000 0.000000 0.125000 7353
7355 2 -328.050000 1337.810000 0.000000 0.125000 4651
7356 2 -329.060000 1338.130000 0.000000 0.125000 7355
7357 2 -330.100000 1338.420000 0.000000 0.125000 7356
7358 2 -331.120000 1338.730000 0.000000 0.125000 7357
7359 2 -331.480000 1339.400000 0.000000 0.125000 7358
7360 2 -331.830000 1340.050000 0.000000 0.125000 7359
7361 2 -332.190000 1340.720000 0.000000 0.125000 7360
7362 2 -332.560000 1341.390000 0.000000 0.125000 7361
7363 2 -332.920000 1342.050000 0.000000 0.125000 7362
7364 2 -333.290000 1342.730000 0.000000 0.125000 7363
7365 2 -333.640000 1343.390000 0.000000 0.125000 7364
7366 2 -334.000000 1344.050000 0.000000 0.125000 7365
7367 2 -334.370000 1344.730000 0.000000 0.125000 7366
7368 2 -335.390000 1345.020000 0.000000 0.125000 7367
7369 2 -336.430000 1345.320000 0.000000 0.125000 7368
7370 2 -336.790000 1345.990000 0.000000 0.125000 7369
7371 2 -337.140000 1346.680000 0.000000 0.125000 7370
7372 2 -338.180000 1346.980000 0.000000 0.125000 7371
7373 2 -338.540000 1347.650000 0.000000 0.125000 7372
7374 2 -339.560000 1347.960000 0.000000 0.125000 7373
7375 2 -339.920000 1348.630000 0.000000 0.125000 7374
7376 2 -340.270000 1349.280000 0.000000 0.125000 7375
7377 2 -340.630000 1349.960000 0.000000 0.125000 7376
7378 2 -341.000000 1350.620000 0.000000 0.125000 7377
7379 2 -341.360000 1351.270000 0.000000 0.125000 7378
7380 2 -341.720000 1351.950000 0.000000 0.125000 7379
7381 2 -342.070000 1352.620000 0.000000 0.125000 7380
7382 2 -325.830000 1332.130000 0.000000 0.125000 4643
7383 2 -337.440000 1293.130000 0.000000 0.125000 4642
7384 2 -336.420000 1292.820000 0.000000 0.125000 7383
7385 2 -500.890000 1203.780000 0.000000 0.125000 4411
7386 2 -501.930000 1204.090000 0.000000 0.125000 7385
7387 2 -502.950000 1204.410000 0.000000 0.125000 7386
7388 2 -503.620000 1204.040000 0.000000 0.125000 7387
7389 2 -504.290000 1203.690000 0.000000 0.125000 7388
7390 2 -505.310000 1203.980000 0.000000 0.125000 7389
7391 2 -505.970000 1203.630000 0.000000 0.125000 7390
7392 2 -506.630000 1203.260000 0.000000 0.125000 7391
7393 2 -507.310000 1202.910000 0.000000 0.125000 7392
7394 2 -507.980000 1202.540000 0.000000 0.125000 7393
7395 2 -508.630000 1202.190000 0.000000 0.125000 7394
7396 2 -509.670000 1202.490000 0.000000 0.125000 7395
7397 2 -510.330000 1202.140000 0.000000 0.125000 7396
7398 2 -511.370000 1202.440000 0.000000 0.125000 7397
7399 2 -512.370000 1202.740000 0.000000 0.125000 7398
7400 2 -513.400000 1203.030000 0.000000 0.125000 7399
7401 2 -514.440000 1203.340000 0.000000 0.125000 7400
7402 2 -515.470000 1203.660000 0.000000 0.125000 7401
7403 2 -516.120000 1203.290000 0.000000 0.125000 7402
7404 2 -517.150000 1203.590000 0.000000 0.125000 7403
7405 2 -518.190000 1203.910000 0.000000 0.125000 7404
7406 2 -518.530000 1204.560000 0.000000 0.125000 7405
7407 2 -518.900000 1205.230000 0.000000 0.125000 7406
7408 2 -519.910000 1205.530000 0.000000 0.125000 7407
7409 2 -520.950000 1205.840000 0.000000 0.125000 7408
7410 2 -521.620000 1205.480000 0.000000 0.125000 7409
7411 2 -522.270000 1205.130000 0.000000 0.125000 7410
7412 2 -522.590000 1204.090000 0.000000 0.125000 7411
7413 2 -522.890000 1203.070000 0.000000 0.125000 7412
7414 2 -523.210000 1202.040000 0.000000 0.125000 7413
7415 2 -523.500000 1201.020000 0.000000 0.125000 7414
7416 2 -524.170000 1200.670000 0.000000 0.125000 7415
7417 2 -524.850000 1200.300000 0.000000 0.125000 7416
7418 2 -525.510000 1199.940000 0.000000 0.125000 7417
7419 2 -526.170000 1199.570000 0.000000 0.125000 7418
7420 2 -526.850000 1199.220000 0.000000 0.125000 7419
7421 2 -527.500000 1198.860000 0.000000 0.125000 7420
7422 2 -528.170000 1198.490000 0.000000 0.125000 7421
7423 2 -528.840000 1198.140000 0.000000 0.125000 7422
7424 2 -529.870000 1198.440000 0.000000 0.125000 7423
7425 2 -530.890000 1198.740000 0.000000 0.125000 7424
7426 2 -531.550000 1198.390000 0.000000 0.125000 7425
7427 2 -532.580000 1198.690000 0.000000 0.125000 7426
7428 2 -544.380000 1175.960000 0.000000 0.125000 7427
7429 2 -544.010000 1175.280000 0.000000 0.125000 7428
7430 2 -543.650000 1174.620000 0.000000 0.125000 7429
7431 2 -543.290000 1173.950000 0.000000 0.125000 7430
7432 2 -542.940000 1173.280000 0.000000 0.125000 7431
7433 2 -541.910000 1172.980000 0.000000 0.125000 7432
7434 2 -541.250000 1173.330000 0.000000 0.125000 7433
7435 2 -540.580000 1173.700000 0.000000 0.125000 7434
7436 2 -545.400000 1176.250000 0.000000 0.125000 7428
7437 2 -546.440000 1176.560000 0.000000 0.125000 7436
7438 2 -547.470000 1176.880000 0.000000 0.125000 7437
7439 2 -548.490000 1177.180000 0.000000 0.125000 7438
7440 2 -549.510000 1177.480000 0.000000 0.125000 7439
7441 2 -550.540000 1177.770000 0.000000 0.125000 7440
7442 2 -551.570000 1178.090000 0.000000 0.125000 7441
7443 2 -552.590000 1178.390000 0.000000 0.125000 7442
7444 2 -553.620000 1178.700000 0.000000 0.125000 7443
7445 2 -554.640000 1179.000000 0.000000 0.125000 7444
7446 2 -555.660000 1179.300000 0.000000 0.125000 7445
7447 2 -556.020000 1179.980000 0.000000 0.125000 7446
7448 2 -556.380000 1180.650000 0.000000 0.125000 7447
7449 2 -556.750000 1181.310000 0.000000 0.125000 7448
7450 2 -557.110000 1181.980000 0.000000 0.125000 7449
7451 2 -557.470000 1182.650000 0.000000 0.125000 7450
7452 2 -557.830000 1183.300000 0.000000 0.125000 7451
7453 2 -558.870000 1183.610000 0.000000 0.125000 7452
7454 2 -559.220000 1184.260000 0.000000 0.125000 7453
7455 2 -558.910000 1185.290000 0.000000 0.125000 7454
7456 2 -558.620000 1186.320000 0.000000 0.125000 7455
7457 2 -558.290000 1187.340000 0.000000 0.125000 7456
7458 2 -557.630000 1187.710000 0.000000 0.125000 7457
7459 2 -557.330000 1188.730000 0.000000 0.125000 7458
7460 2 -557.020000 1189.760000 0.000000 0.125000 7459
7461 2 -492.810000 1163.390000 0.000000 0.125000 4410
7462 2 -493.480000 1163.020000 0.000000 0.125000 7461
7463 2 -494.130000 1162.670000 0.000000 0.125000 7462
7464 2 -494.810000 1162.300000 0.000000 0.125000 7463
7465 2 -495.480000 1161.950000 0.000000 0.125000 7464
7466 2 -485.000000 1163.300000 0.000000 0.125000 4403
7467 2 -483.990000 1163.000000 0.000000 0.125000 7466
7468 2 -483.320000 1163.370000 0.000000 0.125000 7467
7469 2 -482.660000 1163.730000 0.000000 0.125000 7468
7470 2 -481.990000 1164.080000 0.000000 0.125000 7469
7471 2 -481.320000 1164.450000 0.000000 0.125000 7470
7472 2 -480.660000 1164.800000 0.000000 0.125000 7471
7473 2 -479.990000 1165.170000 0.000000 0.125000 7472
7474 2 -479.320000 1165.520000 0.000000 0.125000 7473
7475 2 -478.670000 1165.890000 0.000000 0.125000 7474
7476 2 -478.000000 1166.240000 0.000000 0.125000 7475
7477 2 -477.680000 1167.260000 0.000000 0.125000 7476
7478 2 -477.020000 1167.630000 0.000000 0.125000 7477
7479 2 -476.360000 1167.980000 0.000000 0.125000 7478
7480 2 -475.680000 1168.360000 0.000000 0.125000 7479
7481 2 -475.010000 1168.720000 0.000000 0.125000 7480
7482 2 -474.360000 1169.070000 0.000000 0.125000 7481
7483 2 -473.680000 1169.440000 0.000000 0.125000 7482
7484 2 -473.010000 1169.790000 0.000000 0.125000 7483
7485 2 -472.350000 1170.160000 0.000000 0.125000 7484
7486 2 -471.680000 1170.510000 0.000000 0.125000 7485
7487 2 -471.010000 1170.880000 0.000000 0.125000 7486
7488 2 -470.370000 1171.230000 0.000000 0.125000 7487
7489 2 -469.700000 1171.580000 0.000000 0.125000 7488
7490 2 -469.040000 1171.960000 0.000000 0.125000 7489
7491 2 -468.370000 1172.310000 0.000000 0.125000 7490
7492 2 -467.700000 1172.670000 0.000000 0.125000 7491
7493 2 -467.040000 1173.020000 0.000000 0.125000 7492
7494 2 -466.010000 1172.730000 0.000000 0.125000 7493
7495 2 -465.350000 1173.090000 0.000000 0.125000 7494
7496 2 -464.680000 1173.450000 0.000000 0.125000 7495
7497 2 -464.010000 1173.810000 0.000000 0.125000 7496
7498 2 -463.350000 1174.190000 0.000000 0.125000 7497
7499 2 -462.680000 1174.540000 0.000000 0.125000 7498
7500 2 -462.010000 1174.900000 0.000000 0.125000 7499
7501 2 -461.350000 1175.250000 0.000000 0.125000 7500
7502 2 -460.680000 1175.630000 0.000000 0.125000 7501
7503 2 -460.000000 1175.980000 0.000000 0.125000 7502
7504 2 -459.700000 1176.990000 0.000000 0.125000 7503
7505 2 -459.040000 1177.360000 0.000000 0.125000 7504
7506 2 -458.740000 1178.390000 0.000000 0.125000 7505
7507 2 -458.430000 1179.410000 0.000000 0.125000 7506
7508 2 -458.120000 1180.440000 0.000000 0.125000 7507
7509 2 -457.810000 1181.470000 0.000000 0.125000 7508
7510 2 -457.160000 1181.820000 0.000000 0.125000 7509
7511 2 -456.490000 1182.190000 0.000000 0.125000 7510
7512 2 -471.520000 1112.930000 0.000000 0.125000 4358
7513 2 -470.500000 1112.620000 0.000000 0.125000 7512
7514 2 -469.820000 1112.980000 0.000000 0.125000 7513
7515 2 -469.170000 1113.330000 0.000000 0.125000 7514
7516 2 -468.860000 1114.370000 0.000000 0.125000 7515
7517 2 -468.550000 1115.390000 0.000000 0.125000 7516
7518 2 -467.880000 1115.730000 0.000000 0.125000 7517
7519 2 -467.220000 1116.090000 0.000000 0.125000 7518
7520 2 -466.550000 1116.470000 0.000000 0.125000 7519
7521 2 -465.870000 1116.820000 0.000000 0.125000 7520
7522 2 -465.220000 1117.180000 0.000000 0.125000 7521
7523 2 -464.550000 1117.530000 0.000000 0.125000 7522
7524 2 -463.870000 1117.920000 0.000000 0.125000 7523
7525 2 -463.220000 1118.270000 0.000000 0.125000 7524
7526 2 -462.190000 1117.970000 0.000000 0.125000 7525
7527 2 -461.170000 1117.670000 0.000000 0.125000 7526
7528 2 -460.130000 1117.360000 0.000000 0.125000 7527
7529 2 -459.110000 1117.050000 0.000000 0.125000 7528
7530 2 -458.100000 1116.750000 0.000000 0.125000 7529
7531 2 -715.150000 780.420000 0.000000 0.125000 4325
7532 2 -716.200000 780.730000 0.000000 0.125000 7531
7533 2 -716.860000 780.350000 0.000000 0.125000 7532
7534 2 -717.510000 780.000000 0.000000 0.125000 7533
7535 2 -718.190000 779.640000 0.000000 0.125000 7534
7536 2 -718.860000 779.270000 0.000000 0.125000 7535
7537 2 -719.880000 779.590000 0.000000 0.125000 7536
7538 2 -720.900000 779.880000 0.000000 0.125000 7537
7539 2 -721.940000 780.190000 0.000000 0.125000 7538
7540 2 -722.970000 780.500000 0.000000 0.125000 7539
7541 2 -724.000000 780.820000 0.000000 0.125000 7540
7542 2 -724.360000 781.480000 0.000000 0.125000 7541
7543 2 -724.720000 782.140000 0.000000 0.125000 7542
7544 2 -725.080000 782.820000 0.000000 0.125000 7543
7545 2 -726.110000 783.110000 0.000000 0.125000 7544
7546 2 -727.130000 783.420000 0.000000 0.125000 7545
7547 2 -727.790000 783.060000 0.000000 0.125000 7546
7548 2 -728.460000 782.710000 0.000000 0.125000 7547
7549 2 -729.120000 782.350000 0.000000 0.125000 7548
7550 2 -729.790000 781.980000 0.000000 0.125000 7549
7551 2 -730.460000 781.620000 0.000000 0.125000 7550
7552 2 -731.120000 781.260000 0.000000 0.125000 7551
7553 2 -731.790000 780.900000 0.000000 0.125000 7552
7554 2 -732.460000 780.520000 0.000000 0.125000 7553
7555 2 -733.120000 780.180000 0.000000 0.125000 7554
7556 2 -734.140000 780.480000 0.000000 0.125000 7555
7557 2 -735.190000 780.780000 0.000000 0.125000 7556
7558 2 -736.210000 781.090000 0.000000 0.125000 7557
7559 2 -736.870000 780.730000 0.000000 0.125000 7558
7560 2 -737.890000 781.030000 0.000000 0.125000 7559
7561 2 -738.920000 781.350000 0.000000 0.125000 7560
7562 2 -739.950000 781.650000 0.000000 0.125000 7561
7563 2 -740.620000 781.300000 0.000000 0.125000 7562
7564 2 -741.640000 781.600000 0.000000 0.125000 7563
7565 2 -742.670000 781.900000 0.000000 0.125000 7564
7566 2 -743.340000 781.550000 0.000000 0.125000 7565
7567 2 -744.370000 781.850000 0.000000 0.125000 7566
7568 2 -745.380000 782.140000 0.000000 0.125000 7567
7569 2 -746.400000 782.460000 0.000000 0.125000 7568
7570 2 -747.440000 782.750000 0.000000 0.125000 7569
7571 2 -748.110000 782.390000 0.000000 0.125000 7570
7572 2 -749.130000 782.700000 0.000000 0.125000 7571
7573 2 -768.240000 818.000000 0.000000 0.125000 7572
7574 2 -769.260000 818.310000 0.000000 0.125000 7573
7575 2 -770.280000 818.600000 0.000000 0.125000 7574
7576 2 -771.320000 818.920000 0.000000 0.125000 7575
7577 2 -771.670000 819.590000 0.000000 0.125000 7576
7578 2 -772.710000 819.880000 0.000000 0.125000 7577
7579 2 -773.730000 820.200000 0.000000 0.125000 7578
7580 2 -774.750000 820.500000 0.000000 0.125000 7579
7581 2 -775.780000 820.810000 0.000000 0.125000 7580
7582 2 -776.790000 821.110000 0.000000 0.125000 7581
7583 2 -777.470000 820.740000 0.000000 0.125000 7582
7584 2 -778.500000 821.060000 0.000000 0.125000 7583
7585 2 -779.520000 821.360000 0.000000 0.125000 7584
7586 2 -780.540000 821.680000 0.000000 0.125000 7585
7587 2 -781.580000 821.970000 0.000000 0.125000 7586
7588 2 -782.610000 822.270000 0.000000 0.125000 7587
7589 2 -783.260000 821.920000 0.000000 0.125000 7588
7590 2 -783.940000 821.560000 0.000000 0.125000 7589
7591 2 -784.610000 821.200000 0.000000 0.125000 7590
7592 2 -785.620000 821.490000 0.000000 0.125000 7591
7593 2 -786.640000 821.800000 0.000000 0.125000 7592
7594 2 -787.670000 822.100000 0.000000 0.125000 7593
7595 2 -788.710000 822.420000 0.000000 0.125000 7594
7596 2 -789.370000 822.060000 0.000000 0.125000 7595
7597 2 -790.390000 822.360000 0.000000 0.125000 7596
7598 2 -791.410000 822.670000 0.000000 0.125000 7597
7599 2 -792.090000 822.300000 0.000000 0.125000 7598
7600 2 -792.750000 821.950000 0.000000 0.125000 7599
7601 2 -793.770000 822.240000 0.000000 0.125000 7600
7602 2 -794.800000 822.550000 0.000000 0.125000 7601
7603 2 -795.480000 822.190000 0.000000 0.125000 7602
7604 2 -796.500000 822.490000 0.000000 0.125000 7603
7605 2 -797.150000 822.120000 0.000000 0.125000 7604
7606 2 -797.830000 821.760000 0.000000 0.125000 7605
7607 2 -798.490000 821.420000 0.000000 0.125000 7606
7608 2 -799.510000 821.720000 0.000000 0.125000 7607
7609 2 -800.540000 822.020000 0.000000 0.125000 7608
7610 2 -801.220000 821.670000 0.000000 0.125000 7609
7611 2 -802.240000 821.980000 0.000000 0.125000 7610
7612 2 -803.260000 822.270000 0.000000 0.125000 7611
7613 2 -804.290000 822.590000 0.000000 0.125000 7612
7614 2 -804.960000 822.230000 0.000000 0.125000 7613
7615 2 -805.990000 822.520000 0.000000 0.125000 7614
7616 2 -807.010000 822.840000 0.000000 0.125000 7615
7617 2 -808.030000 823.130000 0.000000 0.125000 7616
7618 2 -809.070000 823.460000 0.000000 0.125000 7617
7619 2 -809.740000 823.100000 0.000000 0.125000 7618
7620 2 -810.400000 822.730000 0.000000 0.125000 7619
7621 2 -811.440000 823.030000 0.000000 0.125000 7620
7622 2 -812.100000 822.680000 0.000000 0.125000 7621
7623 2 -812.750000 822.320000 0.000000 0.125000 7622
7624 2 -813.420000 821.960000 0.000000 0.125000 7623
7625 2 -814.090000 821.600000 0.000000 0.125000 7624
7626 2 -814.750000 821.230000 0.000000 0.125000 7625
7627 2 -815.420000 820.870000 0.000000 0.125000 7626
7628 2 -816.100000 820.510000 0.000000 0.125000 7627
7629 2 -817.110000 820.830000 0.000000 0.125000 7628
7630 2 -817.770000 820.460000 0.000000 0.125000 7629
7631 2 -818.450000 820.090000 0.000000 0.125000 7630
7632 2 -819.120000 819.730000 0.000000 0.125000 7631
7633 2 -819.770000 819.370000 0.000000 0.125000 7632
7634 2 -820.800000 819.680000 0.000000 0.125000 7633
7635 2 -821.480000 819.320000 0.000000 0.125000 7634
7636 2 -822.130000 818.970000 0.000000 0.125000 7635
7637 2 -822.800000 818.600000 0.000000 0.125000 7636
7638 2 -823.480000 818.230000 0.000000 0.125000 7637
7639 2 -824.500000 818.550000 0.000000 0.125000 7638
7640 2 -830.390000 823.100000 0.000000 0.125000 7639
7641 2 -831.070000 822.730000 0.000000 0.125000 7640
7642 2 -831.370000 821.710000 0.000000 0.125000 7641
7643 2 -832.040000 821.350000 0.000000 0.125000 7642
7644 2 -832.710000 820.990000 0.000000 0.125000 7643
7645 2 -833.370000 820.630000 0.000000 0.125000 7644
7646 2 -834.040000 820.260000 0.000000 0.125000 7645
7647 2 -834.720000 819.900000 0.000000 0.125000 7646
7648 2 -835.370000 819.560000 0.000000 0.125000 7647
7649 2 -836.030000 819.200000 0.000000 0.125000 7648
7650 2 -836.710000 818.830000 0.000000 0.125000 7649
7651 2 -837.370000 818.480000 0.000000 0.125000 7650
7652 2 -838.030000 818.110000 0.000000 0.125000 7651
7653 2 -839.070000 818.400000 0.000000 0.125000 7652
7654 2 -840.100000 818.720000 0.000000 0.125000 7653
7655 2 -840.460000 819.380000 0.000000 0.125000 7654
7656 2 -840.820000 820.060000 0.000000 0.125000 7655
7657 2 -841.840000 820.350000 0.000000 0.125000 7656
7658 2 -842.860000 820.640000 0.000000 0.125000 7657
7659 2 -843.520000 820.280000 0.000000 0.125000 7658
7660 2 -844.190000 819.930000 0.000000 0.125000 7659
7661 2 -844.860000 819.570000 0.000000 0.125000 7660
7662 2 -845.160000 818.550000 0.000000 0.125000 7661
7663 2 -844.800000 817.880000 0.000000 0.125000 7662
7664 2 -845.110000 816.850000 0.000000 0.125000 7663
7665 2 -845.760000 816.500000 0.000000 0.125000 7664
7666 2 -846.440000 816.130000 0.000000 0.125000 7665
7667 2 -847.110000 815.770000 0.000000 0.125000 7666
7668 2 -847.770000 815.420000 0.000000 0.125000 7667
7669 2 -848.440000 815.070000 0.000000 0.125000 7668
7670 2 -849.110000 814.700000 0.000000 0.125000 7669
7671 2 -849.760000 814.340000 0.000000 0.125000 7670
7672 2 -850.070000 813.320000 0.000000 0.125000 7671
7673 2 -850.740000 812.960000 0.000000 0.125000 7672
7674 2 -851.040000 811.930000 0.000000 0.125000 7673
7675 2 -851.360000 810.900000 0.000000 0.125000 7674
7676 2 -852.010000 810.550000 0.000000 0.125000 7675
7677 2 -852.690000 810.190000 0.000000 0.125000 7676
7678 2 -853.360000 809.830000 0.000000 0.125000 7677
7679 2 -854.010000 809.470000 0.000000 0.125000 7678
7680 2 -854.690000 809.100000 0.000000 0.125000 7679
7681 2 -855.360000 808.730000 0.000000 0.125000 7680
7682 2 -856.010000 808.370000 0.000000 0.125000 7681
7683 2 -856.670000 808.010000 0.000000 0.125000 7682
7684 2 -857.350000 807.650000 0.000000 0.125000 7683
7685 2 -858.010000 807.300000 0.000000 0.125000 7684
7686 2 -858.690000 806.940000 0.000000 0.125000 7685
7687 2 -859.350000 806.580000 0.000000 0.125000 7686
7688 2 -860.010000 806.220000 0.000000 0.125000 7687
7689 2 -860.690000 805.850000 0.000000 0.125000 7688
7690 2 -861.350000 805.490000 0.000000 0.125000 7689
7691 2 -862.010000 805.130000 0.000000 0.125000 7690
7692 2 -862.660000 804.770000 0.000000 0.125000 7691
7693 2 -863.340000 804.420000 0.000000 0.125000 7692
7694 2 -864.000000 804.060000 0.000000 0.125000 7693
7695 2 -864.660000 803.700000 0.000000 0.125000 7694
7696 2 -865.340000 803.340000 0.000000 0.125000 7695
7697 2 -866.000000 802.980000 0.000000 0.125000 7696
7698 2 -866.660000 802.600000 0.000000 0.125000 7697
7699 2 -867.340000 802.240000 0.000000 0.125000 7698
7700 2 -868.360000 802.550000 0.000000 0.125000 7699
7701 2 -869.010000 802.190000 0.000000 0.125000 7700
7702 2 -869.690000 801.830000 0.000000 0.125000 7701
7703 2 -870.360000 801.470000 0.000000 0.125000 7702
7704 2 -871.020000 801.100000 0.000000 0.125000 7703
7705 2 -871.690000 800.740000 0.000000 0.125000 7704
7706 2 -872.360000 800.380000 0.000000 0.125000 7705
7707 2 -873.020000 800.020000 0.000000 0.125000 7706
7708 2 -873.330000 799.000000 0.000000 0.125000 7707
7709 2 -873.630000 797.980000 0.000000 0.125000 7708
7710 2 -873.940000 796.950000 0.000000 0.125000 7709
7711 2 -873.580000 796.270000 0.000000 0.125000 7710
7712 2 -873.880000 795.250000 0.000000 0.125000 7711
7713 2 -874.190000 794.230000 0.000000 0.125000 7712
7714 2 -874.500000 793.210000 0.000000 0.125000 7713
7715 2 -875.160000 792.850000 0.000000 0.125000 7714
7716 2 -875.460000 791.830000 0.000000 0.125000 7715
7717 2 -875.760000 790.800000 0.000000 0.125000 7716
7718 2 -876.440000 790.440000 0.000000 0.125000 7717
7719 2 -877.110000 790.080000 0.000000 0.125000 7718
7720 2 -877.760000 789.720000 0.000000 0.125000 7719
7721 2 -878.080000 788.690000 0.000000 0.125000 7720
7722 2 -878.370000 787.650000 0.000000 0.125000 7721
7723 2 -879.040000 787.280000 0.000000 0.125000 7722
7724 2 -879.350000 786.260000 0.000000 0.125000 7723
7725 2 -880.010000 785.900000 0.000000 0.125000 7724
7726 2 -880.690000 785.550000 0.000000 0.125000 7725
7727 2 -881.350000 785.200000 0.000000 0.125000 7726
7728 2 -882.010000 784.830000 0.000000 0.125000 7727
7729 2 -882.330000 783.800000 0.000000 0.125000 7728
7730 2 -882.620000 782.760000 0.000000 0.125000 7729
7731 2 -883.280000 782.400000 0.000000 0.125000 7730
7732 2 -883.600000 781.380000 0.000000 0.125000 7731
7733 2 -884.260000 781.020000 0.000000 0.125000 7732
7734 2 -884.920000 780.670000 0.000000 0.125000 7733
7735 2 -885.590000 780.310000 0.000000 0.125000 7734
7736 2 -886.250000 779.950000 0.000000 0.125000 7735
7737 2 -886.920000 779.590000 0.000000 0.125000 7736
7738 2 -887.590000 779.230000 0.000000 0.125000 7737
7739 2 -888.250000 778.860000 0.000000 0.125000 7738
7740 2 -888.910000 778.500000 0.000000 0.125000 7739
7741 2 -889.590000 778.140000 0.000000 0.125000 7740
7742 2 -890.250000 777.780000 0.000000 0.125000 7741
7743 2 -830.100000 824.110000 0.000000 0.125000 7640
7744 2 -829.420000 824.480000 0.000000 0.125000 7743
7745 2 -801.600000 792.180000 0.000000 0.125000 7607
7746 2 -801.250000 791.510000 0.000000 0.125000 7745
7747 2 -801.550000 790.480000 0.000000 0.125000 7746
7748 2 -801.190000 789.820000 0.000000 0.125000 7747
7749 2 -800.830000 789.140000 0.000000 0.125000 7748
7750 2 -801.140000 788.120000 0.000000 0.125000 7749
7751 2 -800.770000 787.460000 0.000000 0.125000 7750
7752 2 -801.090000 786.430000 0.000000 0.125000 7751
7753 2 -801.380000 785.420000 0.000000 0.125000 7752
7754 2 -801.020000 784.740000 0.000000 0.125000 7753
7755 2 -800.660000 784.080000 0.000000 0.125000 7754
7756 2 -800.980000 783.060000 0.000000 0.125000 7755
7757 2 -800.620000 782.390000 0.000000 0.125000 7756
7758 2 -800.940000 781.360000 0.000000 0.125000 7757
7759 2 -801.220000 780.340000 0.000000 0.125000 7758
7760 2 -801.530000 779.320000 0.000000 0.125000 7759
7761 2 -801.170000 778.640000 0.000000 0.125000 7760
7762 2 -801.480000 777.610000 0.000000 0.125000 7761
7763 2 -801.780000 776.590000 0.000000 0.125000 7762
7764 2 -802.090000 775.580000 0.000000 0.125000 7763
7765 2 -802.390000 774.550000 0.000000 0.125000 7764
7766 2 -802.710000 773.510000 0.000000 0.125000 7765
7767 2 -803.000000 772.480000 0.000000 0.125000 7766
7768 2 -803.670000 772.120000 0.000000 0.125000 7767
7769 2 -803.990000 771.100000 0.000000 0.125000 7768
7770 2 -804.290000 770.080000 0.000000 0.125000 7769
7771 2 -804.590000 769.060000 0.000000 0.125000 7770
7772 2 -805.250000 768.690000 0.000000 0.125000 7771
7773 2 -805.910000 768.320000 0.000000 0.125000 7772
7774 2 -806.590000 767.960000 0.000000 0.125000 7773
7775 2 -806.880000 766.950000 0.000000 0.125000 7774
7776 2 -807.200000 765.920000 0.000000 0.125000 7775
7777 2 -807.500000 764.880000 0.000000 0.125000 7776
7778 2 -807.790000 763.850000 0.000000 0.125000 7777
7779 2 -808.110000 762.830000 0.000000 0.125000 7778
7780 2 -808.770000 762.470000 0.000000 0.125000 7779
7781 2 -809.090000 761.440000 0.000000 0.125000 7780
7782 2 -809.750000 761.080000 0.000000 0.125000 7781
7783 2 -810.050000 760.050000 0.000000 0.125000 7782
7784 2 -810.730000 759.690000 0.000000 0.125000 7783
7785 2 -811.020000 758.680000 0.000000 0.125000 7784
7786 2 -811.700000 758.310000 0.000000 0.125000 7785
7787 2 -812.370000 757.950000 0.000000 0.125000 7786
7788 2 -812.660000 756.920000 0.000000 0.125000 7787
7789 2 -812.960000 755.890000 0.000000 0.125000 7788
7790 2 -813.620000 755.530000 0.000000 0.125000 7789
7791 2 -813.940000 754.500000 0.000000 0.125000 7790
7792 2 -814.610000 754.140000 0.000000 0.125000 7791
7793 2 -815.260000 753.780000 0.000000 0.125000 7792
7794 2 -815.940000 753.430000 0.000000 0.125000 7793
7795 2 -816.610000 753.070000 0.000000 0.125000 7794
7796 2 -817.260000 752.710000 0.000000 0.125000 7795
7797 2 -817.920000 752.340000 0.000000 0.125000 7796
7798 2 -818.600000 751.980000 0.000000 0.125000 7797
7799 2 -819.260000 751.610000 0.000000 0.125000 7798
7800 2 -819.920000 751.250000 0.000000 0.125000 7799
7801 2 -820.600000 750.890000 0.000000 0.125000 7800
7802 2 -820.900000 749.870000 0.000000 0.125000 7801
7803 2 -794.500000 709.050000 0.000000 0.125000 7802
7804 2 -793.840000 709.400000 0.000000 0.125000 7803
7805 2 -793.170000 709.770000 0.000000 0.125000 7804
7806 2 -792.500000 710.130000 0.000000 0.125000 7805
7807 2 -791.840000 710.490000 0.000000 0.125000 7806
7808 2 -791.170000 710.850000 0.000000 0.125000 7807
7809 2 -790.510000 711.220000 0.000000 0.125000 7808
7810 2 -789.850000 711.580000 0.000000 0.125000 7809
7811 2 -788.820000 711.270000 0.000000 0.125000 7810
7812 2 -788.150000 711.630000 0.000000 0.125000 7811
7813 2 -787.120000 711.330000 0.000000 0.125000 7812
7814 2 -786.460000 711.690000 0.000000 0.125000 7813
7815 2 -785.780000 712.060000 0.000000 0.125000 7814
7816 2 -785.120000 712.400000 0.000000 0.125000 7815
7817 2 -784.470000 712.760000 0.000000 0.125000 7816
7818 2 -783.790000 713.120000 0.000000 0.125000 7817
7819 2 -783.130000 713.480000 0.000000 0.125000 7818
7820 2 -782.470000 713.850000 0.000000 0.125000 7819
7821 2 -781.790000 714.210000 0.000000 0.125000 7820
7822 2 -780.760000 713.920000 0.000000 0.125000 7821
7823 2 -779.750000 713.600000 0.000000 0.125000 7822
7824 2 -779.090000 713.970000 0.000000 0.125000 7823
7825 2 -778.410000 714.340000 0.000000 0.125000 7824
7826 2 -777.390000 714.010000 0.000000 0.125000 7825
7827 2 -776.730000 714.370000 0.000000 0.125000 7826
7828 2 -775.700000 714.080000 0.000000 0.125000 7827
7829 2 -775.020000 714.440000 0.000000 0.125000 7828
7830 2 -774.370000 714.780000 0.000000 0.125000 7829
7831 2 -773.700000 715.150000 0.000000 0.125000 7830
7832 2 -772.660000 714.850000 0.000000 0.125000 7831
7833 2 -772.300000 714.190000 0.000000 0.125000 7832
7834 2 -771.950000 713.510000 0.000000 0.125000 7833
7835 2 -771.590000 712.850000 0.000000 0.125000 7834
7836 2 -771.230000 712.180000 0.000000 0.125000 7835
7837 2 -770.200000 711.870000 0.000000 0.125000 7836
7838 2 -769.840000 711.210000 0.000000 0.125000 7837
7839 2 -768.830000 710.920000 0.000000 0.125000 7838
7840 2 -767.790000 710.610000 0.000000 0.125000 7839
7841 2 -766.760000 710.320000 0.000000 0.125000 7840
7842 2 -766.400000 709.640000 0.000000 0.125000 7841
7843 2 -766.040000 708.980000 0.000000 0.125000 7842
7844 2 -765.690000 708.320000 0.000000 0.125000 7843
7845 2 -765.330000 707.640000 0.000000 0.125000 7844
7846 2 -764.960000 706.980000 0.000000 0.125000 7845
7847 2 -764.600000 706.320000 0.000000 0.125000 7846
7848 2 -764.240000 705.640000 0.000000 0.125000 7847
7849 2 -763.870000 704.980000 0.000000 0.125000 7848
7850 2 -762.860000 704.670000 0.000000 0.125000 7849
7851 2 -762.500000 704.000000 0.000000 0.125000 7850
7852 2 -762.130000 703.340000 0.000000 0.125000 7851
7853 2 -761.110000 703.030000 0.000000 0.125000 7852
7854 2 -760.750000 702.360000 0.000000 0.125000 7853
7855 2 -760.390000 701.710000 0.000000 0.125000 7854
7856 2 -760.020000 701.030000 0.000000 0.125000 7855
7857 2 -759.660000 700.350000 0.000000 0.125000 7856
7858 2 -759.980000 699.340000 0.000000 0.125000 7857
7859 2 -759.620000 698.670000 0.000000 0.125000 7858
7860 2 -759.250000 697.990000 0.000000 0.125000 7859
7861 2 -758.890000 697.330000 0.000000 0.125000 7860
7862 2 -758.530000 696.670000 0.000000 0.125000 7861
7863 2 -757.500000 696.360000 0.000000 0.125000 7862
7864 2 -757.140000 695.700000 0.000000 0.125000 7863
7865 2 -756.770000 695.050000 0.000000 0.125000 7864
7866 2 -755.750000 694.730000 0.000000 0.125000 7865
7867 2 -755.380000 694.070000 0.000000 0.125000 7866
7868 2 -754.360000 693.750000 0.000000 0.125000 7867
7869 2 -754.000000 693.100000 0.000000 0.125000 7868
7870 2 -753.630000 692.440000 0.000000 0.125000 7869
7871 2 -753.270000 691.760000 0.000000 0.125000 7870
7872 2 -752.250000 691.450000 0.000000 0.125000 7871
7873 2 -751.900000 690.780000 0.000000 0.125000 7872
7874 2 -750.870000 690.490000 0.000000 0.125000 7873
7875 2 -750.510000 689.830000 0.000000 0.125000 7874
7876 2 -750.150000 689.170000 0.000000 0.125000 7875
7877 2 -749.790000 688.490000 0.000000 0.125000 7876
7878 2 -749.440000 687.830000 0.000000 0.125000 7877
7879 2 -748.400000 687.510000 0.000000 0.125000 7878
7880 2 -748.040000 686.850000 0.000000 0.125000 7879
7881 2 -747.020000 686.550000 0.000000 0.125000 7880
7882 2 -746.000000 686.230000 0.000000 0.125000 7881
7883 2 -744.980000 685.940000 0.000000 0.125000 7882
7884 2 -743.950000 685.640000 0.000000 0.125000 7883
7885 2 -743.590000 684.980000 0.000000 0.125000 7884
7886 2 -742.570000 684.670000 0.000000 0.125000 7885
7887 2 -742.210000 684.000000 0.000000 0.125000 7886
7888 2 -741.170000 683.700000 0.000000 0.125000 7887
7889 2 -740.820000 683.020000 0.000000 0.125000 7888
7890 2 -740.450000 682.350000 0.000000 0.125000 7889
7891 2 -739.410000 682.060000 0.000000 0.125000 7890
7892 2 -738.380000 681.740000 0.000000 0.125000 7891
7893 2 -737.370000 681.430000 0.000000 0.125000 7892
7894 2 -736.340000 681.130000 0.000000 0.125000 7893
7895 2 -735.980000 680.470000 0.000000 0.125000 7894
7896 2 -734.950000 680.150000 0.000000 0.125000 7895
7897 2 -733.920000 679.850000 0.000000 0.125000 7896
7898 2 -732.890000 679.550000 0.000000 0.125000 7897
7899 2 -731.870000 679.240000 0.000000 0.125000 7898
7900 2 -730.840000 678.940000 0.000000 0.125000 7899
7901 2 -729.830000 678.630000 0.000000 0.125000 7900
7902 2 -728.790000 678.330000 0.000000 0.125000 7901
7903 2 -728.440000 677.650000 0.000000 0.125000 7902
7904 2 -727.400000 677.350000 0.000000 0.125000 7903
7905 2 -726.370000 677.060000 0.000000 0.125000 7904
7906 2 -726.010000 676.380000 0.000000 0.125000 7905
7907 2 -794.820000 708.020000 0.000000 0.125000 7803
7908 2 -795.490000 707.670000 0.000000 0.125000 7907
7909 2 -796.130000 707.310000 0.000000 0.125000 7908
7910 2 -796.800000 706.950000 0.000000 0.125000 7909
7911 2 -797.480000 706.590000 0.000000 0.125000 7910
7912 2 -798.130000 706.230000 0.000000 0.125000 7911
7913 2 -798.800000 705.860000 0.000000 0.125000 7912
7914 2 -799.480000 705.500000 0.000000 0.125000 7913
7915 2 -800.130000 705.140000 0.000000 0.125000 7914
7916 2 -800.790000 704.800000 0.000000 0.125000 7915
7917 2 -801.470000 704.430000 0.000000 0.125000 7916
7918 2 -802.130000 704.070000 0.000000 0.125000 7917
7919 2 -802.800000 703.710000 0.000000 0.125000 7918
7920 2 -803.470000 703.350000 0.000000 0.125000 7919
7921 2 -804.130000 702.980000 0.000000 0.125000 7920
7922 2 -804.800000 702.620000 0.000000 0.125000 7921
7923 2 -805.470000 702.270000 0.000000 0.125000 7922
7924 2 -805.760000 701.230000 0.000000 0.125000 7923
7925 2 -806.440000 700.870000 0.000000 0.125000 7924
7926 2 -807.110000 700.500000 0.000000 0.125000 7925
7927 2 -807.400000 699.480000 0.000000 0.125000 7926
7928 2 -808.080000 699.120000 0.000000 0.125000 7927
7929 2 -808.380000 698.100000 0.000000 0.125000 7928
7930 2 -809.040000 697.740000 0.000000 0.125000 7929
7931 2 -809.720000 697.380000 0.000000 0.125000 7930
7932 2 -810.380000 697.020000 0.000000 0.125000 7931
7933 2 -810.700000 695.990000 0.000000 0.125000 7932
7934 2 -811.360000 695.630000 0.000000 0.125000 7933
7935 2 -812.010000 695.270000 0.000000 0.125000 7934
7936 2 -812.670000 694.920000 0.000000 0.125000 7935
7937 2 -813.350000 694.560000 0.000000 0.125000 7936
7938 2 -813.640000 693.520000 0.000000 0.125000 7937
7939 2 -814.320000 693.170000 0.000000 0.125000 7938
7940 2 -814.990000 692.810000 0.000000 0.125000 7939
7941 2 -815.280000 691.780000 0.000000 0.125000 7940
7942 2 -815.600000 690.750000 0.000000 0.125000 7941
7943 2 -815.900000 689.730000 0.000000 0.125000 7942
7944 2 -816.210000 688.700000 0.000000 0.125000 7943
7945 2 -816.870000 688.350000 0.000000 0.125000 7944
7946 2 -817.170000 687.320000 0.000000 0.125000 7945
7947 2 -817.490000 686.300000 0.000000 0.125000 7946
7948 2 -818.140000 685.930000 0.000000 0.125000 7947
7949 2 -818.820000 685.570000 0.000000 0.125000 7948
7950 2 -819.490000 685.210000 0.000000 0.125000 7949
7951 2 -820.150000 684.850000 0.000000 0.125000 7950
7952 2 -820.820000 684.480000 0.000000 0.125000 7951
7953 2 -821.490000 684.120000 0.000000 0.125000 7952
7954 2 -822.150000 683.760000 0.000000 0.125000 7953
7955 2 -822.820000 683.400000 0.000000 0.125000 7954
7956 2 -823.480000 683.050000 0.000000 0.125000 7955
7957 2 -824.130000 682.690000 0.000000 0.125000 7956
7958 2 -824.800000 682.330000 0.000000 0.125000 7957
7959 2 -825.470000 681.970000 0.000000 0.125000 7958
7960 2 -826.500000 682.260000 0.000000 0.125000 7959
7961 2 -827.160000 681.900000 0.000000 0.125000 7960
7962 2 -827.830000 681.550000 0.000000 0.125000 7961
7963 2 -793.790000 645.720000 0.000000 0.125000 7947
7964 2 -794.110000 644.690000 0.000000 0.125000 7963
7965 2 -794.410000 643.670000 0.000000 0.125000 7964
7966 2 -794.720000 642.640000 0.000000 0.125000 7965
7967 2 -795.020000 641.610000 0.000000 0.125000 7966
7968 2 -795.330000 640.590000 0.000000 0.125000 7967
7969 2 -796.000000 640.220000 0.000000 0.125000 7968
7970 2 -796.650000 639.860000 0.000000 0.125000 7969
7971 2 -796.970000 638.850000 0.000000 0.125000 7970
7972 2 -797.630000 638.480000 0.000000 0.125000 7971
7973 2 -797.950000 637.460000 0.000000 0.125000 7972
7974 2 -798.610000 637.100000 0.000000 0.125000 7973
7975 2 -798.910000 636.070000 0.000000 0.125000 7974
7976 2 -799.230000 635.050000 0.000000 0.125000 7975
7977 2 -799.510000 634.020000 0.000000 0.125000 7976
7978 2 -799.830000 632.990000 0.000000 0.125000 7977
7979 2 -800.130000 631.970000 0.000000 0.125000 7978
7980 2 -800.800000 631.600000 0.000000 0.125000 7979
7981 2 -801.470000 631.240000 0.000000 0.125000 7980
7982 2 -802.130000 630.880000 0.000000 0.125000 7981
7983 2 -802.790000 630.520000 0.000000 0.125000 7982
7984 2 -803.110000 629.510000 0.000000 0.125000 7983
7985 2 -803.770000 629.140000 0.000000 0.125000 7984
7986 2 -804.080000 628.110000 0.000000 0.125000 7985
7987 2 -804.750000 627.750000 0.000000 0.125000 7986
7988 2 -805.400000 627.400000 0.000000 0.125000 7987
7989 2 -805.720000 626.360000 0.000000 0.125000 7988
7990 2 -806.020000 625.340000 0.000000 0.125000 7989
7991 2 -806.340000 624.320000 0.000000 0.125000 7990
7992 2 -806.630000 623.280000 0.000000 0.125000 7991
7993 2 -807.660000 623.600000 0.000000 0.125000 7992
7994 2 -807.980000 622.570000 0.000000 0.125000 7993
7995 2 -808.630000 622.210000 0.000000 0.125000 7994
7996 2 -808.920000 621.180000 0.000000 0.125000 7995
7997 2 -809.600000 620.820000 0.000000 0.125000 7996
7998 2 -809.900000 619.800000 0.000000 0.125000 7997
7999 2 -810.210000 618.760000 0.000000 0.125000 7998
8000 2 -810.510000 617.730000 0.000000 0.125000 7999
8001 2 -811.190000 617.370000 0.000000 0.125000 8000
8002 2 -811.850000 617.020000 0.000000 0.125000 8001
8003 2 -812.510000 616.670000 0.000000 0.125000 8002
8004 2 -813.190000 616.300000 0.000000 0.125000 8003
8005 2 -813.490000 615.260000 0.000000 0.125000 8004
8006 2 -814.140000 614.920000 0.000000 0.125000 8005
8007 2 -814.460000 613.890000 0.000000 0.125000 8006
8008 2 -815.120000 613.530000 0.000000 0.125000 8007
8009 2 -815.790000 613.170000 0.000000 0.125000 8008
8010 2 -816.460000 612.820000 0.000000 0.125000 8009
8011 2 -817.120000 612.460000 0.000000 0.125000 8010
8012 2 -817.790000 612.090000 0.000000 0.125000 8011
8013 2 -818.100000 611.060000 0.000000 0.125000 8012
8014 2 -818.400000 610.020000 0.000000 0.125000 8013
8015 2 -818.700000 608.980000 0.000000 0.125000 8014
8016 2 -821.570000 749.510000 0.000000 0.125000 7802
8017 2 -822.240000 749.150000 0.000000 0.125000 8016
8018 2 -822.900000 748.800000 0.000000 0.125000 8017
8019 2 -823.580000 748.440000 0.000000 0.125000 8018
8020 2 -824.240000 748.080000 0.000000 0.125000 8019
8021 2 -824.900000 747.720000 0.000000 0.125000 8020
8022 2 -825.580000 747.350000 0.000000 0.125000 8021
8023 2 -826.240000 746.990000 0.000000 0.125000 8022
8024 2 -826.890000 746.630000 0.000000 0.125000 8023
8025 2 -827.570000 746.270000 0.000000 0.125000 8024
8026 2 -828.240000 745.920000 0.000000 0.125000 8025
8027 2 -828.890000 745.560000 0.000000 0.125000 8026
8028 2 -829.920000 745.850000 0.000000 0.125000 8027
8029 2 -830.590000 745.480000 0.000000 0.125000 8028
8030 2 -831.250000 745.120000 0.000000 0.125000 8029
8031 2 -831.910000 744.760000 0.000000 0.125000 8030
8032 2 -832.950000 745.080000 0.000000 0.125000 8031
8033 2 -833.620000 744.720000 0.000000 0.125000 8032
8034 2 -834.270000 744.350000 0.000000 0.125000 8033
8035 2 -834.950000 743.990000 0.000000 0.125000 8034
8036 2 -835.610000 743.630000 0.000000 0.125000 8035
8037 2 -836.270000 743.270000 0.000000 0.125000 8036
8038 2 -836.940000 742.920000 0.000000 0.125000 8037
8039 2 -837.610000 742.560000 0.000000 0.125000 8038
8040 2 -838.260000 742.200000 0.000000 0.125000 8039
8041 2 -838.940000 741.840000 0.000000 0.125000 8040
8042 2 -839.600000 741.480000 0.000000 0.125000 8041
8043 2 -840.260000 741.110000 0.000000 0.125000 8042
8044 2 -840.940000 740.750000 0.000000 0.125000 8043
8045 2 -841.600000 740.390000 0.000000 0.125000 8044
8046 2 -842.260000 740.020000 0.000000 0.125000 8045
8047 2 -842.940000 739.670000 0.000000 0.125000 8046
8048 2 -843.610000 739.310000 0.000000 0.125000 8047
8049 2 -844.260000 738.950000 0.000000 0.125000 8048
8050 2 -844.940000 738.590000 0.000000 0.125000 8049
8051 2 -845.960000 738.890000 0.000000 0.125000 8050
8052 2 -846.620000 738.530000 0.000000 0.125000 8051
8053 2 -847.280000 738.180000 0.000000 0.125000 8052
8054 2 -848.320000 738.480000 0.000000 0.125000 8053
8055 2 -849.350000 738.780000 0.000000 0.125000 8054
8056 2 -850.370000 739.100000 0.000000 0.125000 8055
8057 2 -851.390000 739.400000 0.000000 0.125000 8056
8058 2 -852.070000 739.030000 0.000000 0.125000 8057
8059 2 -852.740000 738.680000 0.000000 0.125000 8058
8060 2 -853.750000 738.980000 0.000000 0.125000 8059
8061 2 -854.410000 738.620000 0.000000 0.125000 8060
8062 2 -855.090000 738.240000 0.000000 0.125000 8061
8063 2 -856.120000 738.580000 0.000000 0.125000 8062
8064 2 -857.140000 738.870000 0.000000 0.125000 8063
8065 2 -857.800000 738.510000 0.000000 0.125000 8064
8066 2 -858.480000 738.150000 0.000000 0.125000 8065
8067 2 -859.130000 737.800000 0.000000 0.125000 8066
8068 2 -859.800000 737.440000 0.000000 0.125000 8067
8069 2 -860.840000 737.740000 0.000000 0.125000 8068
8070 2 -861.500000 737.380000 0.000000 0.125000 8069
8071 2 -862.520000 737.690000 0.000000 0.125000 8070
8072 2 -863.550000 737.990000 0.000000 0.125000 8071
8073 2 -864.230000 737.630000 0.000000 0.125000 8072
8074 2 -865.250000 737.950000 0.000000 0.125000 8073
8075 2 -865.910000 737.590000 0.000000 0.125000 8074
8076 2 -866.940000 737.870000 0.000000 0.125000 8075
8077 2 -867.610000 737.510000 0.000000 0.125000 8076
8078 2 -868.260000 737.150000 0.000000 0.125000 8077
8079 2 -869.290000 737.470000 0.000000 0.125000 8078
8080 2 -869.970000 737.100000 0.000000 0.125000 8079
8081 2 -870.620000 736.740000 0.000000 0.125000 8080
8082 2 -871.650000 737.060000 0.000000 0.125000 8081
8083 2 -872.330000 736.700000 0.000000 0.125000 8082
8084 2 -872.990000 736.340000 0.000000 0.125000 8083
8085 2 -874.010000 736.640000 0.000000 0.125000 8084
8086 2 -874.670000 736.280000 0.000000 0.125000 8085
8087 2 -875.350000 735.930000 0.000000 0.125000 8086
8088 2 -876.370000 736.230000 0.000000 0.125000 8087
8089 2 -877.030000 735.860000 0.000000 0.125000 8088
8090 2 -877.710000 735.500000 0.000000 0.125000 8089
8091 2 -878.740000 735.810000 0.000000 0.125000 8090
8092 2 -879.390000 735.450000 0.000000 0.125000 8091
8093 2 -880.070000 735.090000 0.000000 0.125000 8092
8094 2 -881.100000 735.380000 0.000000 0.125000 8093
8095 2 -881.750000 735.020000 0.000000 0.125000 8094
8096 2 -882.410000 734.680000 0.000000 0.125000 8095
8097 2 -883.090000 734.310000 0.000000 0.125000 8096
8098 2 -598.620000 655.780000 0.000000 0.125000 4059
8099 2 -597.610000 655.490000 0.000000 0.125000 8098
8100 2 -596.590000 655.190000 0.000000 0.125000 8099
8101 2 -595.550000 654.870000 0.000000 0.125000 8100
8102 2 -595.200000 654.210000 0.000000 0.125000 8101
8103 2 -594.160000 653.900000 0.000000 0.125000 8102
8104 2 -593.500000 654.260000 0.000000 0.125000 8103
8105 2 -592.840000 654.620000 0.000000 0.125000 8104
8106 2 -592.160000 654.980000 0.000000 0.125000 8105
8107 2 -591.130000 654.680000 0.000000 0.125000 8106
8108 2 -590.480000 655.030000 0.000000 0.125000 8107
8109 2 -589.450000 654.730000 0.000000 0.125000 8108
8110 2 -588.420000 654.430000 0.000000 0.125000 8109
8111 2 -587.750000 654.800000 0.000000 0.125000 8110
8112 2 -586.740000 654.480000 0.000000 0.125000 8111
8113 2 -586.070000 654.840000 0.000000 0.125000 8112
8114 2 -585.390000 655.220000 0.000000 0.125000 8113
8115 2 -584.730000 655.580000 0.000000 0.125000 8114
8116 2 -584.070000 655.930000 0.000000 0.125000 8115
8117 2 -583.030000 655.620000 0.000000 0.125000 8116
8118 2 -582.000000 655.320000 0.000000 0.125000 8117
8119 2 -581.000000 655.010000 0.000000 0.125000 8118
8120 2 -579.970000 654.710000 0.000000 0.125000 8119
8121 2 -579.610000 654.030000 0.000000 0.125000 8120
8122 2 -578.580000 653.730000 0.000000 0.125000 8121
8123 2 -577.540000 653.430000 0.000000 0.125000 8122
8124 2 -576.520000 653.110000 0.000000 0.125000 8123
8125 2 -575.500000 652.810000 0.000000 0.125000 8124
8126 2 -575.130000 652.130000 0.000000 0.125000 8125
8127 2 -574.770000 651.480000 0.000000 0.125000 8126
8128 2 -574.410000 650.820000 0.000000 0.125000 8127
8129 2 -573.380000 650.510000 0.000000 0.125000 8128
8130 2 -572.370000 650.220000 0.000000 0.125000 8129
8131 2 -571.710000 650.580000 0.000000 0.125000 8130
8132 2 -571.030000 650.940000 0.000000 0.125000 8131
8133 2 -570.730000 651.960000 0.000000 0.125000 8132
8134 2 -570.070000 652.320000 0.000000 0.125000 8133
8135 2 -569.750000 653.350000 0.000000 0.125000 8134
8136 2 -569.450000 654.370000 0.000000 0.125000 8135
8137 2 -569.130000 655.390000 0.000000 0.125000 8136
8138 2 -568.480000 655.740000 0.000000 0.125000 8137
8139 2 -567.800000 656.100000 0.000000 0.125000 8138
8140 2 -566.780000 655.820000 0.000000 0.125000 8139
8141 2 -565.750000 655.490000 0.000000 0.125000 8140
8142 2 -565.100000 655.850000 0.000000 0.125000 8141
8143 2 -564.420000 656.230000 0.000000 0.125000 8142
8144 2 -563.750000 656.590000 0.000000 0.125000 8143
8145 2 -563.100000 656.940000 0.000000 0.125000 8144
8146 2 -562.420000 657.300000 0.000000 0.125000 8145
8147 2 -561.750000 657.670000 0.000000 0.125000 8146
8148 2 -561.100000 658.020000 0.000000 0.125000 8147
8149 2 -560.420000 658.380000 0.000000 0.125000 8148
8150 2 -532.130000 642.710000 0.000000 0.125000 8149
8151 2 -531.770000 642.030000 0.000000 0.125000 8150
8152 2 -531.410000 641.370000 0.000000 0.125000 8151
8153 2 -530.380000 641.070000 0.000000 0.125000 8152
8154 2 -530.020000 640.390000 0.000000 0.125000 8153
8155 2 -529.000000 640.100000 0.000000 0.125000 8154
8156 2 -527.980000 639.780000 0.000000 0.125000 8155
8157 2 -526.950000 639.480000 0.000000 0.125000 8156
8158 2 -525.920000 639.170000 0.000000 0.125000 8157
8159 2 -524.900000 638.880000 0.000000 0.125000 8158
8160 2 -523.870000 638.580000 0.000000 0.125000 8159
8161 2 -523.510000 637.900000 0.000000 0.125000 8160
8162 2 -523.150000 637.230000 0.000000 0.125000 8161
8163 2 -523.470000 636.220000 0.000000 0.125000 8162
8164 2 -523.110000 635.550000 0.000000 0.125000 8163
8165 2 -522.080000 635.230000 0.000000 0.125000 8164
8166 2 -521.720000 634.580000 0.000000 0.125000 8165
8167 2 -520.670000 634.270000 0.000000 0.125000 8166
8168 2 -519.650000 633.960000 0.000000 0.125000 8167
8169 2 -518.620000 633.650000 0.000000 0.125000 8168
8170 2 -517.600000 633.350000 0.000000 0.125000 8169
8171 2 -517.240000 632.690000 0.000000 0.125000 8170
8172 2 -516.870000 632.010000 0.000000 0.125000 8171
8173 2 -515.860000 631.720000 0.000000 0.125000 8172
8174 2 -514.840000 631.400000 0.000000 0.125000 8173
8175 2 -641.750000 574.760000 0.000000 0.125000 3963
8176 2 -642.050000 573.730000 0.000000 0.125000 8175
8177 2 -642.350000 572.720000 0.000000 0.125000 8176
8178 2 -642.650000 571.700000 0.000000 0.125000 8177
8179 2 -642.970000 570.670000 0.000000 0.125000 8178
8180 2 -643.260000 569.630000 0.000000 0.125000 8179
8181 2 -643.580000 568.610000 0.000000 0.125000 8180
8182 2 -644.250000 568.250000 0.000000 0.125000 8181
8183 2 -644.540000 567.230000 0.000000 0.125000 8182
8184 2 -645.210000 566.860000 0.000000 0.125000 8183
8185 2 -645.870000 566.500000 0.000000 0.125000 8184
8186 2 -646.540000 566.140000 0.000000 0.125000 8185
8187 2 -647.220000 565.770000 0.000000 0.125000 8186
8188 2 -647.870000 565.420000 0.000000 0.125000 8187
8189 2 -648.540000 565.060000 0.000000 0.125000 8188
8190 2 -649.220000 564.700000 0.000000 0.125000 8189
8191 2 -649.870000 564.350000 0.000000 0.125000 8190
8192 2 -650.540000 563.980000 0.000000 0.125000 8191
8193 2 -651.580000 564.280000 0.000000 0.125000 8192
8194 2 -651.920000 564.950000 0.000000 0.125000 8193
8195 2 -652.960000 565.250000 0.000000 0.125000 8194
8196 2 -653.980000 565.570000 0.000000 0.125000 8195
8197 2 -655.000000 565.860000 0.000000 0.125000 8196
8198 2 -656.030000 566.180000 0.000000 0.125000 8197
8199 2 -656.710000 565.820000 0.000000 0.125000 8198
8200 2 -657.370000 565.460000 0.000000 0.125000 8199
8201 2 -658.030000 565.100000 0.000000 0.125000 8200
8202 2 -658.700000 564.730000 0.000000 0.125000 8201
8203 2 -659.360000 564.360000 0.000000 0.125000 8202
8204 2 -660.020000 564.000000 0.000000 0.125000 8203
8205 2 -660.700000 563.640000 0.000000 0.125000 8204
8206 2 -661.370000 563.280000 0.000000 0.125000 8205
8207 2 -662.020000 562.930000 0.000000 0.125000 8206
8208 2 -662.700000 562.570000 0.000000 0.125000 8207
8209 2 -663.370000 562.210000 0.000000 0.125000 8208
8210 2 -664.020000 561.850000 0.000000 0.125000 8209
8211 2 -664.700000 561.480000 0.000000 0.125000 8210
8212 2 -665.360000 561.120000 0.000000 0.125000 8211
8213 2 -666.380000 561.440000 0.000000 0.125000 8212
8214 2 -670.350000 568.760000 0.000000 0.125000 8213
8215 2 -670.040000 569.800000 0.000000 0.125000 8214
8216 2 -669.730000 570.820000 0.000000 0.125000 8215
8217 2 -669.420000 571.850000 0.000000 0.125000 8216
8218 2 -669.120000 572.860000 0.000000 0.125000 8217
8219 2 -668.830000 573.880000 0.000000 0.125000 8218
8220 2 -668.510000 574.920000 0.000000 0.125000 8219
8221 2 -668.220000 575.950000 0.000000 0.125000 8220
8222 2 -667.900000 576.980000 0.000000 0.125000 8221
8223 2 -667.600000 577.990000 0.000000 0.125000 8222
8224 2 -667.960000 578.670000 0.000000 0.125000 8223
8225 2 -667.640000 579.700000 0.000000 0.125000 8224
8226 2 -667.350000 580.720000 0.000000 0.125000 8225
8227 2 -667.710000 581.370000 0.000000 0.125000 8226
8228 2 -668.070000 582.050000 0.000000 0.125000 8227
8229 2 -667.760000 583.080000 0.000000 0.125000 8228
8230 2 -667.450000 584.100000 0.000000 0.125000 8229
8231 2 -667.140000 585.120000 0.000000 0.125000 8230
8232 2 -666.860000 586.150000 0.000000 0.125000 8231
8233 2 -667.220000 586.830000 0.000000 0.125000 8232
8234 2 -667.570000 587.480000 0.000000 0.125000 8233
8235 2 -667.940000 588.140000 0.000000 0.125000 8234
8236 2 -668.290000 588.820000 0.000000 0.125000 8235
8237 2 -668.640000 589.480000 0.000000 0.125000 8236
8238 2 -669.000000 590.140000 0.000000 0.125000 8237
8239 2 -668.710000 591.180000 0.000000 0.125000 8238
8240 2 -668.390000 592.210000 0.000000 0.125000 8239
8241 2 -668.750000 592.860000 0.000000 0.125000 8240
8242 2 -669.120000 593.530000 0.000000 0.125000 8241
8243 2 -668.820000 594.560000 0.000000 0.125000 8242
8244 2 -669.170000 595.230000 0.000000 0.125000 8243
8245 2 -669.530000 595.880000 0.000000 0.125000 8244
8246 2 -669.230000 596.920000 0.000000 0.125000 8245
8247 2 -669.590000 597.590000 0.000000 0.125000 8246
8248 2 -669.280000 598.600000 0.000000 0.125000 8247
8249 2 -668.620000 598.970000 0.000000 0.125000 8248
8250 2 -668.320000 599.990000 0.000000 0.125000 8249
8251 2 -668.000000 601.020000 0.000000 0.125000 8250
8252 2 -667.700000 602.050000 0.000000 0.125000 8251
8253 2 -667.390000 603.080000 0.000000 0.125000 8252
8254 2 -667.100000 604.100000 0.000000 0.125000 8253
8255 2 -666.420000 604.470000 0.000000 0.125000 8254
8256 2 -665.750000 604.830000 0.000000 0.125000 8255
8257 2 -665.100000 605.180000 0.000000 0.125000 8256
8258 2 -664.420000 605.550000 0.000000 0.125000 8257
8259 2 -663.750000 605.900000 0.000000 0.125000 8258
8260 2 -663.100000 606.250000 0.000000 0.125000 8259
8261 2 -662.420000 606.610000 0.000000 0.125000 8260
8262 2 -661.750000 606.980000 0.000000 0.125000 8261
8263 2 -661.090000 607.350000 0.000000 0.125000 8262
8264 2 -660.420000 607.700000 0.000000 0.125000 8263
8265 2 -659.760000 608.060000 0.000000 0.125000 8264
8266 2 -659.460000 609.090000 0.000000 0.125000 8265
8267 2 -658.790000 609.460000 0.000000 0.125000 8266
8268 2 -658.500000 610.480000 0.000000 0.125000 8267
8269 2 -658.190000 611.500000 0.000000 0.125000 8268
8270 2 -657.870000 612.530000 0.000000 0.125000 8269
8271 2 -657.580000 613.570000 0.000000 0.125000 8270
8272 2 -656.900000 613.930000 0.000000 0.125000 8271
8273 2 -656.600000 614.950000 0.000000 0.125000 8272
8274 2 -655.920000 615.310000 0.000000 0.125000 8273
8275 2 -655.260000 615.670000 0.000000 0.125000 8274
8276 2 -654.610000 616.020000 0.000000 0.125000 8275
8277 2 -653.940000 616.380000 0.000000 0.125000 8276
8278 2 -653.270000 616.740000 0.000000 0.125000 8277
8279 2 -652.610000 617.100000 0.000000 0.125000 8278
8280 2 -651.940000 617.470000 0.000000 0.125000 8279
8281 2 -651.260000 617.830000 0.000000 0.125000 8280
8282 2 -650.610000 618.190000 0.000000 0.125000 8281
8283 2 -649.940000 618.550000 0.000000 0.125000 8282
8284 2 -649.260000 618.900000 0.000000 0.125000 8283
8285 2 -648.610000 619.250000 0.000000 0.125000 8284
8286 2 -647.940000 619.620000 0.000000 0.125000 8285
8287 2 -647.270000 619.980000 0.000000 0.125000 8286
8288 2 -646.610000 620.350000 0.000000 0.125000 8287
8289 2 -646.300000 621.370000 0.000000 0.125000 8288
8290 2 -645.630000 621.730000 0.000000 0.125000 8289
8291 2 -644.980000 622.100000 0.000000 0.125000 8290
8292 2 -644.300000 622.470000 0.000000 0.125000 8291
8293 2 -643.640000 622.820000 0.000000 0.125000 8292
8294 2 -643.350000 623.850000 0.000000 0.125000 8293
8295 2 -642.670000 624.210000 0.000000 0.125000 8294
8296 2 -642.370000 625.230000 0.000000 0.125000 8295
8297 2 -642.070000 626.250000 0.000000 0.125000 8296
8298 2 -641.750000 627.280000 0.000000 0.125000 8297
8299 2 -641.450000 628.320000 0.000000 0.125000 8298
8300 2 -667.040000 561.080000 0.000000 0.125000 8213
8301 2 -667.710000 560.720000 0.000000 0.125000 8300
8302 2 -668.370000 560.350000 0.000000 0.125000 8301
8303 2 -669.040000 559.990000 0.000000 0.125000 8302
8304 2 -669.710000 559.630000 0.000000 0.125000 8303
8305 2 -670.370000 559.270000 0.000000 0.125000 8304
8306 2 -671.040000 558.920000 0.000000 0.125000 8305
8307 2 -671.710000 558.550000 0.000000 0.125000 8306
8308 2 -672.370000 558.190000 0.000000 0.125000 8307
8309 2 -673.030000 557.830000 0.000000 0.125000 8308
8310 2 -674.070000 558.130000 0.000000 0.125000 8309
8311 2 -674.730000 557.770000 0.000000 0.125000 8310
8312 2 -675.750000 558.080000 0.000000 0.125000 8311
8313 2 -676.780000 558.380000 0.000000 0.125000 8312
8314 2 -677.460000 558.010000 0.000000 0.125000 8313
8315 2 -678.120000 557.670000 0.000000 0.125000 8314
8316 2 -679.140000 557.980000 0.000000 0.125000 8315
8317 2 -679.820000 557.600000 0.000000 0.125000 8316
8318 2 -680.480000 557.250000 0.000000 0.125000 8317
8319 2 -681.130000 556.890000 0.000000 0.125000 8318
8320 2 -682.160000 557.200000 0.000000 0.125000 8319
8321 2 -682.840000 556.840000 0.000000 0.125000 8320
8322 2 -683.500000 556.480000 0.000000 0.125000 8321
8323 2 -684.160000 556.100000 0.000000 0.125000 8322
8324 2 -684.840000 555.740000 0.000000 0.125000 8323
8325 2 -685.500000 555.390000 0.000000 0.125000 8324
8326 2 -686.160000 555.030000 0.000000 0.125000 8325
8327 2 -686.840000 554.670000 0.000000 0.125000 8326
8328 2 -687.500000 554.310000 0.000000 0.125000 8327
8329 2 -688.160000 553.960000 0.000000 0.125000 8328
8330 2 -689.190000 554.250000 0.000000 0.125000 8329
8331 2 -690.220000 554.560000 0.000000 0.125000 8330
8332 2 -690.880000 554.200000 0.000000 0.125000 8331
8333 2 -691.900000 554.500000 0.000000 0.125000 8332
8334 2 -692.940000 554.810000 0.000000 0.125000 8333
8335 2 -693.290000 555.480000 0.000000 0.125000 8334
8336 2 -693.650000 556.140000 0.000000 0.125000 8335
8337 2 -708.500000 564.470000 0.000000 0.125000 8336
8338 2 -709.160000 564.100000 0.000000 0.125000 8337
8339 2 -710.190000 564.400000 0.000000 0.125000 8338
8340 2 -710.860000 564.050000 0.000000 0.125000 8339
8341 2 -711.520000 563.690000 0.000000 0.125000 8340
8342 2 -712.190000 563.330000 0.000000 0.125000 8341
8343 2 -712.860000 562.970000 0.000000 0.125000 8342
8344 2 -713.520000 562.600000 0.000000 0.125000 8343
8345 2 -714.190000 562.240000 0.000000 0.125000 8344
8346 2 -715.220000 562.560000 0.000000 0.125000 8345
8347 2 -716.250000 562.860000 0.000000 0.125000 8346
8348 2 -716.900000 562.500000 0.000000 0.125000 8347
8349 2 -717.920000 562.810000 0.000000 0.125000 8348
8350 2 -718.600000 562.450000 0.000000 0.125000 8349
8351 2 -719.620000 562.750000 0.000000 0.125000 8350
8352 2 -720.640000 563.060000 0.000000 0.125000 8351
8353 2 -721.000000 563.730000 0.000000 0.125000 8352
8354 2 -722.030000 564.020000 0.000000 0.125000 8353
8355 2 -722.390000 564.700000 0.000000 0.125000 8354
8356 2 -722.750000 565.350000 0.000000 0.125000 8355
8357 2 -723.120000 566.020000 0.000000 0.125000 8356
8358 2 -723.480000 566.690000 0.000000 0.125000 8357
8359 2 -723.840000 567.350000 0.000000 0.125000 8358
8360 2 -724.870000 567.670000 0.000000 0.125000 8359
8361 2 -725.880000 567.970000 0.000000 0.125000 8360
8362 2 -726.900000 568.270000 0.000000 0.125000 8361
8363 2 -727.260000 568.950000 0.000000 0.125000 8362
8364 2 -727.620000 569.600000 0.000000 0.125000 8363
8365 2 -727.990000 570.270000 0.000000 0.125000 8364
8366 2 -727.690000 571.300000 0.000000 0.125000 8365
8367 2 -727.380000 572.330000 0.000000 0.125000 8366
8368 2 -727.080000 573.350000 0.000000 0.125000 8367
8369 2 -726.770000 574.370000 0.000000 0.125000 8368
8370 2 -726.480000 575.400000 0.000000 0.125000 8369
8371 2 -726.160000 576.440000 0.000000 0.125000 8370
8372 2 -726.520000 577.100000 0.000000 0.125000 8371
8373 2 -726.880000 577.760000 0.000000 0.125000 8372
8374 2 -727.250000 578.440000 0.000000 0.125000 8373
8375 2 -727.610000 579.100000 0.000000 0.125000 8374
8376 2 -727.970000 579.750000 0.000000 0.125000 8375
8377 2 -728.330000 580.430000 0.000000 0.125000 8376
8378 2 -728.690000 581.100000 0.000000 0.125000 8377
8379 2 -729.040000 581.750000 0.000000 0.125000 8378
8380 2 -583.220000 546.180000 0.000000 0.125000 3875
8381 2 -583.870000 545.820000 0.000000 0.125000 8380
8382 2 -584.190000 544.800000 0.000000 0.125000 8381
8383 2 -584.860000 544.440000 0.000000 0.125000 8382
8384 2 -585.520000 544.080000 0.000000 0.125000 8383
8385 2 -585.830000 543.050000 0.000000 0.125000 8384
8386 2 -586.490000 542.680000 0.000000 0.125000 8385
8387 2 -587.150000 542.320000 0.000000 0.125000 8386
8388 2 -587.470000 541.280000 0.000000 0.125000 8387
8389 2 -588.120000 540.940000 0.000000 0.125000 8388
8390 2 -588.440000 539.900000 0.000000 0.125000 8389
8391 2 -588.750000 538.870000 0.000000 0.125000 8390
8392 2 -589.050000 537.850000 0.000000 0.125000 8391
8393 2 -589.720000 537.490000 0.000000 0.125000 8392
8394 2 -590.000000 536.470000 0.000000 0.125000 8393
8395 2 -590.670000 536.100000 0.000000 0.125000 8394
8396 2 -591.340000 535.740000 0.000000 0.125000 8395
8397 2 -592.000000 535.380000 0.000000 0.125000 8396
8398 2 -592.320000 534.360000 0.000000 0.125000 8397
8399 2 -592.990000 534.000000 0.000000 0.125000 8398
8400 2 -593.280000 532.980000 0.000000 0.125000 8399
8401 2 -593.960000 532.610000 0.000000 0.125000 8400
8402 2 -594.990000 532.930000 0.000000 0.125000 8401
8403 2 -596.000000 533.230000 0.000000 0.125000 8402
8404 2 -597.020000 533.530000 0.000000 0.125000 8403
8405 2 -598.050000 533.850000 0.000000 0.125000 8404
8406 2 -599.090000 534.120000 0.000000 0.125000 8405
8407 2 -600.110000 534.450000 0.000000 0.125000 8406
8408 2 -600.770000 534.090000 0.000000 0.125000 8407
8409 2 -601.800000 534.380000 0.000000 0.125000 8408
8410 2 -602.480000 534.020000 0.000000 0.125000 8409
8411 2 -603.130000 533.680000 0.000000 0.125000 8410
8412 2 -603.800000 533.310000 0.000000 0.125000 8411
8413 2 -604.480000 532.950000 0.000000 0.125000 8412
8414 2 -605.120000 532.600000 0.000000 0.125000 8413
8415 2 -605.790000 532.230000 0.000000 0.125000 8414
8416 2 -606.470000 531.860000 0.000000 0.125000 8415
8417 2 -607.130000 531.500000 0.000000 0.125000 8416
8418 2 -607.790000 531.150000 0.000000 0.125000 8417
8419 2 -608.470000 530.800000 0.000000 0.125000 8418
8420 2 -609.130000 530.430000 0.000000 0.125000 8419
8421 2 -609.790000 530.080000 0.000000 0.125000 8420
8422 2 -610.470000 529.710000 0.000000 0.125000 8421
8423 2 -611.130000 529.350000 0.000000 0.125000 8422
8424 2 -611.790000 528.980000 0.000000 0.125000 8423
8425 2 -612.460000 528.620000 0.000000 0.125000 8424
8426 2 -613.120000 528.260000 0.000000 0.125000 8425
8427 2 -613.790000 527.890000 0.000000 0.125000 8426
8428 2 -614.110000 526.870000 0.000000 0.125000 8427
8429 2 -614.760000 526.510000 0.000000 0.125000 8428
8430 2 -615.440000 526.150000 0.000000 0.125000 8429
8431 2 -616.110000 525.800000 0.000000 0.125000 8430
8432 2 -618.530000 517.590000 0.000000 0.125000 8431
8433 2 -618.850000 516.570000 0.000000 0.125000 8432
8434 2 -619.150000 515.530000 0.000000 0.125000 8433
8435 2 -619.470000 514.500000 0.000000 0.125000 8434
8436 2 -619.750000 513.480000 0.000000 0.125000 8435
8437 2 -620.080000 512.460000 0.000000 0.125000 8436
8438 2 -620.370000 511.420000 0.000000 0.125000 8437
8439 2 -620.660000 510.410000 0.000000 0.125000 8438
8440 2 -620.320000 509.740000 0.000000 0.125000 8439
8441 2 -620.620000 508.720000 0.000000 0.125000 8440
8442 2 -620.250000 508.040000 0.000000 0.125000 8441
8443 2 -619.890000 507.370000 0.000000 0.125000 8442
8444 2 -620.210000 506.350000 0.000000 0.125000 8443
8445 2 -619.850000 505.680000 0.000000 0.125000 8444
8446 2 -619.490000 505.020000 0.000000 0.125000 8445
8447 2 -619.790000 503.990000 0.000000 0.125000 8446
8448 2 -620.100000 502.970000 0.000000 0.125000 8447
8449 2 -620.400000 501.950000 0.000000 0.125000 8448
8450 2 -620.720000 500.910000 0.000000 0.125000 8449
8451 2 -621.010000 499.890000 0.000000 0.125000 8450
8452 2 -621.320000 498.860000 0.000000 0.125000 8451
8453 2 -621.620000 497.840000 0.000000 0.125000 8452
8454 2 -621.780000 497.290000 0.000000 0.125000 8453
8455 2 -622.240000 495.790000 0.000000 0.125000 8454
8456 2 -621.870000 495.110000 0.000000 0.125000 8455
8457 2 -622.170000 494.090000 0.000000 0.125000 8456
8458 2 -621.830000 493.420000 0.000000 0.125000 8457
8459 2 -622.120000 492.400000 0.000000 0.125000 8458
8460 2 -621.100000 492.100000 0.000000 0.125000 8459
8461 2 -620.740000 491.420000 0.000000 0.125000 8460
8462 2 -620.380000 490.770000 0.000000 0.125000 8461
8463 2 -619.360000 490.460000 0.000000 0.125000 8462
8464 2 -618.330000 490.150000 0.000000 0.125000 8463
8465 2 -617.300000 489.850000 0.000000 0.125000 8464
8466 2 -616.950000 489.170000 0.000000 0.125000 8465
8467 2 -617.250000 488.150000 0.000000 0.125000 8466
8468 2 -617.530000 487.120000 0.000000 0.125000 8467
8469 2 -617.860000 486.100000 0.000000 0.125000 8468
8470 2 -618.150000 485.080000 0.000000 0.125000 8469
8471 2 -618.470000 484.040000 0.000000 0.125000 8470
8472 2 -618.760000 483.020000 0.000000 0.125000 8471
8473 2 -619.080000 481.990000 0.000000 0.125000 8472
8474 2 -619.380000 480.970000 0.000000 0.125000 8473
8475 2 -619.690000 479.930000 0.000000 0.125000 8474
8476 2 -620.000000 478.910000 0.000000 0.125000 8475
8477 2 -620.660000 478.550000 0.000000 0.125000 8476
8478 2 -620.980000 477.530000 0.000000 0.125000 8477
8479 2 -621.630000 477.170000 0.000000 0.125000 8478
8480 2 -621.270000 476.500000 0.000000 0.125000 8479
8481 2 -621.570000 475.480000 0.000000 0.125000 8480
8482 2 -621.870000 474.460000 0.000000 0.125000 8481
8483 2 -622.190000 473.420000 0.000000 0.125000 8482
8484 2 -622.490000 472.390000 0.000000 0.125000 8483
8485 2 -622.790000 471.360000 0.000000 0.125000 8484
8486 2 -621.920000 496.800000 0.000000 0.125000 8454
8487 2 -620.650000 499.230000 0.000000 0.125000 8452
8488 2 -619.990000 499.590000 0.000000 0.125000 8487
8489 2 -619.320000 499.950000 0.000000 0.125000 8488
8490 2 -618.650000 500.300000 0.000000 0.125000 8489
8491 2 -617.620000 499.990000 0.000000 0.125000 8490
8492 2 -616.600000 499.680000 0.000000 0.125000 8491
8493 2 -615.940000 500.040000 0.000000 0.125000 8492
8494 2 -615.260000 500.410000 0.000000 0.125000 8493
8495 2 -614.610000 500.770000 0.000000 0.125000 8494
8496 2 -613.940000 501.120000 0.000000 0.125000 8495
8497 2 -613.270000 501.480000 0.000000 0.125000 8496
8498 2 -612.620000 501.850000 0.000000 0.125000 8497
8499 2 -611.950000 502.210000 0.000000 0.125000 8498
8500 2 -611.270000 502.560000 0.000000 0.125000 8499
8501 2 -610.610000 502.920000 0.000000 0.125000 8500
8502 2 -609.950000 503.290000 0.000000 0.125000 8501
8503 2 -608.920000 502.990000 0.000000 0.125000 8502
8504 2 -608.250000 503.350000 0.000000 0.125000 8503
8505 2 -607.240000 503.040000 0.000000 0.125000 8504
8506 2 -606.570000 503.410000 0.000000 0.125000 8505
8507 2 -605.890000 503.770000 0.000000 0.125000 8506
8508 2 -604.870000 503.460000 0.000000 0.125000 8507
8509 2 -603.850000 503.160000 0.000000 0.125000 8508
8510 2 -637.380000 534.930000 0.000000 0.125000 8431
8511 2 -638.050000 534.570000 0.000000 0.125000 8510
8512 2 -638.730000 534.210000 0.000000 0.125000 8511
8513 2 -639.390000 533.840000 0.000000 0.125000 8512
8514 2 -640.050000 533.480000 0.000000 0.125000 8513
8515 2 -640.730000 533.120000 0.000000 0.125000 8514
8516 2 -641.390000 532.760000 0.000000 0.125000 8515
8517 2 -641.700000 531.740000 0.000000 0.125000 8516
8518 2 -642.370000 531.380000 0.000000 0.125000 8517
8519 2 -643.030000 531.020000 0.000000 0.125000 8518
8520 2 -643.710000 530.670000 0.000000 0.125000 8519
8521 2 -644.370000 530.310000 0.000000 0.125000 8520
8522 2 -645.030000 529.950000 0.000000 0.125000 8521
8523 2 -645.700000 529.590000 0.000000 0.125000 8522
8524 2 -646.360000 529.230000 0.000000 0.125000 8523
8525 2 -647.020000 528.850000 0.000000 0.125000 8524
8526 2 -647.700000 528.490000 0.000000 0.125000 8525
8527 2 -648.370000 528.130000 0.000000 0.125000 8526
8528 2 -648.660000 527.100000 0.000000 0.125000 8527
8529 2 -649.340000 526.740000 0.000000 0.125000 8528
8530 2 -650.000000 526.380000 0.000000 0.125000 8529
8531 2 -650.300000 525.350000 0.000000 0.125000 8530
8532 2 -650.970000 524.990000 0.000000 0.125000 8531
8533 2 -651.630000 524.630000 0.000000 0.125000 8532
8534 2 -651.940000 523.610000 0.000000 0.125000 8533
8535 2 -652.240000 522.590000 0.000000 0.125000 8534
8536 2 -652.540000 521.560000 0.000000 0.125000 8535
8537 2 -652.860000 520.530000 0.000000 0.125000 8536
8538 2 -653.520000 520.170000 0.000000 0.125000 8537
8539 2 -653.830000 519.150000 0.000000 0.125000 8538
8540 2 -654.130000 518.120000 0.000000 0.125000 8539
8541 2 -654.440000 517.100000 0.000000 0.125000 8540
8542 2 -654.750000 516.080000 0.000000 0.125000 8541
8543 2 -655.050000 515.050000 0.000000 0.125000 8542
8544 2 -655.360000 514.010000 0.000000 0.125000 8543
8545 2 -655.000000 513.350000 0.000000 0.125000 8544
8546 2 -654.630000 512.690000 0.000000 0.125000 8545
8547 2 -654.260000 512.010000 0.000000 0.125000 8546
8548 2 -653.900000 511.350000 0.000000 0.125000 8547
8549 2 -654.220000 510.330000 0.000000 0.125000 8548
8550 2 -654.510000 509.300000 0.000000 0.125000 8549
8551 2 -654.830000 508.280000 0.000000 0.125000 8550
8552 2 -655.130000 507.240000 0.000000 0.125000 8551
8553 2 -655.450000 506.230000 0.000000 0.125000 8552
8554 2 -655.750000 505.200000 0.000000 0.125000 8553
8555 2 -656.050000 504.160000 0.000000 0.125000 8554
8556 2 -656.360000 503.140000 0.000000 0.125000 8555
8557 2 -656.660000 502.120000 0.000000 0.125000 8556
8558 2 -656.970000 501.100000 0.000000 0.125000 8557
8559 2 -657.270000 500.060000 0.000000 0.125000 8558
8560 2 -656.250000 499.770000 0.000000 0.125000 8559
8561 2 -656.540000 498.730000 0.000000 0.125000 8560
8562 2 -656.860000 497.710000 0.000000 0.125000 8561
8563 2 -657.150000 496.670000 0.000000 0.125000 8562
8564 2 -657.470000 495.660000 0.000000 0.125000 8563
8565 2 -657.770000 494.620000 0.000000 0.125000 8564
8566 2 -658.090000 493.600000 0.000000 0.125000 8565
8567 2 -658.380000 492.580000 0.000000 0.125000 8566
8568 2 -658.700000 491.550000 0.000000 0.125000 8567
8569 2 -658.340000 490.890000 0.000000 0.125000 8568
8570 2 -657.980000 490.220000 0.000000 0.125000 8569
8571 2 -657.620000 489.550000 0.000000 0.125000 8570
8572 2 -657.250000 488.890000 0.000000 0.125000 8571
8573 2 -656.890000 488.220000 0.000000 0.125000 8572
8574 2 -656.520000 487.540000 0.000000 0.125000 8573
8575 2 -656.160000 486.890000 0.000000 0.125000 8574
8576 2 -655.800000 486.230000 0.000000 0.125000 8575
8577 2 -655.450000 485.550000 0.000000 0.125000 8576
8578 2 -655.090000 484.900000 0.000000 0.125000 8577
8579 2 -655.390000 483.860000 0.000000 0.125000 8578
8580 2 -655.700000 482.840000 0.000000 0.125000 8579
8581 2 -656.000000 481.800000 0.000000 0.125000 8580
8582 2 -656.320000 480.790000 0.000000 0.125000 8581
8583 2 -656.620000 479.750000 0.000000 0.125000 8582
8584 2 -656.910000 478.730000 0.000000 0.125000 8583
8585 2 -656.550000 478.060000 0.000000 0.125000 8584
8586 2 -656.200000 477.410000 0.000000 0.125000 8585
8587 2 -655.840000 476.730000 0.000000 0.125000 8586
8588 2 -655.480000 476.060000 0.000000 0.125000 8587
8589 2 -655.120000 475.410000 0.000000 0.125000 8588
8590 2 -655.410000 474.370000 0.000000 0.125000 8589
8591 2 -655.730000 473.350000 0.000000 0.125000 8590
8592 2 -656.020000 472.310000 0.000000 0.125000 8591
8593 2 -656.700000 471.960000 0.000000 0.125000 8592
8594 2 -657.370000 471.600000 0.000000 0.125000 8593
8595 2 -657.670000 470.580000 0.000000 0.125000 8594
8596 2 -657.980000 469.550000 0.000000 0.125000 8595
8597 2 -658.270000 468.530000 0.000000 0.125000 8596
8598 2 -658.600000 467.500000 0.000000 0.125000 8597
8599 2 -658.890000 466.480000 0.000000 0.125000 8598
8600 2 -659.550000 466.100000 0.000000 0.125000 8599
8601 2 -659.870000 465.080000 0.000000 0.125000 8600
8602 2 -679.980000 489.500000 0.000000 0.125000 8568
8603 2 -680.340000 490.160000 0.000000 0.125000 8602
8604 2 -681.360000 490.480000 0.000000 0.125000 8603
8605 2 -681.720000 491.150000 0.000000 0.125000 8604
8606 2 -682.750000 491.460000 0.000000 0.125000 8605
8607 2 -683.770000 491.730000 0.000000 0.125000 8606
8608 2 -684.800000 492.040000 0.000000 0.125000 8607
8609 2 -685.160000 492.720000 0.000000 0.125000 8608
8610 2 -685.510000 493.370000 0.000000 0.125000 8609
8611 2 -685.870000 494.040000 0.000000 0.125000 8610
8612 2 -686.250000 494.720000 0.000000 0.125000 8611
8613 2 -686.610000 495.390000 0.000000 0.125000 8612
8614 2 -686.960000 496.040000 0.000000 0.125000 8613
8615 2 -687.320000 496.710000 0.000000 0.125000 8614
8616 2 -687.690000 497.370000 0.000000 0.125000 8615
8617 2 -688.040000 498.040000 0.000000 0.125000 8616
8618 2 -688.390000 498.710000 0.000000 0.125000 8617
8619 2 -688.750000 499.370000 0.000000 0.125000 8618
8620 2 -689.130000 500.040000 0.000000 0.125000 8619
8621 2 -689.490000 500.710000 0.000000 0.125000 8620
8622 2 -689.850000 501.370000 0.000000 0.125000 8621
8623 2 -690.210000 502.040000 0.000000 0.125000 8622
8624 2 -690.580000 502.710000 0.000000 0.125000 8623
8625 2 -690.920000 503.360000 0.000000 0.125000 8624
8626 2 -691.280000 504.040000 0.000000 0.125000 8625
8627 2 -691.640000 504.710000 0.000000 0.125000 8626
8628 2 -692.000000 505.360000 0.000000 0.125000 8627
8629 2 -691.700000 506.400000 0.000000 0.125000 8628
8630 2 -692.050000 507.060000 0.000000 0.125000 8629
8631 2 -692.420000 507.730000 0.000000 0.125000 8630
8632 2 -692.770000 508.400000 0.000000 0.125000 8631
8633 2 -693.130000 509.060000 0.000000 0.125000 8632
8634 2 -693.500000 509.730000 0.000000 0.125000 8633
8635 2 -693.870000 510.410000 0.000000 0.125000 8634
8636 2 -694.220000 511.060000 0.000000 0.125000 8635
8637 2 -695.250000 511.360000 0.000000 0.125000 8636
8638 2 -695.610000 512.030000 0.000000 0.125000 8637
8639 2 -695.980000 512.690000 0.000000 0.125000 8638
8640 2 -696.340000 513.350000 0.000000 0.125000 8639
8641 2 -696.700000 514.020000 0.000000 0.125000 8640
8642 2 -697.050000 514.700000 0.000000 0.125000 8641
8643 2 -698.080000 514.990000 0.000000 0.125000 8642
8644 2 -699.110000 515.310000 0.000000 0.125000 8643
8645 2 -700.130000 515.610000 0.000000 0.125000 8644
8646 2 -701.160000 515.900000 0.000000 0.125000 8645
8647 2 -702.190000 516.230000 0.000000 0.125000 8646
8648 2 -702.860000 515.850000 0.000000 0.125000 8647
8649 2 -703.870000 516.170000 0.000000 0.125000 8648
8650 2 -704.900000 516.480000 0.000000 0.125000 8649
8651 2 -705.920000 516.770000 0.000000 0.125000 8650
8652 2 -706.960000 517.090000 0.000000 0.125000 8651
8653 2 -720.410000 503.770000 0.000000 0.125000 8652
8654 2 -721.450000 504.080000 0.000000 0.125000 8653
8655 2 -722.470000 504.370000 0.000000 0.125000 8654
8656 2 -723.490000 504.680000 0.000000 0.125000 8655
8657 2 -724.510000 504.990000 0.000000 0.125000 8656
8658 2 -725.540000 505.290000 0.000000 0.125000 8657
8659 2 -725.900000 505.960000 0.000000 0.125000 8658
8660 2 -726.260000 506.620000 0.000000 0.125000 8659
8661 2 -726.620000 507.290000 0.000000 0.125000 8660
8662 2 -727.650000 507.600000 0.000000 0.125000 8661
8663 2 -728.670000 507.910000 0.000000 0.125000 8662
8664 2 -729.710000 508.220000 0.000000 0.125000 8663
8665 2 -730.740000 508.530000 0.000000 0.125000 8664
8666 2 -731.100000 509.180000 0.000000 0.125000 8665
8667 2 -731.460000 509.850000 0.000000 0.125000 8666
8668 2 -731.820000 510.520000 0.000000 0.125000 8667
8669 2 -732.170000 511.180000 0.000000 0.125000 8668
8670 2 -731.870000 512.210000 0.000000 0.125000 8669
8671 2 -732.240000 512.870000 0.000000 0.125000 8670
8672 2 -732.600000 513.530000 0.000000 0.125000 8671
8673 2 -732.960000 514.210000 0.000000 0.125000 8672
8674 2 -733.320000 514.860000 0.000000 0.125000 8673
8675 2 -733.670000 515.530000 0.000000 0.125000 8674
8676 2 -734.030000 516.210000 0.000000 0.125000 8675
8677 2 -734.390000 516.860000 0.000000 0.125000 8676
8678 2 -734.750000 517.530000 0.000000 0.125000 8677
8679 2 -735.120000 518.200000 0.000000 0.125000 8678
8680 2 -735.480000 518.860000 0.000000 0.125000 8679
8681 2 -735.840000 519.520000 0.000000 0.125000 8680
8682 2 -736.870000 519.840000 0.000000 0.125000 8681
8683 2 -737.230000 520.500000 0.000000 0.125000 8682
8684 2 -737.580000 521.170000 0.000000 0.125000 8683
8685 2 -738.610000 521.480000 0.000000 0.125000 8684
8686 2 -739.630000 521.780000 0.000000 0.125000 8685
8687 2 -740.290000 521.430000 0.000000 0.125000 8686
8688 2 -740.970000 521.070000 0.000000 0.125000 8687
8689 2 -741.990000 521.370000 0.000000 0.125000 8688
8690 2 -743.010000 521.680000 0.000000 0.125000 8689
8691 2 -744.040000 521.980000 0.000000 0.125000 8690
8692 2 -744.400000 522.640000 0.000000 0.125000 8691
8693 2 -744.760000 523.310000 0.000000 0.125000 8692
8694 2 -745.120000 523.970000 0.000000 0.125000 8693
8695 2 -745.500000 524.630000 0.000000 0.125000 8694
8696 2 -745.860000 525.310000 0.000000 0.125000 8695
8697 2 -746.220000 525.970000 0.000000 0.125000 8696
8698 2 -746.580000 526.630000 0.000000 0.125000 8697
8699 2 -746.940000 527.310000 0.000000 0.125000 8698
8700 2 -747.290000 527.980000 0.000000 0.125000 8699
8701 2 -747.650000 528.630000 0.000000 0.125000 8700
8702 2 -748.010000 529.300000 0.000000 0.125000 8701
8703 2 -748.370000 529.970000 0.000000 0.125000 8702
8704 2 -748.740000 530.620000 0.000000 0.125000 8703
8705 2 -749.100000 531.300000 0.000000 0.125000 8704
8706 2 -750.120000 531.600000 0.000000 0.125000 8705
8707 2 -750.480000 532.270000 0.000000 0.125000 8706
8708 2 -750.840000 532.940000 0.000000 0.125000 8707
8709 2 -751.200000 533.600000 0.000000 0.125000 8708
8710 2 -751.550000 534.270000 0.000000 0.125000 8709
8711 2 -751.910000 534.950000 0.000000 0.125000 8710
8712 2 -752.270000 535.600000 0.000000 0.125000 8711
8713 2 -751.990000 536.620000 0.000000 0.125000 8712
8714 2 -751.670000 537.650000 0.000000 0.125000 8713
8715 2 -720.050000 503.100000 0.000000 0.125000 8653
8716 2 -719.700000 502.450000 0.000000 0.125000 8715
8717 2 -720.000000 501.410000 0.000000 0.125000 8716
8718 2 -719.640000 500.740000 0.000000 0.125000 8717
8719 2 -719.940000 499.720000 0.000000 0.125000 8718
8720 2 -456.680000 374.430000 0.000000 0.125000 3478
8721 2 -457.330000 374.090000 0.000000 0.125000 8720
8722 2 -457.640000 373.050000 0.000000 0.125000 8721
8723 2 -457.290000 372.390000 0.000000 0.125000 8722
8724 2 -457.600000 371.360000 0.000000 0.125000 8723
8725 2 -458.260000 371.000000 0.000000 0.125000 8724
8726 2 -458.930000 370.650000 0.000000 0.125000 8725
8727 2 -459.600000 370.290000 0.000000 0.125000 8726
8728 2 -460.620000 370.590000 0.000000 0.125000 8727
8729 2 -461.640000 370.890000 0.000000 0.125000 8728
8730 2 -462.310000 370.540000 0.000000 0.125000 8729
8731 2 -463.330000 370.840000 0.000000 0.125000 8730
8732 2 -464.000000 370.470000 0.000000 0.125000 8731
8733 2 -464.670000 370.110000 0.000000 0.125000 8732
8734 2 -464.980000 369.090000 0.000000 0.125000 8733
8735 2 -466.000000 369.390000 0.000000 0.125000 8734
8736 2 -467.020000 369.700000 0.000000 0.125000 8735
8737 2 -468.060000 370.000000 0.000000 0.125000 8736
8738 2 -468.720000 369.640000 0.000000 0.125000 8737
8739 2 -469.020000 368.600000 0.000000 0.125000 8738
8740 2 -469.330000 367.600000 0.000000 0.125000 8739
8741 2 -469.630000 366.560000 0.000000 0.125000 8740
8742 2 -469.930000 365.540000 0.000000 0.125000 8741
8743 2 -470.610000 365.170000 0.000000 0.125000 8742
8744 2 -471.260000 364.810000 0.000000 0.125000 8743
8745 2 -472.300000 365.120000 0.000000 0.125000 8744
8746 2 -473.320000 365.430000 0.000000 0.125000 8745
8747 2 -473.690000 366.100000 0.000000 0.125000 8746
8748 2 -474.060000 366.750000 0.000000 0.125000 8747
8749 2 -474.420000 367.420000 0.000000 0.125000 8748
8750 2 -474.110000 368.460000 0.000000 0.125000 8749
8751 2 -473.800000 369.480000 0.000000 0.125000 8750
8752 2 -473.500000 370.500000 0.000000 0.125000 8751
8753 2 -473.180000 371.540000 0.000000 0.125000 8752
8754 2 -473.550000 372.210000 0.000000 0.125000 8753
8755 2 -473.910000 372.860000 0.000000 0.125000 8754
8756 2 -474.260000 373.540000 0.000000 0.125000 8755
8757 2 -475.300000 373.840000 0.000000 0.125000 8756
8758 2 -476.310000 374.140000 0.000000 0.125000 8757
8759 2 -477.350000 374.430000 0.000000 0.125000 8758
8760 2 -478.370000 374.740000 0.000000 0.125000 8759
8761 2 -478.740000 375.410000 0.000000 0.125000 8760
8762 2 -479.080000 376.080000 0.000000 0.125000 8761
8763 2 -479.450000 376.740000 0.000000 0.125000 8762
8764 2 -479.810000 377.410000 0.000000 0.125000 8763
8765 2 -480.830000 377.720000 0.000000 0.125000 8764
8766 2 -481.200000 378.370000 0.000000 0.125000 8765
8767 2 -482.230000 378.700000 0.000000 0.125000 8766
8768 2 -482.600000 379.360000 0.000000 0.125000 8767
8769 2 -482.940000 380.030000 0.000000 0.125000 8768
8770 2 -483.310000 380.680000 0.000000 0.125000 8769
8771 2 -483.670000 381.350000 0.000000 0.125000 8770
8772 2 -484.040000 382.030000 0.000000 0.125000 8771
8773 2 -484.380000 382.680000 0.000000 0.125000 8772
8774 2 -484.750000 383.350000 0.000000 0.125000 8773
8775 2 -485.110000 384.030000 0.000000 0.125000 8774
8776 2 -485.470000 384.680000 0.000000 0.125000 8775
8777 2 -485.820000 385.350000 0.000000 0.125000 8776
8778 2 -486.860000 385.660000 0.000000 0.125000 8777
8779 2 -487.880000 385.970000 0.000000 0.125000 8778
8780 2 -488.910000 386.270000 0.000000 0.125000 8779
8781 2 -489.260000 386.920000 0.000000 0.125000 8780
8782 2 -489.620000 387.600000 0.000000 0.125000 8781
8783 2 -490.660000 387.900000 0.000000 0.125000 8782
8784 2 -491.010000 388.560000 0.000000 0.125000 8783
8785 2 -491.370000 389.230000 0.000000 0.125000 8784
8786 2 -491.740000 389.910000 0.000000 0.125000 8785
8787 2 -492.760000 390.210000 0.000000 0.125000 8786
8788 2 -493.130000 390.860000 0.000000 0.125000 8787
8789 2 -493.500000 391.540000 0.000000 0.125000 8788
8790 2 -494.510000 391.850000 0.000000 0.125000 8789
8791 2 -494.870000 392.520000 0.000000 0.125000 8790
8792 2 -495.240000 393.170000 0.000000 0.125000 8791
8793 2 -496.260000 393.480000 0.000000 0.125000 8792
8794 2 -496.620000 394.150000 0.000000 0.125000 8793
8795 2 -497.640000 394.460000 0.000000 0.125000 8794
8796 2 -498.000000 395.120000 0.000000 0.125000 8795
8797 2 -499.040000 395.420000 0.000000 0.125000 8796
8798 2 -499.390000 396.090000 0.000000 0.125000 8797
8799 2 -500.420000 396.400000 0.000000 0.125000 8798
8800 2 -500.770000 397.060000 0.000000 0.125000 8799
8801 2 -501.810000 397.350000 0.000000 0.125000 8800
8802 2 -502.830000 397.660000 0.000000 0.125000 8801
8803 2 -513.650000 376.300000 0.000000 0.125000 8802
8804 2 -514.320000 375.950000 0.000000 0.125000 8803
8805 2 -514.990000 375.590000 0.000000 0.125000 8804
8806 2 -515.650000 375.230000 0.000000 0.125000 8805
8807 2 -515.290000 374.550000 0.000000 0.125000 8806
8808 2 -515.610000 373.540000 0.000000 0.125000 8807
8809 2 -515.900000 372.520000 0.000000 0.125000 8808
8810 2 -515.540000 371.850000 0.000000 0.125000 8809
8811 2 -515.190000 371.180000 0.000000 0.125000 8810
8812 2 -514.160000 370.870000 0.000000 0.125000 8811
8813 2 -513.130000 370.560000 0.000000 0.125000 8812
8814 2 -512.770000 369.900000 0.000000 0.125000 8813
8815 2 -512.410000 369.240000 0.000000 0.125000 8814
8816 2 -512.050000 368.580000 0.000000 0.125000 8815
8817 2 -511.690000 367.910000 0.000000 0.125000 8816
8818 2 -511.330000 367.240000 0.000000 0.125000 8817
8819 2 -510.980000 366.580000 0.000000 0.125000 8818
8820 2 -510.620000 365.910000 0.000000 0.125000 8819
8821 2 -510.250000 365.240000 0.000000 0.125000 8820
8822 2 -510.560000 364.230000 0.000000 0.125000 8821
8823 2 -511.220000 363.860000 0.000000 0.125000 8822
8824 2 -511.880000 363.500000 0.000000 0.125000 8823
8825 2 -512.550000 363.150000 0.000000 0.125000 8824
8826 2 -513.220000 362.780000 0.000000 0.125000 8825
8827 2 -513.880000 362.410000 0.000000 0.125000 8826
8828 2 -514.550000 362.050000 0.000000 0.125000 8827
8829 2 -515.230000 361.700000 0.000000 0.125000 8828
8830 2 -515.880000 361.340000 0.000000 0.125000 8829
8831 2 -516.540000 360.980000 0.000000 0.125000 8830
8832 2 -517.220000 360.610000 0.000000 0.125000 8831
8833 2 -517.510000 359.590000 0.000000 0.125000 8832
8834 2 -517.830000 358.550000 0.000000 0.125000 8833
8835 2 -518.500000 358.200000 0.000000 0.125000 8834
8836 2 -518.800000 357.160000 0.000000 0.125000 8835
8837 2 -519.470000 356.810000 0.000000 0.125000 8836
8838 2 -520.120000 356.450000 0.000000 0.125000 8837
8839 2 -520.450000 355.420000 0.000000 0.125000 8838
8840 2 -520.750000 354.400000 0.000000 0.125000 8839
8841 2 -520.380000 353.730000 0.000000 0.125000 8840
8842 2 -520.020000 353.060000 0.000000 0.125000 8841
8843 2 -519.650000 352.410000 0.000000 0.125000 8842
8844 2 -519.960000 351.370000 0.000000 0.125000 8843
8845 2 -520.260000 350.350000 0.000000 0.125000 8844
8846 2 -548.070000 350.800000 0.000000 0.125000 8840
8847 2 -548.740000 350.450000 0.000000 0.125000 8846
8848 2 -549.030000 349.420000 0.000000 0.125000 8847
8849 2 -549.710000 349.050000 0.000000 0.125000 8848
8850 2 -550.370000 348.700000 0.000000 0.125000 8849
8851 2 -550.670000 347.660000 0.000000 0.125000 8850
8852 2 -550.320000 346.990000 0.000000 0.125000 8851
8853 2 -550.980000 346.640000 0.000000 0.125000 8852
8854 2 -552.000000 346.950000 0.000000 0.125000 8853
8855 2 -552.670000 346.590000 0.000000 0.125000 8854
8856 2 -553.350000 346.230000 0.000000 0.125000 8855
8857 2 -554.370000 346.540000 0.000000 0.125000 8856
8858 2 -555.030000 346.170000 0.000000 0.125000 8857
8859 2 -555.710000 345.810000 0.000000 0.125000 8858
8860 2 -556.370000 345.460000 0.000000 0.125000 8859
8861 2 -556.670000 344.420000 0.000000 0.125000 8860
8862 2 -556.300000 343.750000 0.000000 0.125000 8861
8863 2 -556.620000 342.730000 0.000000 0.125000 8862
8864 2 -556.920000 341.710000 0.000000 0.125000 8863
8865 2 -557.580000 341.350000 0.000000 0.125000 8864
8866 2 -558.250000 340.980000 0.000000 0.125000 8865
8867 2 -559.270000 341.290000 0.000000 0.125000 8866
8868 2 -559.640000 341.960000 0.000000 0.125000 8867
8869 2 -560.670000 342.270000 0.000000 0.125000 8868
8870 2 -561.700000 342.560000 0.000000 0.125000 8869
8871 2 -562.730000 342.860000 0.000000 0.125000 8870
8872 2 -563.750000 343.170000 0.000000 0.125000 8871
8873 2 -564.770000 343.480000 0.000000 0.125000 8872
8874 2 -565.800000 343.790000 0.000000 0.125000 8873
8875 2 -566.830000 344.090000 0.000000 0.125000 8874
8876 2 -567.860000 344.400000 0.000000 0.125000 8875
8877 2 -568.870000 344.710000 0.000000 0.125000 8876
8878 2 -569.900000 345.000000 0.000000 0.125000 8877
8879 2 -570.260000 345.670000 0.000000 0.125000 8878
8880 2 -571.290000 345.980000 0.000000 0.125000 8879
8881 2 -572.320000 346.290000 0.000000 0.125000 8880
8882 2 -573.340000 346.600000 0.000000 0.125000 8881
8883 2 -574.370000 346.900000 0.000000 0.125000 8882
8884 2 -574.740000 347.560000 0.000000 0.125000 8883
8885 2 -575.760000 347.860000 0.000000 0.125000 8884
8886 2 -576.120000 348.530000 0.000000 0.125000 8885
8887 2 -576.480000 349.200000 0.000000 0.125000 8886
8888 2 -576.840000 349.860000 0.000000 0.125000 8887
8889 2 -577.860000 350.160000 0.000000 0.125000 8888
8890 2 -578.880000 350.480000 0.000000 0.125000 8889
8891 2 -579.910000 350.790000 0.000000 0.125000 8890
8892 2 -580.270000 351.460000 0.000000 0.125000 8891
8893 2 -580.630000 352.110000 0.000000 0.125000 8892
8894 2 -581.000000 352.790000 0.000000 0.125000 8893
8895 2 -580.700000 353.810000 0.000000 0.125000 8894
8896 2 -580.020000 354.170000 0.000000 0.125000 8895
8897 2 -566.370000 319.360000 0.000000 0.125000 8867
8898 2 -567.380000 319.680000 0.000000 0.125000 8897
8899 2 -568.410000 319.980000 0.000000 0.125000 8898
8900 2 -569.450000 320.290000 0.000000 0.125000 8899
8901 2 -570.470000 320.600000 0.000000 0.125000 8900
8902 2 -571.500000 320.910000 0.000000 0.125000 8901
8903 2 -572.150000 320.540000 0.000000 0.125000 8902
8904 2 -572.470000 319.520000 0.000000 0.125000 8903
8905 2 -573.120000 319.160000 0.000000 0.125000 8904
8906 2 -573.790000 318.790000 0.000000 0.125000 8905
8907 2 -574.830000 319.100000 0.000000 0.125000 8906
8908 2 -575.860000 319.410000 0.000000 0.125000 8907
8909 2 -576.870000 319.710000 0.000000 0.125000 8908
8910 2 -577.540000 319.350000 0.000000 0.125000 8909
8911 2 -578.210000 318.980000 0.000000 0.125000 8910
8912 2 -578.870000 318.620000 0.000000 0.125000 8911
8913 2 -579.890000 318.930000 0.000000 0.125000 8912
8914 2 -580.570000 318.580000 0.000000 0.125000 8913
8915 2 -581.600000 318.890000 0.000000 0.125000 8914
8916 2 -582.620000 319.200000 0.000000 0.125000 8915
8917 2 -582.980000 319.850000 0.000000 0.125000 8916
8918 2 -583.340000 320.530000 0.000000 0.125000 8917
8919 2 -584.370000 320.830000 0.000000 0.125000 8918
8920 2 -585.390000 321.120000 0.000000 0.125000 8919
8921 2 -586.050000 320.750000 0.000000 0.125000 8920
8922 2 -586.720000 320.410000 0.000000 0.125000 8921
8923 2 -587.380000 320.040000 0.000000 0.125000 8922
8924 2 -588.050000 319.670000 0.000000 0.125000 8923
8925 2 -588.720000 319.330000 0.000000 0.125000 8924
8926 2 -589.380000 318.970000 0.000000 0.125000 8925
8927 2 -590.050000 318.600000 0.000000 0.125000 8926
8928 2 -590.730000 318.230000 0.000000 0.125000 8927
8929 2 -591.380000 317.890000 0.000000 0.125000 8928
8930 2 -592.050000 317.520000 0.000000 0.125000 8929
8931 2 -592.730000 317.160000 0.000000 0.125000 8930
8932 2 -593.370000 316.790000 0.000000 0.125000 8931
8933 2 -594.030000 316.450000 0.000000 0.125000 8932
8934 2 -594.360000 315.410000 0.000000 0.125000 8933
8935 2 -595.010000 315.050000 0.000000 0.125000 8934
8936 2 -596.030000 315.360000 0.000000 0.125000 8935
8937 2 -597.070000 315.660000 0.000000 0.125000 8936
8938 2 -597.420000 316.340000 0.000000 0.125000 8937
8939 2 -597.780000 317.000000 0.000000 0.125000 8938
8940 2 -598.150000 317.660000 0.000000 0.125000 8939
8941 2 -597.850000 318.700000 0.000000 0.125000 8940
8942 2 -598.210000 319.350000 0.000000 0.125000 8941
8943 2 -598.570000 320.030000 0.000000 0.125000 8942
8944 2 -598.920000 320.680000 0.000000 0.125000 8943
8945 2 -599.280000 321.350000 0.000000 0.125000 8944
8946 2 -598.990000 322.370000 0.000000 0.125000 8945
8947 2 -598.670000 323.400000 0.000000 0.125000 8946
8948 2 -598.370000 324.420000 0.000000 0.125000 8947
8949 2 -598.740000 325.100000 0.000000 0.125000 8948
8950 2 -599.100000 325.770000 0.000000 0.125000 8949
8951 2 -632.660000 316.210000 0.000000 0.125000 8945
8952 2 -632.970000 315.180000 0.000000 0.125000 8951
8953 2 -633.270000 314.160000 0.000000 0.125000 8952
8954 2 -633.590000 313.140000 0.000000 0.125000 8953
8955 2 -633.880000 312.100000 0.000000 0.125000 8954
8956 2 -634.190000 311.080000 0.000000 0.125000 8955
8957 2 -634.860000 310.710000 0.000000 0.125000 8956
8958 2 -635.160000 309.670000 0.000000 0.125000 8957
8959 2 -633.020000 316.870000 0.000000 0.125000 8951
8960 2 -633.390000 317.540000 0.000000 0.125000 8959
8961 2 -633.750000 318.210000 0.000000 0.125000 8960
8962 2 -634.120000 318.870000 0.000000 0.125000 8961
8963 2 -635.130000 319.160000 0.000000 0.125000 8962
8964 2 -636.160000 319.480000 0.000000 0.125000 8963
8965 2 -637.200000 319.790000 0.000000 0.125000 8964
8966 2 -637.550000 320.460000 0.000000 0.125000 8965
8967 2 -637.900000 321.110000 0.000000 0.125000 8966
8968 2 -638.260000 321.780000 0.000000 0.125000 8967
8969 2 -638.630000 322.450000 0.000000 0.125000 8968
8970 2 -638.990000 323.100000 0.000000 0.125000 8969
8971 2 -639.350000 323.780000 0.000000 0.125000 8970
8972 2 -639.040000 324.800000 0.000000 0.125000 8971
8973 2 -638.740000 325.840000 0.000000 0.125000 8972
8974 2 -638.420000 326.850000 0.000000 0.125000 8973
8975 2 -638.790000 327.530000 0.000000 0.125000 8974
8976 2 -639.150000 328.200000 0.000000 0.125000 8975
8977 2 -639.510000 328.850000 0.000000 0.125000 8976
8978 2 -639.870000 329.520000 0.000000 0.125000 8977
8979 2 -639.580000 330.540000 0.000000 0.125000 8978
8980 2 -639.940000 331.220000 0.000000 0.125000 8979
8981 2 -640.290000 331.890000 0.000000 0.125000 8980
8982 2 -640.650000 332.540000 0.000000 0.125000 8981
8983 2 -640.350000 333.580000 0.000000 0.125000 8982
8984 2 -566.000000 318.710000 0.000000 0.125000 8897
8985 2 -565.640000 318.040000 0.000000 0.125000 8984
8986 2 -565.950000 317.020000 0.000000 0.125000 8985
8987 2 -345.230000 41.270000 0.000000 0.125000 2337
8988 2 -345.890000 40.910000 0.000000 0.125000 8987
8989 2 -346.560000 40.550000 0.000000 0.125000 8988
8990 2 -347.240000 40.190000 0.000000 0.125000 8989
8991 2 -347.890000 39.830000 0.000000 0.125000 8990
8992 2 -348.920000 40.130000 0.000000 0.125000 8991
8993 2 -349.580000 39.770000 0.000000 0.125000 8992
8994 2 -350.250000 39.410000 0.000000 0.125000 8993
8995 2 -350.920000 39.050000 0.000000 0.125000 8994
8996 2 -351.230000 38.040000 0.000000 0.125000 8995
8997 2 -351.540000 37.010000 0.000000 0.125000 8996
8998 2 -351.820000 35.980000 0.000000 0.125000 8997
8999 2 -352.490000 35.620000 0.000000 0.125000 8998
9000 2 -353.160000 35.260000 0.000000 0.125000 8999
9001 2 -353.820000 34.900000 0.000000 0.125000 9000
9002 2 -354.490000 34.520000 0.000000 0.125000 9001
9003 2 -354.800000 33.500000 0.000000 0.125000 9002
9004 2 -355.470000 33.130000 0.000000 0.125000 9003
9005 2 -356.120000 32.790000 0.000000 0.125000 9004
9006 2 -356.800000 32.410000 0.000000 0.125000 9005
9007 2 -357.450000 32.050000 0.000000 0.125000 9006
9008 2 -358.120000 31.690000 0.000000 0.125000 9007
9009 2 -358.790000 31.350000 0.000000 0.125000 9008
9010 2 -359.110000 30.310000 0.000000 0.125000 9009
9011 2 -359.760000 29.960000 0.000000 0.125000 9010
9012 2 -360.430000 29.600000 0.000000 0.125000 9011
9013 2 -361.100000 29.240000 0.000000 0.125000 9012
9014 2 -361.760000 28.870000 0.000000 0.125000 9013
9015 2 -362.430000 28.510000 0.000000 0.125000 9014
9016 2 -363.100000 28.170000 0.000000 0.125000 9015
9017 2 -363.760000 27.800000 0.000000 0.125000 9016
9018 2 -391.290000 19.780000 0.000000 0.125000 9017
9019 2 -391.640000 20.440000 0.000000 0.125000 9018
9020 2 -392.000000 21.120000 0.000000 0.125000 9019
9021 2 -392.370000 21.780000 0.000000 0.125000 9020
9022 2 -392.730000 22.440000 0.000000 0.125000 9021
9023 2 -393.080000 23.120000 0.000000 0.125000 9022
9024 2 -394.120000 23.420000 0.000000 0.125000 9023
9025 2 -394.480000 24.080000 0.000000 0.125000 9024
9026 2 -395.500000 24.390000 0.000000 0.125000 9025
9027 2 -395.870000 25.050000 0.000000 0.125000 9026
9028 2 -396.230000 25.730000 0.000000 0.125000 9027
9029 2 -396.570000 26.390000 0.000000 0.125000 9028
9030 2 -396.940000 27.050000 0.000000 0.125000 9029
9031 2 -397.980000 27.370000 0.000000 0.125000 9030
9032 2 -398.330000 28.030000 0.000000 0.125000 9031
9033 2 -399.360000 28.330000 0.000000 0.125000 9032
9034 2 -399.720000 28.990000 0.000000 0.125000 9033
9035 2 -400.070000 29.670000 0.000000 0.125000 9034
9036 2 -400.440000 30.330000 0.000000 0.125000 9035
9037 2 -400.800000 30.990000 0.000000 0.125000 9036
9038 2 -401.160000 31.670000 0.000000 0.125000 9037
9039 2 -400.860000 32.690000 0.000000 0.125000 9038
9040 2 -401.200000 33.360000 0.000000 0.125000 9039
9041 2 -400.910000 34.380000 0.000000 0.125000 9040
9042 2 -400.610000 35.400000 0.000000 0.125000 9041
9043 2 -400.970000 36.080000 0.000000 0.125000 9042
9044 2 -400.670000 37.090000 0.000000 0.125000 9043
9045 2 -401.020000 37.760000 0.000000 0.125000 9044
9046 2 -400.720000 38.800000 0.000000 0.125000 9045
9047 2 -401.070000 39.450000 0.000000 0.125000 9046
9048 2 -400.760000 40.480000 0.000000 0.125000 9047
9049 2 -401.120000 41.150000 0.000000 0.125000 9048
9050 2 -401.490000 41.830000 0.000000 0.125000 9049
9051 2 -401.180000 42.840000 0.000000 0.125000 9050
9052 2 -400.870000 43.870000 0.000000 0.125000 9051
9053 2 -401.240000 44.540000 0.000000 0.125000 9052
9054 2 -401.600000 45.200000 0.000000 0.125000 9053
9055 2 -401.950000 45.870000 0.000000 0.125000 9054
9056 2 -401.640000 46.900000 0.000000 0.125000 9055
9057 2 -402.000000 47.570000 0.000000 0.125000 9056
9058 2 -402.370000 48.230000 0.000000 0.125000 9057
9059 2 -402.740000 48.880000 0.000000 0.125000 9058
9060 2 -402.430000 49.930000 0.000000 0.125000 9059
9061 2 -402.800000 50.580000 0.000000 0.125000 9060
9062 2 -402.490000 51.620000 0.000000 0.125000 9061
9063 2 -402.850000 52.260000 0.000000 0.125000 9062
9064 2 -403.200000 52.940000 0.000000 0.125000 9063
9065 2 -403.560000 53.590000 0.000000 0.125000 9064
9066 2 -403.930000 54.260000 0.000000 0.125000 9065
9067 2 -404.290000 54.940000 0.000000 0.125000 9066
9068 2 -404.640000 55.610000 0.000000 0.125000 9067
9069 2 -404.330000 56.620000 0.000000 0.125000 9068
9070 2 -404.690000 57.300000 0.000000 0.125000 9069
9071 2 -405.060000 57.970000 0.000000 0.125000 9070
9072 2 -405.420000 58.630000 0.000000 0.125000 9071
9073 2 -405.770000 59.300000 0.000000 0.125000 9072
9074 2 -406.130000 59.950000 0.000000 0.125000 9073
9075 2 -405.850000 60.980000 0.000000 0.125000 9074
9076 2 -406.190000 61.650000 0.000000 0.125000 9075
9077 2 -405.890000 62.680000 0.000000 0.125000 9076
9078 2 -406.250000 63.340000 0.000000 0.125000 9077
9079 2 -406.620000 64.020000 0.000000 0.125000 9078
9080 2 -406.980000 64.680000 0.000000 0.125000 9079
9081 2 -406.670000 65.710000 0.000000 0.125000 9080
9082 2 -407.040000 66.370000 0.000000 0.125000 9081
9083 2 -406.720000 67.400000 0.000000 0.125000 9082
9084 2 -407.070000 68.050000 0.000000 0.125000 9083
9085 2 -406.770000 69.080000 0.000000 0.125000 9084
9086 2 -406.480000 70.120000 0.000000 0.125000 9085
9087 2 -406.170000 71.130000 0.000000 0.125000 9086
9088 2 -405.860000 72.160000 0.000000 0.125000 9087
9089 2 -405.560000 73.190000 0.000000 0.125000 9088
9090 2 -405.250000 74.230000 0.000000 0.125000 9089
9091 2 -404.940000 75.240000 0.000000 0.125000 9090
9092 2 -404.630000 76.270000 0.000000 0.125000 9091
9093 2 -404.330000 77.290000 0.000000 0.125000 9092
9094 2 -403.680000 77.660000 0.000000 0.125000 9093
9095 2 -403.370000 78.680000 0.000000 0.125000 9094
9096 2 -402.690000 79.040000 0.000000 0.125000 9095
9097 2 -402.390000 80.070000 0.000000 0.125000 9096
9098 2 -401.730000 80.430000 0.000000 0.125000 9097
9099 2 -401.420000 81.460000 0.000000 0.125000 9098
9100 2 -400.750000 81.820000 0.000000 0.125000 9099
9101 2 -400.440000 82.850000 0.000000 0.125000 9100
9102 2 -399.770000 83.210000 0.000000 0.125000 9101
9103 2 -399.120000 83.570000 0.000000 0.125000 9102
9104 2 -398.450000 83.930000 0.000000 0.125000 9103
9105 2 -398.130000 84.960000 0.000000 0.125000 9104
9106 2 -397.850000 85.990000 0.000000 0.125000 9105
9107 2 -397.180000 86.330000 0.000000 0.125000 9106
9108 2 -396.870000 87.370000 0.000000 0.125000 9107
9109 2 -396.200000 87.740000 0.000000 0.125000 9108
9110 2 -395.540000 88.100000 0.000000 0.125000 9109
9111 2 -395.240000 89.100000 0.000000 0.125000 9110
9112 2 -394.560000 89.460000 0.000000 0.125000 9111
9113 2 -393.890000 89.830000 0.000000 0.125000 9112
9114 2 -393.230000 90.190000 0.000000 0.125000 9113
9115 2 -392.560000 90.540000 0.000000 0.125000 9114
9116 2 -391.890000 90.910000 0.000000 0.125000 9115
9117 2 -391.230000 91.270000 0.000000 0.125000 9116
9118 2 -390.930000 92.290000 0.000000 0.125000 9117
9119 2 -390.620000 93.320000 0.000000 0.125000 9118
9120 2 -390.310000 94.370000 0.000000 0.125000 9119
9121 2 -390.000000 95.380000 0.000000 0.125000 9120
9122 2 -389.700000 96.410000 0.000000 0.125000 9121
9123 2 -389.410000 97.440000 0.000000 0.125000 9122
9124 2 -389.110000 98.480000 0.000000 0.125000 9123
9125 2 -388.800000 99.490000 0.000000 0.125000 9124
9126 2 -388.490000 100.520000 0.000000 0.125000 9125
9127 2 -173.320000 -45.600000 0.000000 0.125000 1956
9128 2 -172.640000 -45.240000 0.000000 0.125000 9127
9129 2 -171.980000 -44.880000 0.000000 0.125000 9128
9130 2 -171.320000 -44.520000 0.000000 0.125000 9129
9131 2 -170.660000 -44.140000 0.000000 0.125000 9130
9132 2 -169.980000 -43.780000 0.000000 0.125000 9131
9133 2 -169.320000 -43.420000 0.000000 0.125000 9132
9134 2 -168.660000 -43.070000 0.000000 0.125000 9133
9135 2 -167.980000 -42.710000 0.000000 0.125000 9134
9136 2 -167.670000 -41.680000 0.000000 0.125000 9135
9137 2 -167.360000 -40.650000 0.000000 0.125000 9136
9138 2 -167.730000 -39.990000 0.000000 0.125000 9137
9139 2 -167.420000 -38.960000 0.000000 0.125000 9138
9140 2 -173.610000 -46.610000 0.000000 0.125000 9127
9141 2 -173.920000 -47.640000 0.000000 0.125000 9140
9142 2 -174.230000 -48.670000 0.000000 0.125000 9141
9143 2 -174.540000 -49.700000 0.000000 0.125000 9142
9144 2 -174.170000 -50.360000 0.000000 0.125000 9143
9145 2 -173.820000 -51.030000 0.000000 0.125000 9144
9146 2 -173.450000 -51.700000 0.000000 0.125000 9145
9147 2 -173.100000 -52.360000 0.000000 0.125000 9146
9148 2 -173.390000 -53.390000 0.000000 0.125000 9147
9149 2 -173.040000 -54.060000 0.000000 0.125000 9148
9150 2 -172.670000 -54.710000 0.000000 0.125000 9149
9151 2 -172.980000 -55.750000 0.000000 0.125000 9150
9152 2 -173.290000 -56.780000 0.000000 0.125000 9151
9153 2 -173.600000 -57.810000 0.000000 0.125000 9152
9154 2 -174.260000 -58.150000 0.000000 0.125000 9153
9155 2 -174.940000 -58.520000 0.000000 0.125000 9154
9156 2 -175.230000 -59.540000 0.000000 0.125000 9155
9157 2 -175.890000 -59.900000 0.000000 0.125000 9156
9158 2 -176.200000 -60.930000 0.000000 0.125000 9157
9159 2 -176.860000 -61.290000 0.000000 0.125000 9158
9160 2 -177.170000 -62.320000 0.000000 0.125000 9159
9161 2 -177.480000 -63.350000 0.000000 0.125000 9160
9162 2 -178.140000 -63.710000 0.000000 0.125000 9161
9163 2 -178.820000 -64.060000 0.000000 0.125000 9162
9164 2 -179.110000 -65.090000 0.000000 0.125000 9163
9165 2 -179.410000 -66.120000 0.000000 0.125000 9164
9166 2 -180.090000 -66.480000 0.000000 0.125000 9165
9167 2 -180.390000 -67.510000 0.000000 0.125000 9166
9168 2 -180.690000 -68.530000 0.000000 0.125000 9167
9169 2 -181.730000 -68.210000 0.000000 0.125000 9168
9170 2 -182.390000 -68.590000 0.000000 0.125000 9169
9171 2 -182.700000 -69.620000 0.000000 0.125000 9170
9172 2 -183.010000 -70.650000 0.000000 0.125000 9171
9173 2 -178.780000 -107.090000 0.000000 0.125000 9172
9174 2 -178.410000 -107.760000 0.000000 0.125000 9173
9175 2 -178.040000 -108.430000 0.000000 0.125000 9174
9176 2 -177.690000 -109.090000 0.000000 0.125000 9175
9177 2 -176.670000 -109.400000 0.000000 0.125000 9176
9178 2 -176.290000 -110.060000 0.000000 0.125000 9177
9179 2 -175.260000 -110.370000 0.000000 0.125000 9178
9180 2 -174.910000 -111.040000 0.000000 0.125000 9179
9181 2 -174.560000 -111.700000 0.000000 0.125000 9180
9182 2 -173.530000 -112.010000 0.000000 0.125000 9181
9183 2 -170.310000 -106.810000 0.000000 0.125000 9182
9184 2 -169.280000 -107.120000 0.000000 0.125000 9183
9185 2 -168.610000 -106.760000 0.000000 0.125000 9184
9186 2 -167.950000 -106.400000 0.000000 0.125000 9185
9187 2 -167.290000 -106.040000 0.000000 0.125000 9186
9188 2 -166.980000 -105.010000 0.000000 0.125000 9187
9189 2 -166.320000 -104.650000 0.000000 0.125000 9188
9190 2 -165.640000 -104.290000 0.000000 0.125000 9189
9191 2 -164.610000 -104.600000 0.000000 0.125000 9190
9192 2 -164.260000 -105.260000 0.000000 0.125000 9191
9193 2 -163.230000 -105.570000 0.000000 0.125000 9192
9194 2 -162.200000 -105.890000 0.000000 0.125000 9193
9195 2 -161.540000 -105.530000 0.000000 0.125000 9194
9196 2 -160.880000 -105.170000 0.000000 0.125000 9195
9197 2 -159.850000 -105.480000 0.000000 0.125000 9196
9198 2 -159.190000 -105.120000 0.000000 0.125000 9197
9199 2 -158.160000 -105.400000 0.000000 0.125000 9198
9200 2 -157.480000 -105.040000 0.000000 0.125000 9199
9201 2 -156.820000 -104.680000 0.000000 0.125000 9200
9202 2 -156.160000 -104.320000 0.000000 0.125000 9201
9203 2 -155.130000 -104.620000 0.000000 0.125000 9202
9204 2 -154.470000 -104.280000 0.000000 0.125000 9203
9205 2 -153.440000 -104.590000 0.000000 0.125000 9204
9206 2 -152.780000 -104.210000 0.000000 0.125000 9205
9207 2 -152.100000 -103.850000 0.000000 0.125000 9206
9208 2 -151.440000 -103.510000 0.000000 0.125000 9207
9209 2 -150.780000 -103.150000 0.000000 0.125000 9208
9210 2 -149.750000 -103.450000 0.000000 0.125000 9209
9211 2 -149.090000 -103.090000 0.000000 0.125000 9210
9212 2 -148.410000 -102.730000 0.000000 0.125000 9211
9213 2 -147.750000 -102.370000 0.000000 0.125000 9212
9214 2 -147.070000 -102.010000 0.000000 0.125000 9213
9215 2 -170.670000 -106.150000 0.000000 0.125000 9183
9216 2 -171.030000 -105.500000 0.000000 0.125000 9215
9217 2 -173.160000 -112.680000 0.000000 0.125000 9182
9218 2 -172.810000 -113.340000 0.000000 0.125000 9217
9219 2 -173.110000 -114.370000 0.000000 0.125000 9218
9220 2 -173.410000 -115.400000 0.000000 0.125000 9219
9221 2 -173.720000 -116.430000 0.000000 0.125000 9220
9222 2 -174.750000 -116.120000 0.000000 0.125000 9221
9223 2 -175.060000 -117.150000 0.000000 0.125000 9222
9224 2 -175.350000 -118.170000 0.000000 0.125000 9223
9225 2 -176.030000 -118.530000 0.000000 0.125000 9224
9226 2 -176.340000 -119.560000 0.000000 0.125000 9225
9227 2 -176.640000 -120.590000 0.000000 0.125000 9226
9228 2 -176.940000 -121.600000 0.000000 0.125000 9227
9229 2 -176.570000 -122.260000 0.000000 0.125000 9228
9230 2 -176.220000 -122.930000 0.000000 0.125000 9229
9231 2 -175.850000 -123.600000 0.000000 0.125000 9230
9232 2 -175.500000 -124.260000 0.000000 0.125000 9231
9233 2 -175.130000 -124.930000 0.000000 0.125000 9232
9234 2 -174.780000 -125.600000 0.000000 0.125000 9233
9235 2 -174.410000 -126.260000 0.000000 0.125000 9234
9236 2 -173.390000 -126.570000 0.000000 0.125000 9235
9237 2 -172.360000 -126.890000 0.000000 0.125000 9236
9238 2 -171.340000 -127.200000 0.000000 0.125000 9237
9239 2 -170.660000 -126.810000 0.000000 0.125000 9238
9240 2 -201.190000 -146.800000 0.000000 0.125000 9235
9241 2 -200.840000 -147.460000 0.000000 0.125000 9240
9242 2 -200.480000 -148.120000 0.000000 0.125000 9241
9243 2 -200.100000 -148.780000 0.000000 0.125000 9242
9244 2 -199.760000 -149.440000 0.000000 0.125000 9243
9245 2 -199.390000 -150.120000 0.000000 0.125000 9244
9246 2 -199.040000 -150.780000 0.000000 0.125000 9245
9247 2 -198.660000 -151.460000 0.000000 0.125000 9246
9248 2 -198.320000 -152.120000 0.000000 0.125000 9247
9249 2 -197.950000 -152.780000 0.000000 0.125000 9248
9250 2 -198.260000 -153.810000 0.000000 0.125000 9249
9251 2 -197.910000 -154.470000 0.000000 0.125000 9250
9252 2 -198.200000 -155.500000 0.000000 0.125000 9251
9253 2 -197.850000 -156.160000 0.000000 0.125000 9252
9254 2 -197.480000 -156.840000 0.000000 0.125000 9253
9255 2 -197.130000 -157.500000 0.000000 0.125000 9254
9256 2 -196.760000 -158.160000 0.000000 0.125000 9255
9257 2 -196.380000 -158.840000 0.000000 0.125000 9256
9258 2 -196.030000 -159.500000 0.000000 0.125000 9257
9259 2 -195.670000 -160.160000 0.000000 0.125000 9258
9260 2 -195.320000 -160.840000 0.000000 0.125000 9259
9261 2 -194.940000 -161.490000 0.000000 0.125000 9260
9262 2 -194.600000 -162.150000 0.000000 0.125000 9261
9263 2 -194.230000 -162.810000 0.000000 0.125000 9262
9264 2 -193.880000 -163.490000 0.000000 0.125000 9263
9265 2 -193.510000 -164.150000 0.000000 0.125000 9264
9266 2 -193.160000 -164.810000 0.000000 0.125000 9265
9267 2 -192.790000 -165.490000 0.000000 0.125000 9266
9268 2 -192.440000 -166.150000 0.000000 0.125000 9267
9269 2 -192.070000 -166.810000 0.000000 0.125000 9268
9270 2 -191.720000 -167.490000 0.000000 0.125000 9269
9271 2 -191.350000 -168.150000 0.000000 0.125000 9270
9272 2 -191.000000 -168.810000 0.000000 0.125000 9271
9273 2 -190.630000 -169.470000 0.000000 0.125000 9272
9274 2 -190.280000 -170.150000 0.000000 0.125000 9273
9275 2 -189.910000 -170.810000 0.000000 0.125000 9274
9276 2 -189.540000 -171.490000 0.000000 0.125000 9275
9277 2 -189.190000 -172.150000 0.000000 0.125000 9276
9278 2 -188.820000 -172.810000 0.000000 0.125000 9277
9279 2 -187.810000 -173.120000 0.000000 0.125000 9278
9280 2 -187.440000 -173.780000 0.000000 0.125000 9279
9281 2 -187.090000 -174.460000 0.000000 0.125000 9280
9282 2 -187.380000 -175.470000 0.000000 0.125000 9281
9283 2 -187.690000 -176.500000 0.000000 0.125000 9282
9284 2 -180.510000 -178.650000 0.000000 0.125000 9283
9285 2 -180.160000 -179.310000 0.000000 0.125000 9284
9286 2 -179.790000 -179.970000 0.000000 0.125000 9285
9287 2 -179.420000 -180.630000 0.000000 0.125000 9286
9288 2 -179.070000 -181.310000 0.000000 0.125000 9287
9289 2 -178.720000 -181.960000 0.000000 0.125000 9288
9290 2 -178.350000 -182.630000 0.000000 0.125000 9289
9291 2 -177.980000 -183.310000 0.000000 0.125000 9290
9292 2 -177.630000 -183.960000 0.000000 0.125000 9291
9293 2 -177.260000 -184.630000 0.000000 0.125000 9292
9294 2 -176.890000 -185.310000 0.000000 0.125000 9293
9295 2 -176.540000 -185.970000 0.000000 0.125000 9294
9296 2 -176.190000 -186.630000 0.000000 0.125000 9295
9297 2 -175.820000 -187.300000 0.000000 0.125000 9296
9298 2 -175.450000 -187.960000 0.000000 0.125000 9297
9299 2 -175.100000 -188.620000 0.000000 0.125000 9298
9300 2 -174.750000 -189.300000 0.000000 0.125000 9299
9301 2 -174.380000 -189.960000 0.000000 0.125000 9300
9302 2 -174.010000 -190.630000 0.000000 0.125000 9301
9303 2 -173.660000 -191.300000 0.000000 0.125000 9302
9304 2 -173.310000 -191.960000 0.000000 0.125000 9303
9305 2 -172.940000 -192.630000 0.000000 0.125000 9304
9306 2 -172.570000 -193.310000 0.000000 0.125000 9305
9307 2 -171.570000 -193.610000 0.000000 0.125000 9306
9308 2 -171.200000 -194.280000 0.000000 0.125000 9307
9309 2 -170.170000 -194.560000 0.000000 0.125000 9308
9310 2 -169.140000 -194.870000 0.000000 0.125000 9309
9311 2 -168.780000 -195.530000 0.000000 0.125000 9310
9312 2 -168.410000 -196.210000 0.000000 0.125000 9311
9313 2 -168.060000 -196.870000 0.000000 0.125000 9312
9314 2 -167.690000 -197.530000 0.000000 0.125000 9313
9315 2 -168.010000 -198.560000 0.000000 0.125000 9314
9316 2 -167.640000 -199.240000 0.000000 0.125000 9315
9317 2 -167.950000 -200.250000 0.000000 0.125000 9316
9318 2 -168.260000 -201.280000 0.000000 0.125000 9317
9319 2 -167.890000 -201.940000 0.000000 0.125000 9318
9320 2 -167.540000 -202.620000 0.000000 0.125000 9319
9321 2 -167.170000 -203.280000 0.000000 0.125000 9320
9322 2 -166.820000 -203.940000 0.000000 0.125000 9321
9323 2 -166.450000 -204.620000 0.000000 0.125000 9322
9324 2 33.500000 52.570000 0.000000 0.125000 490
9325 2 32.830000 52.210000 0.000000 0.125000 9324
9326 2 32.520000 51.180000 0.000000 0.125000 9325
9327 2 32.220000 50.170000 0.000000 0.125000 9326
9328 2 31.900000 49.140000 0.000000 0.125000 9327
9329 2 31.620000 48.110000 0.000000 0.125000 9328
9330 2 31.300000 47.090000 0.000000 0.125000 9329
9331 2 30.640000 46.720000 0.000000 0.125000 9330
9332 2 29.980000 46.380000 0.000000 0.125000 9331
9333 2 28.940000 46.670000 0.000000 0.125000 9332
9334 2 28.280000 46.310000 0.000000 0.125000 9333
9335 2 27.620000 45.950000 0.000000 0.125000 9334
9336 2 26.960000 45.600000 0.000000 0.125000 9335
9337 2 26.280000 45.240000 0.000000 0.125000 9336
9338 2 25.980000 44.210000 0.000000 0.125000 9337
9339 2 25.670000 43.180000 0.000000 0.125000 9338
9340 2 25.370000 42.150000 0.000000 0.125000 9339
9341 2 46.400000 62.140000 0.000000 0.125000 471
9342 2 46.690000 63.170000 0.000000 0.125000 9341
9343 2 47.010000 64.200000 0.000000 0.125000 9342
9344 2 47.320000 65.210000 0.000000 0.125000 9343
9345 2 47.620000 66.250000 0.000000 0.125000 9344
9346 2 47.930000 67.280000 0.000000 0.125000 9345
9347 2 48.230000 68.310000 0.000000 0.125000 9346
9348 2 48.550000 69.320000 0.000000 0.125000 9347
9349 2 49.200000 69.700000 0.000000 0.125000 9348
9350 2 49.870000 70.060000 0.000000 0.125000 9349
9351 2 50.190000 71.090000 0.000000 0.125000 9350
9352 2 50.840000 71.430000 0.000000 0.125000 9351
9353 2 51.510000 71.790000 0.000000 0.125000 9352
9354 2 51.820000 72.820000 0.000000 0.125000 9353
9355 2 52.480000 73.200000 0.000000 0.125000 9354
9356 2 52.770000 74.210000 0.000000 0.125000 9355
9357 2 53.080000 75.230000 0.000000 0.125000 9356
9358 2 53.400000 76.260000 0.000000 0.125000 9357
9359 2 53.700000 77.290000 0.000000 0.125000 9358
9360 2 54.010000 78.310000 0.000000 0.125000 9359
9361 2 54.680000 78.680000 0.000000 0.125000 9360
9362 2 55.340000 79.040000 0.000000 0.125000 9361
9363 2 56.010000 79.400000 0.000000 0.125000 9362
9364 2 56.680000 79.760000 0.000000 0.125000 9363
9365 2 57.330000 80.120000 0.000000 0.125000 9364
9366 2 57.650000 81.150000 0.000000 0.125000 9365
9367 2 57.940000 82.170000 0.000000 0.125000 9366
9368 2 58.260000 83.200000 0.000000 0.125000 9367
9369 2 58.570000 84.230000 0.000000 0.125000 9368
9370 2 58.870000 85.250000 0.000000 0.125000 9369
9371 2 59.160000 86.280000 0.000000 0.125000 9370
9372 2 59.480000 87.290000 0.000000 0.125000 9371
9373 2 59.120000 87.960000 0.000000 0.125000 9372
9374 2 58.760000 88.640000 0.000000 0.125000 9373
9375 2 59.050000 89.670000 0.000000 0.125000 9374
9376 2 59.370000 90.680000 0.000000 0.125000 9375
9377 2 59.660000 91.710000 0.000000 0.125000 9376
9378 2 59.980000 92.730000 0.000000 0.125000 9377
9379 2 59.620000 93.400000 0.000000 0.125000 9378
9380 2 59.930000 94.430000 0.000000 0.125000 9379
9381 2 60.230000 95.450000 0.000000 0.125000 9380
9382 2 60.900000 95.810000 0.000000 0.125000 9381
9383 2 61.570000 96.180000 0.000000 0.125000 9382
9384 2 62.230000 96.540000 0.000000 0.125000 9383
9385 2 62.900000 96.900000 0.000000 0.125000 9384
9386 2 63.570000 97.260000 0.000000 0.125000 9385
9387 2 64.230000 97.620000 0.000000 0.125000 9386
9388 2 64.880000 97.980000 0.000000 0.125000 9387
9389 2 65.540000 98.340000 0.000000 0.125000 9388
9390 2 65.850000 99.370000 0.000000 0.125000 9389
9391 2 66.160000 100.400000 0.000000 0.125000 9390
9392 2 66.460000 101.430000 0.000000 0.125000 9391
9393 2 59.190000 54.420000 0.000000 0.125000 470
9394 2 57.700000 6.260000 0.000000 0.125000 309
9395 2 57.040000 5.910000 0.000000 0.125000 9394
9396 2 56.370000 5.540000 0.000000 0.125000 9395
9397 2 55.690000 5.190000 0.000000 0.125000 9396
9398 2 55.040000 4.830000 0.000000 0.125000 9397
9399 2 54.380000 4.460000 0.000000 0.125000 9398
9400 2 53.710000 4.110000 0.000000 0.125000 9399
9401 2 52.690000 4.410000 0.000000 0.125000 9400
9402 2 51.650000 4.730000 0.000000 0.125000 9401
9403 2 50.620000 5.030000 0.000000 0.125000 9402
9404 2 49.590000 5.330000 0.000000 0.125000 9403
9405 2 48.580000 5.630000 0.000000 0.125000 9404
9406 2 48.220000 6.290000 0.000000 0.125000 9405
9407 2 47.860000 6.950000 0.000000 0.125000 9406
9408 2 47.500000 7.620000 0.000000 0.125000 9407
9409 2 47.130000 8.300000 0.000000 0.125000 9408
9410 2 46.770000 8.970000 0.000000 0.125000 9409
9411 2 45.750000 9.260000 0.000000 0.125000 9410
9412 2 44.720000 9.580000 0.000000 0.125000 9411
9413 2 44.360000 10.250000 0.000000 0.125000 9412
9414 2 44.010000 10.910000 0.000000 0.125000 9413
9415 2 43.650000 11.570000 0.000000 0.125000 9414
9416 2 43.260000 12.240000 0.000000 0.125000 9415
9417 2 42.900000 12.910000 0.000000 0.125000 9416
9418 2 41.900000 13.210000 0.000000 0.125000 9417
9419 2 40.870000 13.510000 0.000000 0.125000 9418
9420 2 40.190000 13.160000 0.000000 0.125000 9419
9421 2 39.520000 12.800000 0.000000 0.125000 9420
9422 2 38.870000 12.430000 0.000000 0.125000 9421
9423 2 37.830000 12.750000 0.000000 0.125000 9422
9424 2 37.160000 12.390000 0.000000 0.125000 9423
9425 2 36.150000 12.670000 0.000000 0.125000 9424
9426 2 35.120000 12.990000 0.000000 0.125000 9425
9427 2 34.080000 13.300000 0.000000 0.125000 9426
9428 2 33.050000 13.600000 0.000000 0.125000 9427
```
