## Supplementary material for "Automated Proofreading of Digitally Reconstructed Neural Morphology Enhances Accuracy, Scalability, and Standardization": Standardization and accuracy results: control.txt

```
Total files in Source-version folder: 33
Total processed files in CNG-Version folder: 33

Total processing time: 00:04:23 (263 seconds)

Files in Source-version not processed:

Invalid files moved to invalid-swc:
None
```
