## Supplementary material for "Automated Proofreading of Digitally Reconstructed Neural Morphology Enhances Accuracy, Scalability, and Standardization": Standardization and accuracy results: ctr-cold-4h-24h-rewarming.CNG.longfixed.connected.swc

```
1 2 0.000000 0.000000 0.000000 0.125000 -1
2 2 0.050000 0.100000 0.000000 0.125000 1
3 2 0.130000 0.220000 0.000000 0.125000 2
4 2 0.220000 0.330000 0.000000 0.125000 3
5 2 0.250000 0.440000 0.000000 0.125000 4
6 2 0.250000 0.550000 0.000000 0.125000 5
7 2 0.260000 0.660000 0.000000 0.125000 6
8 2 -0.920000 0.000000 0.000000 0.125000 1
9 2 -1.030000 0.090000 0.000000 0.125000 8
10 2 -1.110000 0.190000 0.000000 0.125000 9
11 2 -1.190000 0.310000 0.000000 0.125000 10
12 2 -1.240000 0.430000 0.000000 0.125000 11
13 2 -1.240000 0.540000 0.000000 0.125000 12
14 2 -1.320000 0.640000 0.000000 0.125000 13
15 2 -1.390000 0.750000 0.000000 0.125000 14
16 2 -1.430000 0.850000 0.000000 0.125000 15
17 2 -1.560000 1.050000 0.000000 0.125000 9
18 2 -1.510000 1.160000 0.000000 0.125000 17
19 2 -1.520000 1.280000 0.000000 0.125000 18
20 2 -2.510000 1.300000 0.000000 0.125000 19
21 2 -2.590000 1.390000 0.000000 0.125000 20
22 2 -2.570000 1.520000 0.000000 0.125000 21
23 2 -2.550000 1.620000 0.000000 0.125000 22
24 2 -2.440000 1.690000 0.000000 0.125000 23
25 2 -2.320000 1.750000 0.000000 0.125000 24
26 2 -2.210000 1.770000 0.000000 0.125000 25
27 2 -2.110000 1.810000 0.000000 0.125000 26
28 2 -3.530000 1.780000 0.000000 0.125000 23
29 2 -3.650000 1.690000 0.000000 0.125000 28
30 2 -3.760000 1.630000 0.000000 0.125000 29
31 2 -3.860000 1.600000 0.000000 0.125000 30
32 2 -3.980000 1.550000 0.000000 0.125000 31
33 2 -4.780000 1.100000 0.000000 0.125000 31
34 2 -3.440000 1.810000 0.000000 0.125000 33
35 2 -3.320000 1.850000 0.000000 0.125000 34
36 2 -3.230000 1.900000 0.000000 0.125000 35
37 2 -3.130000 2.000000 0.000000 0.125000 36
38 2 -3.010000 2.100000 0.000000 0.125000 37
39 2 -2.940000 2.220000 0.000000 0.125000 38
40 2 -3.920000 2.430000 0.000000 0.125000 39
41 2 -3.800000 2.450000 0.000000 0.125000 40
42 2 -3.700000 2.480000 0.000000 0.125000 41
43 2 -3.600000 2.520000 0.000000 0.125000 42
44 2 -3.960000 2.450000 0.000000 0.125000 43
45 2 -4.090000 2.560000 0.000000 0.125000 44
46 2 -5.160000 2.550000 0.000000 0.125000 45
47 2 -5.250000 2.650000 0.000000 0.125000 46
48 2 -5.290000 2.760000 0.000000 0.125000 47
49 2 -5.330000 2.880000 0.000000 0.125000 48
50 2 -5.020000 2.420000 0.000000 0.125000 46
51 2 -4.910000 2.310000 0.000000 0.125000 50
52 2 -5.650000 1.640000 0.000000 0.125000 51
53 2 -5.770000 1.690000 0.000000 0.125000 52
54 2 -5.890000 1.720000 0.000000 0.125000 53
55 2 -5.570000 1.450000 0.000000 0.125000 52
56 2 -5.640000 1.340000 0.000000 0.125000 55
57 2 -5.490000 1.150000 0.000000 0.125000 56
58 2 -5.580000 2.240000 0.000000 0.125000 56
59 2 -5.610000 2.130000 0.000000 0.125000 58
60 2 -5.650000 2.010000 0.000000 0.125000 59
61 2 -5.700000 1.900000 0.000000 0.125000 60
62 2 -5.610000 2.400000 0.000000 0.125000 58
63 2 -5.660000 2.510000 0.000000 0.125000 62
64 2 -5.190000 1.640000 0.000000 0.125000 63
65 2 -5.110000 1.780000 0.000000 0.125000 64
66 2 -5.150000 1.880000 0.000000 0.125000 65
67 2 -4.200000 2.580000 0.000000 0.125000 45
68 2 -4.320000 2.660000 0.000000 0.125000 67
69 2 -4.420000 2.770000 0.000000 0.125000 68
70 2 -4.540000 2.830000 0.000000 0.125000 69
71 2 -4.650000 2.850000 0.000000 0.125000 70
72 2 -4.750000 2.890000 0.000000 0.125000 71
73 2 -4.870000 2.970000 0.000000 0.125000 72
74 2 -3.880000 2.250000 0.000000 0.125000 40
75 2 -3.800000 2.140000 0.000000 0.125000 74
76 2 -3.690000 2.020000 0.000000 0.125000 75
77 2 -3.970000 3.450000 0.000000 0.125000 76
78 2 -4.000000 3.330000 0.000000 0.125000 77
79 2 -3.970000 3.230000 0.000000 0.125000 78
80 2 -3.870000 3.120000 0.000000 0.125000 79
81 2 -4.920000 3.480000 0.000000 0.125000 80
82 2 -4.800000 3.430000 0.000000 0.125000 81
83 2 -4.700000 3.410000 0.000000 0.125000 82
84 2 -5.080000 3.490000 0.000000 0.125000 81
85 2 -4.980000 3.590000 0.000000 0.125000 84
86 2 -4.870000 3.700000 0.000000 0.125000 85
87 2 -6.110000 3.470000 0.000000 0.125000 86
88 2 -6.070000 3.420000 0.000000 0.125000 87
89 2 -6.040000 3.360000 0.000000 0.125000 88
90 2 -6.010000 3.260000 0.000000 0.125000 89
91 2 -6.010000 3.150000 0.000000 0.125000 90
92 2 -6.040000 3.030000 0.000000 0.125000 91
93 2 -6.040000 2.920000 0.000000 0.125000 92
94 2 -6.070000 2.820000 0.000000 0.125000 93
95 2 -7.040000 3.400000 0.000000 0.125000 88
96 2 -7.040000 4.310000 0.000000 0.125000 95
97 2 -6.860000 4.230000 0.000000 0.125000 96
98 2 -6.750000 4.170000 0.000000 0.125000 97
99 2 -6.650000 4.060000 0.000000 0.125000 98
100 2 -6.980000 3.260000 0.000000 0.125000 95
101 2 -6.870000 3.150000 0.000000 0.125000 100
102 2 -6.840000 3.030000 0.000000 0.125000 101
103 2 -6.780000 2.920000 0.000000 0.125000 102
104 2 -6.150000 3.650000 0.000000 0.125000 87
105 2 -6.210000 3.760000 0.000000 0.125000 104
106 2 -6.260000 4.800000 0.000000 0.125000 105
107 2 -6.380000 4.850000 0.000000 0.125000 106
108 2 -6.500000 4.890000 0.000000 0.125000 107
109 2 -6.610000 4.880000 0.000000 0.125000 108
110 2 -6.720000 4.980000 0.000000 0.125000 109
111 2 -6.080000 4.640000 0.000000 0.125000 106
112 2 -5.960000 4.630000 0.000000 0.125000 111
113 2 -6.130000 5.590000 0.000000 0.125000 112
114 2 -6.240000 5.540000 0.000000 0.125000 113
115 2 -6.340000 5.500000 0.000000 0.125000 114
116 2 -6.460000 5.500000 0.000000 0.125000 115
117 2 -5.880000 4.550000 0.000000 0.125000 112
118 2 -5.760000 4.450000 0.000000 0.125000 117
119 2 -6.290000 3.840000 0.000000 0.125000 105
120 2 -7.320000 3.840000 0.000000 0.125000 119
121 2 -7.440000 3.840000 0.000000 0.125000 120
122 2 -7.540000 3.810000 0.000000 0.125000 121
123 2 -7.660000 3.830000 0.000000 0.125000 122
124 2 -7.760000 3.790000 0.000000 0.125000 123
125 2 -7.870000 3.770000 0.000000 0.125000 124
126 2 -7.990000 3.750000 0.000000 0.125000 125
127 2 -8.750000 4.210000 0.000000 0.125000 124
128 2 -8.660000 4.380000 0.000000 0.125000 127
129 2 -8.230000 3.020000 0.000000 0.125000 122
130 2 -8.220000 2.890000 0.000000 0.125000 129
131 2 -8.220000 2.790000 0.000000 0.125000 130
132 2 -8.220000 2.680000 0.000000 0.125000 131
133 2 -8.300000 2.560000 0.000000 0.125000 132
134 2 -7.400000 2.130000 0.000000 0.125000 133
135 2 -7.400000 2.030000 0.000000 0.125000 134
136 2 -7.440000 1.910000 0.000000 0.125000 135
137 2 -7.270000 2.090000 0.000000 0.125000 134
138 2 -7.070000 2.030000 0.000000 0.125000 137
139 2 -6.950000 1.990000 0.000000 0.125000 138
140 2 -8.340000 2.450000 0.000000 0.125000 133
141 2 -8.340000 2.390000 0.000000 0.125000 140
142 2 -8.330000 2.330000 0.000000 0.125000 141
143 2 -8.300000 2.210000 0.000000 0.125000 142
144 2 -8.240000 2.100000 0.000000 0.125000 143
145 2 -9.300000 2.200000 0.000000 0.125000 143
146 2 -9.410000 2.140000 0.000000 0.125000 145
147 2 -9.520000 2.080000 0.000000 0.125000 146
148 2 -9.650000 2.040000 0.000000 0.125000 147
149 2 -9.650000 1.020000 0.000000 0.125000 148
150 2 -9.540000 0.940000 0.000000 0.125000 149
151 2 -9.810000 1.040000 0.000000 0.125000 149
152 2 -11.130000 0.840000 0.000000 0.125000 151
153 2 -11.240000 0.730000 0.000000 0.125000 152
154 2 -11.340000 0.670000 0.000000 0.125000 153
155 2 -11.460000 0.560000 0.000000 0.125000 154
156 2 -9.750000 1.960000 0.000000 0.125000 148
157 2 -7.330000 2.380000 0.000000 0.125000 141
158 2 -7.190000 2.380000 0.000000 0.125000 157
159 2 -7.090000 2.490000 0.000000 0.125000 158
160 2 -6.980000 2.510000 0.000000 0.125000 159
161 2 -6.870000 2.550000 0.000000 0.125000 160
162 2 -6.750000 2.570000 0.000000 0.125000 161
163 2 -8.320000 1.410000 0.000000 0.125000 140
164 2 -8.430000 1.380000 0.000000 0.125000 163
165 2 -8.540000 1.340000 0.000000 0.125000 164
166 2 -8.650000 1.240000 0.000000 0.125000 165
167 2 -8.740000 1.130000 0.000000 0.125000 166
168 2 -8.850000 1.110000 0.000000 0.125000 167
169 2 -8.970000 1.080000 0.000000 0.125000 168
170 2 -9.070000 0.940000 0.000000 0.125000 169
171 2 -9.170000 0.840000 0.000000 0.125000 170
172 2 -9.210000 0.730000 0.000000 0.125000 171
173 2 -9.270000 0.620000 0.000000 0.125000 172
174 2 -9.310000 0.510000 0.000000 0.125000 173
175 2 -9.150000 1.900000 0.000000 0.125000 170
176 2 -9.020000 1.910000 0.000000 0.125000 175
177 2 -8.910000 1.900000 0.000000 0.125000 176
178 2 -8.700000 1.930000 0.000000 0.125000 177
179 2 -8.250000 1.410000 0.000000 0.125000 175
180 2 -8.040000 1.420000 0.000000 0.125000 179
181 2 -8.000000 1.530000 0.000000 0.125000 180
182 2 -8.070000 1.740000 0.000000 0.125000 181
183 2 -8.080000 1.840000 0.000000 0.125000 182
184 2 -8.150000 1.960000 0.000000 0.125000 183
185 2 -7.940000 1.530000 0.000000 0.125000 180
186 2 -7.040000 1.450000 0.000000 0.125000 179
187 2 -7.150000 1.500000 0.000000 0.125000 186
188 2 -7.270000 1.550000 0.000000 0.125000 187
189 2 -7.390000 1.560000 0.000000 0.125000 188
190 2 -6.890000 1.430000 0.000000 0.125000 186
191 2 -6.770000 1.430000 0.000000 0.125000 190
192 2 -6.720000 1.330000 0.000000 0.125000 191
193 2 -6.640000 1.220000 0.000000 0.125000 192
194 2 -6.650000 0.250000 0.000000 0.125000 192
195 2 -6.660000 0.370000 0.000000 0.125000 194
196 2 -6.660000 0.490000 0.000000 0.125000 195
197 2 -6.640000 0.600000 0.000000 0.125000 196
198 2 -6.610000 0.700000 0.000000 0.125000 197
199 2 -6.620000 0.810000 0.000000 0.125000 198
200 2 -6.640000 0.920000 0.000000 0.125000 199
201 2 -6.610000 0.080000 0.000000 0.125000 194
202 2 -5.610000 0.050000 0.000000 0.125000 201
203 2 -5.560000 0.170000 0.000000 0.125000 202
204 2 -5.480000 0.250000 0.000000 0.125000 203
205 2 -5.360000 0.240000 0.000000 0.125000 204
206 2 -5.240000 0.230000 0.000000 0.125000 205
207 2 -5.140000 0.170000 0.000000 0.125000 206
208 2 -5.430000 0.310000 0.000000 0.125000 203
209 2 -5.320000 0.420000 0.000000 0.125000 208
210 2 -5.680000 -0.020000 0.000000 0.125000 202
211 2 -5.740000 -0.120000 0.000000 0.125000 210
212 2 -5.820000 0.770000 0.000000 0.125000 211
213 2 -5.930000 0.780000 0.000000 0.125000 212
214 2 -6.030000 0.890000 0.000000 0.125000 213
215 2 -6.140000 1.000000 0.000000 0.125000 214
216 2 -6.220000 1.100000 0.000000 0.125000 215
217 2 -6.330000 1.220000 0.000000 0.125000 216
218 2 -6.440000 1.330000 0.000000 0.125000 217
219 2 -5.780000 -0.180000 0.000000 0.125000 212
220 2 -5.830000 -0.300000 0.000000 0.125000 219
221 2 -6.580000 -0.010000 0.000000 0.125000 201
222 2 -6.560000 -0.200000 0.000000 0.125000 221
223 2 -7.560000 -0.360000 0.000000 0.125000 222
224 2 -7.650000 -0.300000 0.000000 0.125000 223
225 2 -7.680000 -0.190000 0.000000 0.125000 224
226 2 -7.740000 0.780000 0.000000 0.125000 225
227 2 -7.780000 0.650000 0.000000 0.125000 226
228 2 -7.860000 0.540000 0.000000 0.125000 227
229 2 -7.950000 0.430000 0.000000 0.125000 228
230 2 -8.070000 0.360000 0.000000 0.125000 229
231 2 -8.160000 0.280000 0.000000 0.125000 230
232 2 -8.270000 0.240000 0.000000 0.125000 231
233 2 -9.380000 0.180000 0.000000 0.125000 232
234 2 -9.570000 0.010000 0.000000 0.125000 233
235 2 -7.330000 0.260000 0.000000 0.125000 232
236 2 -7.230000 0.350000 0.000000 0.125000 235
237 2 -7.110000 0.370000 0.000000 0.125000 236
238 2 -7.740000 0.790000 0.000000 0.125000 235
239 2 -7.660000 0.900000 0.000000 0.125000 238
240 2 -7.620000 1.020000 0.000000 0.125000 239
241 2 -7.570000 1.120000 0.000000 0.125000 240
242 2 -7.480000 1.240000 0.000000 0.125000 241
243 2 -7.390000 1.360000 0.000000 0.125000 242
244 2 -7.770000 -0.070000 0.000000 0.125000 225
245 2 -7.400000 -0.410000 0.000000 0.125000 223
246 2 -7.280000 -0.460000 0.000000 0.125000 245
247 2 -7.180000 -0.530000 0.000000 0.125000 246
248 2 -7.070000 -0.570000 0.000000 0.125000 247
249 2 -6.950000 -0.690000 0.000000 0.125000 248
250 2 -6.730000 -0.730000 0.000000 0.125000 249
251 2 -6.610000 -0.810000 0.000000 0.125000 250
252 2 -6.500000 -0.840000 0.000000 0.125000 251
253 2 -6.690000 -1.760000 0.000000 0.125000 250
254 2 -6.820000 -1.760000 0.000000 0.125000 253
255 2 -6.930000 -1.720000 0.000000 0.125000 254
256 2 -7.130000 -2.650000 0.000000 0.125000 253
257 2 -7.170000 -2.530000 0.000000 0.125000 256
258 2 -7.030000 -2.730000 0.000000 0.125000 257
259 2 -6.920000 -2.760000 0.000000 0.125000 258
260 2 -7.230000 -2.670000 0.000000 0.125000 256
261 2 -7.350000 -2.630000 0.000000 0.125000 260
262 2 -7.460000 -2.620000 0.000000 0.125000 261
263 2 -7.560000 -2.600000 0.000000 0.125000 262
264 2 -5.990000 -0.620000 0.000000 0.125000 248
265 2 -6.080000 -0.760000 0.000000 0.125000 264
266 2 -8.290000 -0.480000 0.000000 0.125000 246
267 2 -8.290000 -0.370000 0.000000 0.125000 266
268 2 -8.240000 -0.160000 0.000000 0.125000 267
269 2 -8.240000 -0.040000 0.000000 0.125000 268
270 2 -8.320000 -0.670000 0.000000 0.125000 266
271 2 -8.310000 -0.780000 0.000000 0.125000 270
272 2 -8.320000 -0.880000 0.000000 0.125000 271
273 2 -8.380000 -1.000000 0.000000 0.125000 272
274 2 -9.320000 -0.680000 0.000000 0.125000 271
275 2 -9.340000 -0.630000 0.000000 0.125000 274
276 2 -9.350000 -0.580000 0.000000 0.125000 275
277 2 -9.390000 -0.470000 0.000000 0.125000 276
278 2 -9.390000 -0.360000 0.000000 0.125000 277
279 2 -9.490000 -0.310000 0.000000 0.125000 278
280 2 -9.590000 -0.220000 0.000000 0.125000 279
281 2 -10.730000 0.020000 0.000000 0.125000 280
282 2 -10.800000 0.120000 0.000000 0.125000 281
283 2 -10.900000 0.230000 0.000000 0.125000 282
284 2 -11.400000 1.220000 0.000000 0.125000 283
285 2 -11.420000 1.070000 0.000000 0.125000 284
286 2 -11.540000 0.960000 0.000000 0.125000 285
287 2 -11.650000 0.830000 0.000000 0.125000 286
288 2 -9.260000 -0.820000 0.000000 0.125000 275
289 2 -9.180000 -0.930000 0.000000 0.125000 288
290 2 -9.080000 -1.040000 0.000000 0.125000 289
291 2 -9.070000 -1.140000 0.000000 0.125000 290
292 2 -9.130000 -1.650000 0.000000 0.125000 274
293 2 -9.010000 -1.650000 0.000000 0.125000 292
294 2 -8.900000 -1.640000 0.000000 0.125000 293
295 2 -8.800000 -1.620000 0.000000 0.125000 294
296 2 -10.060000 -2.630000 0.000000 0.125000 292
297 2 -9.950000 -2.750000 0.000000 0.125000 296
298 2 -9.830000 -2.830000 0.000000 0.125000 297
299 2 -9.730000 -2.930000 0.000000 0.125000 298
300 2 -9.620000 -3.010000 0.000000 0.125000 299
301 2 -10.880000 -2.980000 0.000000 0.125000 297
302 2 -10.840000 -2.860000 0.000000 0.125000 301
303 2 -10.810000 -2.750000 0.000000 0.125000 302
304 2 -10.780000 -2.650000 0.000000 0.125000 303
305 2 -10.730000 -2.530000 0.000000 0.125000 304
306 2 -10.740000 -2.420000 0.000000 0.125000 305
307 2 -10.740000 -2.320000 0.000000 0.125000 306
308 2 -11.480000 -3.860000 0.000000 0.125000 301
309 2 -11.370000 -3.840000 0.000000 0.125000 308
310 2 -11.250000 -3.800000 0.000000 0.125000 309
311 2 -11.140000 -3.690000 0.000000 0.125000 310
312 2 -11.140000 -3.590000 0.000000 0.125000 311
313 2 -11.060000 -3.480000 0.000000 0.125000 312
314 2 -11.000000 -3.360000 0.000000 0.125000 313
315 2 -10.980000 -3.250000 0.000000 0.125000 314
316 2 -10.480000 -4.110000 0.000000 0.125000 315
317 2 -10.560000 -4.220000 0.000000 0.125000 316
318 2 -10.650000 -4.320000 0.000000 0.125000 317
319 2 -10.460000 -4.000000 0.000000 0.125000 316
320 2 -9.500000 -3.010000 0.000000 0.125000 319
321 2 -9.390000 -3.010000 0.000000 0.125000 320
322 2 -9.290000 -3.040000 0.000000 0.125000 321
323 2 -11.610000 -3.860000 0.000000 0.125000 308
324 2 -11.720000 -3.800000 0.000000 0.125000 323
325 2 -8.230000 3.660000 0.000000 0.125000 132
326 2 -8.330000 3.680000 0.000000 0.125000 325
327 2 -8.440000 3.660000 0.000000 0.125000 326
328 2 -8.510000 3.480000 0.000000 0.125000 327
329 2 -8.560000 3.370000 0.000000 0.125000 328
330 2 -8.580000 3.680000 0.000000 0.125000 327
331 2 -8.800000 3.680000 0.000000 0.125000 330
332 2 -8.910000 3.660000 0.000000 0.125000 331
333 2 -9.010000 3.620000 0.000000 0.125000 332
334 2 -9.130000 3.560000 0.000000 0.125000 333
335 2 -9.230000 3.500000 0.000000 0.125000 334
336 2 -9.330000 3.390000 0.000000 0.125000 335
337 2 -8.270000 3.810000 0.000000 0.125000 325
338 2 -8.230000 3.910000 0.000000 0.125000 337
339 2 -8.190000 4.030000 0.000000 0.125000 338
340 2 -8.140000 4.130000 0.000000 0.125000 339
341 2 -8.730000 3.370000 0.000000 0.125000 340
342 2 -8.810000 3.270000 0.000000 0.125000 341
343 2 -8.900000 3.160000 0.000000 0.125000 342
344 2 -8.850000 3.040000 0.000000 0.125000 343
345 2 -8.830000 2.930000 0.000000 0.125000 344
346 2 -8.610000 3.480000 0.000000 0.125000 341
347 2 -9.140000 4.120000 0.000000 0.125000 340
348 2 -9.120000 4.170000 0.000000 0.125000 347
349 2 -9.100000 4.220000 0.000000 0.125000 348
350 2 -9.060000 4.340000 0.000000 0.125000 349
351 2 -9.070000 4.460000 0.000000 0.125000 350
352 2 -9.990000 3.670000 0.000000 0.125000 348
353 2 -9.890000 3.730000 0.000000 0.125000 352
354 2 -9.770000 3.770000 0.000000 0.125000 353
355 2 -10.150000 3.670000 0.000000 0.125000 352
356 2 -9.160000 4.000000 0.000000 0.125000 347
357 2 -9.210000 3.890000 0.000000 0.125000 356
358 2 -9.140000 3.860000 0.000000 0.125000 357
359 2 -9.060000 3.830000 0.000000 0.125000 358
360 2 -8.940000 3.830000 0.000000 0.125000 359
361 2 -8.830000 3.830000 0.000000 0.125000 360
362 2 -8.610000 3.830000 0.000000 0.125000 361
363 2 -9.230000 3.750000 0.000000 0.125000 358
364 2 -9.330000 3.680000 0.000000 0.125000 363
365 2 -9.300000 3.950000 0.000000 0.125000 357
366 2 -9.410000 4.070000 0.000000 0.125000 365
367 2 -9.500000 4.170000 0.000000 0.125000 366
368 2 -9.570000 4.290000 0.000000 0.125000 367
369 2 -10.200000 5.120000 0.000000 0.125000 368
370 2 -10.100000 5.230000 0.000000 0.125000 369
371 2 -10.070000 5.330000 0.000000 0.125000 370
372 2 -9.950000 5.370000 0.000000 0.125000 371
373 2 -9.840000 5.420000 0.000000 0.125000 372
374 2 -9.740000 5.500000 0.000000 0.125000 373
375 2 -9.540000 6.250000 0.000000 0.125000 371
376 2 -9.350000 6.290000 0.000000 0.125000 375
377 2 -9.150000 6.420000 0.000000 0.125000 376
378 2 -9.030000 6.470000 0.000000 0.125000 377
379 2 -8.920000 6.470000 0.000000 0.125000 378
380 2 -8.240000 6.000000 0.000000 0.125000 377
381 2 -8.320000 5.880000 0.000000 0.125000 380
382 2 -8.260000 5.780000 0.000000 0.125000 381
383 2 -8.160000 5.660000 0.000000 0.125000 382
384 2 -8.690000 6.620000 0.000000 0.125000 382
385 2 -7.700000 6.580000 0.000000 0.125000 384
386 2 -7.650000 6.600000 0.000000 0.125000 385
387 2 -7.590000 6.620000 0.000000 0.125000 386
388 2 -6.980000 7.460000 0.000000 0.125000 387
389 2 -6.920000 7.560000 0.000000 0.125000 388
390 2 -6.680000 6.630000 0.000000 0.125000 386
391 2 -6.600000 6.730000 0.000000 0.125000 390
392 2 -6.510000 6.850000 0.000000 0.125000 391
393 2 -6.500000 6.970000 0.000000 0.125000 392
394 2 -6.260000 7.260000 0.000000 0.125000 393
395 2 -6.310000 7.080000 0.000000 0.125000 394
396 2 -5.750000 6.760000 0.000000 0.125000 393
397 2 -5.630000 6.800000 0.000000 0.125000 396
398 2 -5.930000 6.790000 0.000000 0.125000 396
399 2 -5.890000 6.680000 0.000000 0.125000 398
400 2 -6.870000 6.430000 0.000000 0.125000 390
401 2 -7.790000 6.510000 0.000000 0.125000 385
402 2 -7.870000 6.400000 0.000000 0.125000 401
403 2 -7.890000 6.290000 0.000000 0.125000 402
404 2 -7.920000 6.170000 0.000000 0.125000 403
405 2 -8.000000 6.070000 0.000000 0.125000 404
406 2 -8.000000 5.960000 0.000000 0.125000 405
407 2 -7.990000 5.840000 0.000000 0.125000 406
408 2 -7.960000 5.720000 0.000000 0.125000 407
409 2 -7.920000 5.620000 0.000000 0.125000 408
410 2 -7.910000 5.500000 0.000000 0.125000 409
411 2 -7.910000 5.290000 0.000000 0.125000 410
412 2 -7.910000 5.170000 0.000000 0.125000 411
413 2 -7.840000 6.960000 0.000000 0.125000 405
414 2 -7.770000 7.080000 0.000000 0.125000 413
415 2 -7.760000 7.200000 0.000000 0.125000 414
416 2 -7.660000 7.260000 0.000000 0.125000 415
417 2 -8.670000 6.690000 0.000000 0.125000 413
418 2 -8.660000 6.910000 0.000000 0.125000 417
419 2 -8.620000 7.010000 0.000000 0.125000 418
420 2 -8.620000 7.120000 0.000000 0.125000 419
421 2 -8.640000 5.960000 0.000000 0.125000 418
422 2 -8.750000 5.840000 0.000000 0.125000 421
423 2 -8.500000 6.120000 0.000000 0.125000 421
424 2 -8.220000 6.130000 0.000000 0.125000 380
425 2 -8.220000 6.250000 0.000000 0.125000 424
426 2 -7.210000 6.270000 0.000000 0.125000 425
427 2 -7.260000 6.170000 0.000000 0.125000 426
428 2 -7.300000 6.050000 0.000000 0.125000 427
429 2 -7.370000 5.950000 0.000000 0.125000 428
430 2 -6.410000 3.920000 0.000000 0.125000 119
431 2 -5.570000 4.390000 0.000000 0.125000 430
432 2 -5.580000 4.510000 0.000000 0.125000 431
433 2 -5.560000 5.300000 0.000000 0.125000 432
434 2 -5.560000 5.410000 0.000000 0.125000 433
435 2 -5.540000 5.510000 0.000000 0.125000 434
436 2 -5.590000 5.200000 0.000000 0.125000 433
437 2 -5.670000 5.120000 0.000000 0.125000 436
438 2 -5.790000 5.090000 0.000000 0.125000 437
439 2 -4.670000 5.140000 0.000000 0.125000 436
440 2 -4.550000 5.100000 0.000000 0.125000 439
441 2 -4.430000 5.020000 0.000000 0.125000 440
442 2 -4.320000 4.940000 0.000000 0.125000 441
443 2 -4.290000 5.900000 0.000000 0.125000 442
444 2 -4.250000 5.800000 0.000000 0.125000 443
445 2 -4.170000 5.680000 0.000000 0.125000 444
446 2 -4.060000 5.570000 0.000000 0.125000 445
447 2 -4.160000 6.650000 0.000000 0.125000 445
448 2 -4.260000 6.560000 0.000000 0.125000 447
449 2 -4.710000 7.510000 0.000000 0.125000 447
450 2 -4.020000 8.190000 0.000000 0.125000 449
451 2 -4.010000 8.300000 0.000000 0.125000 450
452 2 -4.100000 8.010000 0.000000 0.125000 451
453 2 -4.220000 7.980000 0.000000 0.125000 452
454 2 -4.530000 9.000000 0.000000 0.125000 453
455 2 -4.550000 8.890000 0.000000 0.125000 454
456 2 -4.550000 8.670000 0.000000 0.125000 455
457 2 -4.560000 9.110000 0.000000 0.125000 454
458 2 -4.560000 9.220000 0.000000 0.125000 457
459 2 -3.770000 8.820000 0.000000 0.125000 458
460 2 -3.740000 8.720000 0.000000 0.125000 459
461 2 -3.660000 8.610000 0.000000 0.125000 460
462 2 -3.600000 8.490000 0.000000 0.125000 461
463 2 -3.810000 8.920000 0.000000 0.125000 459
464 2 -3.850000 9.040000 0.000000 0.125000 463
465 2 -4.570000 9.480000 0.000000 0.125000 458
466 2 -4.600000 9.580000 0.000000 0.125000 465
467 2 -4.610000 9.700000 0.000000 0.125000 466
468 2 -4.640000 9.800000 0.000000 0.125000 467
469 2 -4.680000 9.910000 0.000000 0.125000 468
470 2 -4.730000 10.940000 0.000000 0.125000 469
471 2 -4.850000 10.970000 0.000000 0.125000 470
472 2 -5.070000 10.900000 0.000000 0.125000 471
473 2 -5.280000 10.860000 0.000000 0.125000 472
474 2 -4.580000 10.820000 0.000000 0.125000 470
475 2 -4.770000 10.000000 0.000000 0.125000 469
476 2 -4.780000 10.120000 0.000000 0.125000 475
477 2 -4.730000 10.230000 0.000000 0.125000 476
478 2 -4.290000 11.150000 0.000000 0.125000 477
479 2 -4.740000 10.310000 0.000000 0.125000 478
480 2 -4.150000 11.150000 0.000000 0.125000 479
481 2 -3.960000 11.170000 0.000000 0.125000 480
482 2 -3.860000 11.060000 0.000000 0.125000 481
483 2 -3.750000 10.990000 0.000000 0.125000 482
484 2 -3.340000 10.140000 0.000000 0.125000 482
485 2 -3.530000 10.210000 0.000000 0.125000 484
486 2 -3.340000 10.290000 0.000000 0.125000 485
487 2 -3.230000 10.360000 0.000000 0.125000 486
488 2 -3.300000 11.230000 0.000000 0.125000 485
489 2 -3.380000 11.360000 0.000000 0.125000 488
490 2 -4.320000 9.560000 0.000000 0.125000 489
491 2 -4.390000 9.640000 0.000000 0.125000 490
492 2 -4.380000 9.750000 0.000000 0.125000 491
493 2 -5.400000 9.950000 0.000000 0.125000 492
494 2 -6.310000 10.390000 0.000000 0.125000 493
495 2 -6.190000 10.500000 0.000000 0.125000 494
496 2 -6.080000 10.610000 0.000000 0.125000 495
497 2 -5.970000 10.680000 0.000000 0.125000 496
498 2 -5.860000 9.410000 0.000000 0.125000 497
499 2 -5.380000 8.460000 0.000000 0.125000 498
500 2 -5.770000 9.210000 0.000000 0.125000 498
501 2 -6.770000 9.180000 0.000000 0.125000 500
502 2 -6.890000 9.240000 0.000000 0.125000 501
503 2 -7.750000 9.140000 0.000000 0.125000 502
504 2 -8.180000 8.230000 0.000000 0.125000 503
505 2 -8.180000 8.350000 0.000000 0.125000 504
506 2 -8.120000 8.460000 0.000000 0.125000 505
507 2 -7.810000 8.970000 0.000000 0.125000 503
508 2 -7.850000 8.870000 0.000000 0.125000 507
509 2 -7.920000 8.740000 0.000000 0.125000 508
510 2 -7.970000 8.630000 0.000000 0.125000 509
511 2 -8.880000 8.600000 0.000000 0.125000 508
512 2 -8.880000 8.480000 0.000000 0.125000 511
513 2 -8.880000 8.370000 0.000000 0.125000 512
514 2 -8.850000 8.270000 0.000000 0.125000 513
515 2 -8.800000 8.150000 0.000000 0.125000 514
516 2 -9.680000 9.200000 0.000000 0.125000 511
517 2 -9.800000 9.090000 0.000000 0.125000 516
518 2 -9.920000 8.990000 0.000000 0.125000 517
519 2 -10.000000 8.870000 0.000000 0.125000 518
520 2 -10.100000 8.770000 0.000000 0.125000 519
521 2 -9.430000 9.680000 0.000000 0.125000 519
522 2 -9.520000 9.560000 0.000000 0.125000 521
523 2 -9.350000 9.870000 0.000000 0.125000 521
524 2 -9.350000 9.970000 0.000000 0.125000 523
525 2 -9.550000 9.340000 0.000000 0.125000 516
526 2 -9.030000 10.320000 0.000000 0.125000 525
527 2 -9.240000 10.310000 0.000000 0.125000 526
528 2 -9.350000 10.310000 0.000000 0.125000 527
529 2 -9.450000 10.360000 0.000000 0.125000 528
530 2 -9.550000 10.450000 0.000000 0.125000 529
531 2 -9.670000 10.490000 0.000000 0.125000 530
532 2 -9.780000 10.490000 0.000000 0.125000 531
533 2 -9.880000 10.480000 0.000000 0.125000 532
534 2 -8.600000 8.960000 0.000000 0.125000 525
535 2 -8.520000 8.810000 0.000000 0.125000 534
536 2 -8.450000 8.710000 0.000000 0.125000 535
537 2 -8.420000 8.600000 0.000000 0.125000 536
538 2 -8.350000 8.480000 0.000000 0.125000 537
539 2 -7.640000 9.300000 0.000000 0.125000 536
540 2 -7.530000 9.390000 0.000000 0.125000 539
541 2 -7.530000 10.390000 0.000000 0.125000 540
542 2 -7.530000 10.540000 0.000000 0.125000 541
543 2 -6.560000 10.800000 0.000000 0.125000 542
544 2 -6.490000 10.720000 0.000000 0.125000 543
545 2 -6.490000 10.610000 0.000000 0.125000 544
546 2 -6.700000 10.810000 0.000000 0.125000 543
547 2 -6.600000 9.130000 0.000000 0.125000 501
548 2 -6.480000 9.080000 0.000000 0.125000 547
549 2 -7.310000 8.620000 0.000000 0.125000 548
550 2 -7.420000 8.780000 0.000000 0.125000 549
551 2 -6.270000 9.070000 0.000000 0.125000 548
552 2 -7.260000 9.050000 0.000000 0.125000 551
553 2 -7.270000 8.950000 0.000000 0.125000 552
554 2 -7.350000 8.830000 0.000000 0.125000 553
555 2 -6.400000 10.250000 0.000000 0.125000 494
556 2 -6.490000 10.390000 0.000000 0.125000 555
557 2 -5.740000 10.280000 0.000000 0.125000 477
558 2 -5.860000 10.270000 0.000000 0.125000 557
559 2 -4.030000 10.530000 0.000000 0.125000 467
560 2 -3.840000 10.540000 0.000000 0.125000 559
561 2 -3.730000 10.500000 0.000000 0.125000 560
562 2 -3.630000 10.480000 0.000000 0.125000 561
563 2 -3.520000 10.480000 0.000000 0.125000 562
564 2 -2.780000 10.510000 0.000000 0.125000 560
565 2 -2.670000 10.650000 0.000000 0.125000 564
566 2 -2.730000 10.750000 0.000000 0.125000 565
567 2 -2.540000 9.810000 0.000000 0.125000 566
568 2 -2.370000 9.820000 0.000000 0.125000 567
569 2 -2.260000 9.890000 0.000000 0.125000 568
570 2 -2.140000 9.920000 0.000000 0.125000 569
571 2 -2.040000 9.930000 0.000000 0.125000 570
572 2 -1.920000 9.910000 0.000000 0.125000 571
573 2 -1.820000 9.890000 0.000000 0.125000 572
574 2 -1.690000 9.840000 0.000000 0.125000 573
575 2 -1.590000 8.820000 0.000000 0.125000 574
576 2 -1.690000 8.850000 0.000000 0.125000 575
577 2 -1.810000 8.910000 0.000000 0.125000 576
578 2 -1.910000 8.920000 0.000000 0.125000 577
579 2 -2.020000 8.990000 0.000000 0.125000 578
580 2 -2.430000 9.230000 0.000000 0.125000 579
581 2 -1.900000 10.070000 0.000000 0.125000 580
582 2 -2.010000 10.090000 0.000000 0.125000 581
583 2 -2.130000 10.080000 0.000000 0.125000 582
584 2 -2.230000 10.080000 0.000000 0.125000 583
585 2 -2.340000 10.080000 0.000000 0.125000 584
586 2 -1.730000 10.020000 0.000000 0.125000 581
587 2 -3.180000 7.610000 0.000000 0.125000 450
588 2 -3.200000 7.730000 0.000000 0.125000 587
589 2 -3.200000 7.840000 0.000000 0.125000 588
590 2 -3.110000 7.400000 0.000000 0.125000 587
591 2 -3.090000 7.300000 0.000000 0.125000 590
592 2 -3.090000 7.180000 0.000000 0.125000 591
593 2 -2.090000 7.400000 0.000000 0.125000 590
594 2 -1.980000 7.410000 0.000000 0.125000 593
595 2 -1.780000 7.470000 0.000000 0.125000 594
596 2 -1.660000 7.500000 0.000000 0.125000 595
597 2 -1.560000 7.570000 0.000000 0.125000 596
598 2 -2.260000 7.430000 0.000000 0.125000 593
599 2 -2.380000 7.430000 0.000000 0.125000 598
600 2 -2.490000 7.480000 0.000000 0.125000 599
601 2 -2.600000 7.480000 0.000000 0.125000 600
602 2 -2.720000 7.510000 0.000000 0.125000 601
603 2 -1.870000 7.100000 0.000000 0.125000 602
604 2 -1.970000 7.150000 0.000000 0.125000 603
605 2 -2.090000 7.140000 0.000000 0.125000 604
606 2 -2.190000 7.140000 0.000000 0.125000 605
607 2 -2.790000 7.530000 0.000000 0.125000 603
608 2 -2.840000 7.530000 0.000000 0.125000 607
609 2 -2.890000 7.530000 0.000000 0.125000 608
610 2 -3.020000 7.530000 0.000000 0.125000 609
611 2 -2.780000 6.530000 0.000000 0.125000 608
612 2 -2.840000 6.430000 0.000000 0.125000 611
613 2 -2.860000 6.310000 0.000000 0.125000 612
614 2 -2.920000 6.210000 0.000000 0.125000 613
615 2 -2.760000 6.730000 0.000000 0.125000 611
616 2 -2.690000 6.840000 0.000000 0.125000 615
617 2 -2.860000 6.890000 0.000000 0.125000 616
618 2 -2.960000 6.930000 0.000000 0.125000 617
619 2 -3.010000 5.930000 0.000000 0.125000 618
620 2 -2.800000 5.850000 0.000000 0.125000 619
621 2 -2.590000 5.880000 0.000000 0.125000 620
622 2 -2.480000 5.890000 0.000000 0.125000 621
623 2 -2.670000 5.740000 0.000000 0.125000 620
624 2 -2.030000 5.480000 0.000000 0.125000 619
625 2 -2.020000 5.420000 0.000000 0.125000 624
626 2 -2.010000 5.360000 0.000000 0.125000 625
627 2 -1.900000 5.290000 0.000000 0.125000 626
628 2 -1.580000 6.290000 0.000000 0.125000 625
629 2 -1.680000 6.240000 0.000000 0.125000 628
630 2 -1.790000 6.160000 0.000000 0.125000 629
631 2 -1.460000 6.390000 0.000000 0.125000 628
632 2 -1.370000 6.470000 0.000000 0.125000 631
633 2 -2.090000 5.570000 0.000000 0.125000 624
634 2 -1.350000 5.930000 0.000000 0.125000 633
635 2 -1.430000 5.790000 0.000000 0.125000 634
636 2 -1.210000 6.060000 0.000000 0.125000 634
637 2 -1.110000 6.070000 0.000000 0.125000 636
638 2 -0.990000 6.180000 0.000000 0.125000 637
639 2 -0.890000 6.240000 0.000000 0.125000 638
640 2 -0.780000 6.360000 0.000000 0.125000 639
641 2 -2.260000 5.390000 0.000000 0.125000 633
642 2 -2.590000 6.900000 0.000000 0.125000 616
643 2 -2.480000 6.910000 0.000000 0.125000 642
644 2 -2.360000 6.910000 0.000000 0.125000 643
645 2 -2.260000 6.890000 0.000000 0.125000 644
646 2 -3.400000 6.890000 0.000000 0.125000 643
647 2 -3.380000 6.990000 0.000000 0.125000 646
648 2 -3.440000 7.100000 0.000000 0.125000 647
649 2 -3.480000 6.780000 0.000000 0.125000 646
650 2 -3.550000 6.680000 0.000000 0.125000 649
651 2 -3.650000 6.560000 0.000000 0.125000 650
652 2 -3.760000 6.470000 0.000000 0.125000 651
653 2 -3.860000 6.350000 0.000000 0.125000 652
654 2 -3.760000 7.350000 0.000000 0.125000 607
655 2 -3.720000 7.470000 0.000000 0.125000 654
656 2 -3.860000 7.260000 0.000000 0.125000 654
657 2 -4.340000 6.060000 0.000000 0.125000 443
658 2 -4.370000 6.180000 0.000000 0.125000 657
659 2 -4.490000 6.270000 0.000000 0.125000 658
660 2 -4.590000 6.360000 0.000000 0.125000 659
661 2 -4.810000 5.140000 0.000000 0.125000 439
662 2 -3.880000 5.210000 0.000000 0.125000 661
663 2 -4.000000 5.310000 0.000000 0.125000 662
664 2 -4.100000 5.360000 0.000000 0.125000 663
665 2 -4.920000 5.180000 0.000000 0.125000 662
666 2 -5.540000 4.220000 0.000000 0.125000 431
667 2 -4.240000 3.430000 0.000000 0.125000 666
668 2 -4.250000 4.560000 0.000000 0.125000 667
669 2 -4.210000 3.580000 0.000000 0.125000 668
670 2 -4.120000 3.680000 0.000000 0.125000 669
671 2 -4.120000 3.790000 0.000000 0.125000 670
672 2 -4.070000 3.910000 0.000000 0.125000 671
673 2 -3.120000 3.830000 0.000000 0.125000 671
674 2 -3.150000 3.880000 0.000000 0.125000 673
675 2 -3.180000 3.930000 0.000000 0.125000 674
676 2 -3.270000 4.030000 0.000000 0.125000 675
677 2 -3.230000 4.990000 0.000000 0.125000 675
678 2 -3.330000 4.880000 0.000000 0.125000 677
679 2 -3.390000 4.760000 0.000000 0.125000 678
680 2 -3.100000 2.830000 0.000000 0.125000 674
681 2 -2.950000 2.890000 0.000000 0.125000 680
682 2 -3.020000 3.680000 0.000000 0.125000 673
683 2 -2.950000 3.560000 0.000000 0.125000 682
684 2 -2.850000 3.450000 0.000000 0.125000 683
685 2 -1.910000 3.880000 0.000000 0.125000 684
686 2 -1.810000 3.960000 0.000000 0.125000 685
687 2 -1.700000 4.030000 0.000000 0.125000 686
688 2 -1.600000 4.140000 0.000000 0.125000 687
689 2 -1.500000 4.240000 0.000000 0.125000 688
690 2 -1.380000 4.360000 0.000000 0.125000 689
691 2 -1.320000 4.480000 0.000000 0.125000 690
692 2 -1.330000 4.580000 0.000000 0.125000 691
693 2 -1.300000 4.690000 0.000000 0.125000 692
694 2 -2.770000 3.390000 0.000000 0.125000 684
695 2 -2.660000 3.270000 0.000000 0.125000 694
696 2 -2.540000 3.270000 0.000000 0.125000 695
697 2 -2.430000 3.280000 0.000000 0.125000 696
698 2 -2.330000 3.280000 0.000000 0.125000 697
699 2 -2.750000 4.150000 0.000000 0.125000 698
700 2 -2.850000 4.180000 0.000000 0.125000 699
701 2 -2.970000 4.260000 0.000000 0.125000 700
702 2 -3.080000 4.310000 0.000000 0.125000 701
703 2 -3.200000 4.350000 0.000000 0.125000 702
704 2 -3.310000 4.320000 0.000000 0.125000 703
705 2 -2.160000 3.880000 0.000000 0.125000 701
706 2 -2.250000 3.780000 0.000000 0.125000 705
707 2 -2.370000 3.740000 0.000000 0.125000 706
708 2 -2.640000 4.010000 0.000000 0.125000 699
709 2 -2.560000 3.910000 0.000000 0.125000 708
710 2 -2.560000 3.790000 0.000000 0.125000 709
711 2 -2.580000 3.680000 0.000000 0.125000 710
712 2 -5.290000 3.400000 0.000000 0.125000 84
713 2 -5.400000 3.380000 0.000000 0.125000 712
714 2 -3.930000 3.560000 0.000000 0.125000 77
715 2 -3.890000 3.700000 0.000000 0.125000 714
716 2 -3.850000 3.810000 0.000000 0.125000 715
717 2 -3.460000 1.080000 0.000000 0.125000 20
718 2 -3.340000 1.100000 0.000000 0.125000 717
719 2 -3.280000 0.150000 0.000000 0.125000 718
720 2 -3.170000 0.120000 0.000000 0.125000 719
721 2 -3.050000 0.120000 0.000000 0.125000 720
722 2 -3.380000 0.140000 0.000000 0.125000 719
723 2 -3.490000 0.140000 0.000000 0.125000 722
724 2 -3.590000 0.110000 0.000000 0.125000 723
725 2 -3.710000 0.080000 0.000000 0.125000 724
726 2 -3.820000 0.060000 0.000000 0.125000 725
727 2 -3.920000 0.020000 0.000000 0.125000 726
728 2 -4.040000 0.000000 0.000000 0.125000 727
729 2 -4.150000 0.000000 0.000000 0.125000 728
730 2 -4.270000 -0.110000 0.000000 0.125000 729
731 2 -4.320000 -0.230000 0.000000 0.125000 730
732 2 -3.630000 -0.810000 0.000000 0.125000 728
733 2 -3.800000 -0.730000 0.000000 0.125000 732
734 2 -2.670000 -0.800000 0.000000 0.125000 732
735 2 -2.710000 -0.600000 0.000000 0.125000 734
736 2 -2.900000 -0.600000 0.000000 0.125000 735
737 2 -2.940000 -0.710000 0.000000 0.125000 736
738 2 -2.090000 -0.310000 0.000000 0.125000 737
739 2 -2.650000 -1.730000 0.000000 0.125000 738
740 2 -2.710000 -1.860000 0.000000 0.125000 739
741 2 -2.740000 -1.960000 0.000000 0.125000 740
742 2 -2.740000 -2.080000 0.000000 0.125000 741
743 2 -2.530000 -1.580000 0.000000 0.125000 739
744 2 -2.480000 -1.450000 0.000000 0.125000 743
745 2 -2.400000 -1.350000 0.000000 0.125000 744
746 2 -2.300000 -1.240000 0.000000 0.125000 745
747 2 -3.480000 -1.500000 0.000000 0.125000 743
748 2 -3.460000 -1.620000 0.000000 0.125000 747
749 2 -4.480000 -1.400000 0.000000 0.125000 748
750 2 -4.540000 -1.250000 0.000000 0.125000 749
751 2 -4.600000 -1.100000 0.000000 0.125000 750
752 2 -4.490000 -1.150000 0.000000 0.125000 750
753 2 -4.440000 -1.050000 0.000000 0.125000 752
754 2 -4.440000 -1.570000 0.000000 0.125000 749
755 2 -4.360000 -1.670000 0.000000 0.125000 754
756 2 -4.320000 -1.790000 0.000000 0.125000 755
757 2 -4.240000 -1.890000 0.000000 0.125000 756
758 2 -5.220000 -1.780000 0.000000 0.125000 757
759 2 -5.120000 -1.700000 0.000000 0.125000 758
760 2 -5.020000 -1.690000 0.000000 0.125000 759
761 2 -5.200000 -1.050000 0.000000 0.125000 754
762 2 -5.100000 -0.990000 0.000000 0.125000 761
763 2 -4.990000 -0.970000 0.000000 0.125000 762
764 2 -4.870000 -0.910000 0.000000 0.125000 763
765 2 -4.650000 -0.840000 0.000000 0.125000 764
766 2 -4.540000 -0.820000 0.000000 0.125000 765
767 2 -4.440000 -0.810000 0.000000 0.125000 766
768 2 -3.990000 -2.330000 0.000000 0.125000 761
769 2 -3.860000 -2.120000 0.000000 0.125000 768
770 2 -3.780000 -2.000000 0.000000 0.125000 769
771 2 -3.840000 -2.450000 0.000000 0.125000 768
772 2 -3.740000 -2.430000 0.000000 0.125000 771
773 2 -3.610000 -2.350000 0.000000 0.125000 772
774 2 -3.720000 -2.620000 0.000000 0.125000 771
775 2 -3.680000 -2.720000 0.000000 0.125000 774
776 2 -3.110000 -1.920000 0.000000 0.125000 775
777 2 -3.090000 -2.020000 0.000000 0.125000 776
778 2 -2.090000 -1.940000 0.000000 0.125000 777
779 2 -2.210000 -2.050000 0.000000 0.125000 778
780 2 -3.150000 -1.720000 0.000000 0.125000 776
781 2 -3.170000 -1.510000 0.000000 0.125000 780
782 2 -3.700000 -3.620000 0.000000 0.125000 774
783 2 -3.580000 -3.600000 0.000000 0.125000 782
784 2 -3.480000 -3.560000 0.000000 0.125000 783
785 2 -3.370000 -3.560000 0.000000 0.125000 784
786 2 -3.250000 -3.540000 0.000000 0.125000 785
787 2 -3.140000 -3.430000 0.000000 0.125000 786
788 2 -3.040000 -3.310000 0.000000 0.125000 787
789 2 -2.930000 -3.200000 0.000000 0.125000 788
790 2 -2.850000 -3.080000 0.000000 0.125000 789
791 2 -2.790000 -2.970000 0.000000 0.125000 790
792 2 -2.730000 -2.870000 0.000000 0.125000 791
793 2 -2.680000 -2.750000 0.000000 0.125000 792
794 2 -2.080000 -3.340000 0.000000 0.125000 787
795 2 -2.180000 -3.360000 0.000000 0.125000 794
796 2 -2.250000 -3.460000 0.000000 0.125000 795
797 2 -2.220000 -3.590000 0.000000 0.125000 796
798 2 -2.100000 -3.690000 0.000000 0.125000 797
799 2 -2.000000 -3.740000 0.000000 0.125000 798
800 2 -1.880000 -3.860000 0.000000 0.125000 799
801 2 -1.770000 -3.960000 0.000000 0.125000 800
802 2 -1.650000 -4.070000 0.000000 0.125000 801
803 2 -1.630000 -4.190000 0.000000 0.125000 802
804 2 -1.480000 -4.250000 0.000000 0.125000 803
805 2 -0.750000 -3.960000 0.000000 0.125000 801
806 2 -2.120000 -4.640000 0.000000 0.125000 805
807 2 -2.080000 -4.860000 0.000000 0.125000 806
808 2 -2.030000 -4.970000 0.000000 0.125000 807
809 2 -2.060000 -4.530000 0.000000 0.125000 806
810 2 -2.040000 -4.410000 0.000000 0.125000 809
811 2 -2.080000 -4.310000 0.000000 0.125000 810
812 2 -2.140000 -4.220000 0.000000 0.125000 811
813 2 -2.250000 -4.190000 0.000000 0.125000 812
814 2 -2.370000 -4.190000 0.000000 0.125000 813
815 2 -2.480000 -4.200000 0.000000 0.125000 814
816 2 -2.580000 -4.150000 0.000000 0.125000 815
817 2 -2.680000 -4.040000 0.000000 0.125000 816
818 2 -2.700000 -3.930000 0.000000 0.125000 817
819 2 -2.770000 -3.810000 0.000000 0.125000 818
820 2 -1.890000 -3.300000 0.000000 0.125000 794
821 2 -1.790000 -3.280000 0.000000 0.125000 820
822 2 -1.670000 -3.300000 0.000000 0.125000 821
823 2 -1.460000 -3.190000 0.000000 0.125000 822
824 2 -1.350000 -3.090000 0.000000 0.125000 823
825 2 -1.290000 -2.980000 0.000000 0.125000 824
826 2 -1.180000 -2.900000 0.000000 0.125000 825
827 2 -1.080000 -2.820000 0.000000 0.125000 826
828 2 -0.960000 -2.740000 0.000000 0.125000 827
829 2 -0.840000 -2.710000 0.000000 0.125000 828
830 2 -0.740000 -2.690000 0.000000 0.125000 829
831 2 -0.630000 -2.690000 0.000000 0.125000 830
832 2 -0.520000 -2.710000 0.000000 0.125000 831
833 2 -0.400000 -2.710000 0.000000 0.125000 832
834 2 -0.180000 -2.710000 0.000000 0.125000 833
835 2 -1.710000 -2.300000 0.000000 0.125000 821
836 2 -1.610000 -2.260000 0.000000 0.125000 835
837 2 -1.500000 -2.190000 0.000000 0.125000 836
838 2 -1.380000 -2.190000 0.000000 0.125000 837
839 2 -3.730000 -3.620000 0.000000 0.125000 782
840 2 -3.830000 -3.720000 0.000000 0.125000 839
841 2 -3.950000 -3.770000 0.000000 0.125000 840
842 2 -4.060000 -3.850000 0.000000 0.125000 841
843 2 -4.170000 -3.930000 0.000000 0.125000 842
844 2 -4.220000 -4.030000 0.000000 0.125000 843
845 2 -4.170000 -5.000000 0.000000 0.125000 844
846 2 -4.290000 -5.110000 0.000000 0.125000 845
847 2 -4.270000 -5.210000 0.000000 0.125000 846
848 2 -4.310000 -5.330000 0.000000 0.125000 847
849 2 -4.350000 -4.330000 0.000000 0.125000 848
850 2 -4.460000 -4.250000 0.000000 0.125000 849
851 2 -4.600000 -4.160000 0.000000 0.125000 850
852 2 -4.650000 -4.050000 0.000000 0.125000 851
853 2 -4.640000 -3.950000 0.000000 0.125000 852
854 2 -4.610000 -3.830000 0.000000 0.125000 853
855 2 -4.600000 -3.720000 0.000000 0.125000 854
856 2 -4.090000 -4.940000 0.000000 0.125000 845
857 2 -3.980000 -4.950000 0.000000 0.125000 856
858 2 -3.870000 -4.960000 0.000000 0.125000 857
859 2 -3.740000 -4.980000 0.000000 0.125000 858
860 2 -3.630000 -5.040000 0.000000 0.125000 859
861 2 -3.530000 -5.090000 0.000000 0.125000 860
862 2 -3.420000 -5.130000 0.000000 0.125000 861
863 2 -3.280000 -5.250000 0.000000 0.125000 862
864 2 -5.210000 -4.020000 0.000000 0.125000 843
865 2 -5.220000 -3.920000 0.000000 0.125000 864
866 2 -5.220000 -3.800000 0.000000 0.125000 865
867 2 -5.280000 -3.690000 0.000000 0.125000 866
868 2 -5.390000 -3.570000 0.000000 0.125000 867
869 2 -5.390000 -3.460000 0.000000 0.125000 868
870 2 -5.400000 -3.360000 0.000000 0.125000 869
871 2 -5.680000 -2.980000 0.000000 0.125000 865
872 2 -5.690000 -1.930000 0.000000 0.125000 871
873 2 -5.900000 -1.970000 0.000000 0.125000 872
874 2 -5.940000 -2.070000 0.000000 0.125000 873
875 2 -5.890000 -2.170000 0.000000 0.125000 874
876 2 -5.780000 -2.230000 0.000000 0.125000 875
877 2 -5.660000 -2.190000 0.000000 0.125000 876
878 2 -5.210000 -4.240000 0.000000 0.125000 864
879 2 -5.190000 -4.340000 0.000000 0.125000 878
880 2 -5.180000 -4.460000 0.000000 0.125000 879
881 2 -5.960000 -5.080000 0.000000 0.125000 880
882 2 -5.930000 -4.960000 0.000000 0.125000 881
883 2 -5.900000 -4.850000 0.000000 0.125000 882
884 2 -5.890000 -4.750000 0.000000 0.125000 883
885 2 -5.890000 -4.630000 0.000000 0.125000 884
886 2 -5.940000 -4.510000 0.000000 0.125000 885
887 2 -6.020000 -5.250000 0.000000 0.125000 881
888 2 -6.060000 -5.350000 0.000000 0.125000 887
889 2 -6.160000 -5.430000 0.000000 0.125000 888
890 2 -6.260000 -5.500000 0.000000 0.125000 889
891 2 -6.380000 -5.560000 0.000000 0.125000 890
892 2 -6.480000 -5.590000 0.000000 0.125000 891
893 2 -6.590000 -5.630000 0.000000 0.125000 892
894 2 -6.710000 -5.660000 0.000000 0.125000 893
895 2 -7.250000 -5.090000 0.000000 0.125000 890
896 2 -7.130000 -5.090000 0.000000 0.125000 895
897 2 -7.020000 -5.100000 0.000000 0.125000 896
898 2 -6.920000 -5.130000 0.000000 0.125000 897
899 2 -6.800000 -5.170000 0.000000 0.125000 898
900 2 -6.680000 -5.180000 0.000000 0.125000 899
901 2 -6.580000 -5.200000 0.000000 0.125000 900
902 2 -7.420000 -5.090000 0.000000 0.125000 895
903 2 -7.520000 -5.070000 0.000000 0.125000 902
904 2 -7.630000 -5.020000 0.000000 0.125000 903
905 2 -7.750000 -5.010000 0.000000 0.125000 904
906 2 -7.860000 -4.970000 0.000000 0.125000 905
907 2 -7.980000 -4.900000 0.000000 0.125000 906
908 2 -8.080000 -4.850000 0.000000 0.125000 907
909 2 -8.200000 -4.810000 0.000000 0.125000 908
910 2 -8.310000 -4.800000 0.000000 0.125000 909
911 2 -8.420000 -4.780000 0.000000 0.125000 910
912 2 -8.860000 -4.810000 0.000000 0.125000 906
913 2 -8.740000 -4.810000 0.000000 0.125000 912
914 2 -8.630000 -4.810000 0.000000 0.125000 913
915 2 -8.990000 -4.820000 0.000000 0.125000 912
916 2 -9.110000 -4.820000 0.000000 0.125000 915
917 2 -8.260000 -4.310000 0.000000 0.125000 916
918 2 -8.440000 -4.430000 0.000000 0.125000 917
919 2 -8.550000 -4.470000 0.000000 0.125000 918
920 2 -3.490000 -1.320000 0.000000 0.125000 747
921 2 -3.550000 -1.200000 0.000000 0.125000 920
922 2 -3.710000 -1.030000 0.000000 0.125000 921
923 2 -1.370000 2.070000 0.000000 0.125000 17
924 2 -1.310000 2.190000 0.000000 0.125000 923
925 2 -1.200000 2.300000 0.000000 0.125000 924
926 2 -1.780000 3.070000 0.000000 0.125000 923
927 2 -1.560000 1.040000 0.000000 0.125000 926
928 2 -1.600000 0.920000 0.000000 0.125000 927
929 2 -1.380000 -0.010000 0.000000 0.125000 928
930 2 -1.330000 -0.990000 0.000000 0.125000 929
931 2 -1.200000 -1.020000 0.000000 0.125000 930
932 2 -1.100000 -1.110000 0.000000 0.125000 931
933 2 -0.990000 -1.150000 0.000000 0.125000 932
934 2 -0.880000 -1.140000 0.000000 0.125000 933
935 2 -0.770000 -1.110000 0.000000 0.125000 934
936 2 -0.750000 -0.100000 0.000000 0.125000 935
937 2 -0.800000 -0.220000 0.000000 0.125000 936
938 2 -1.380000 -0.950000 0.000000 0.125000 936
939 2 -1.510000 -0.880000 0.000000 0.125000 938
940 2 -1.610000 -0.800000 0.000000 0.125000 939
941 2 -1.500000 -0.160000 0.000000 0.125000 929
942 2 -1.080000 0.680000 0.000000 0.125000 941
943 2 -1.080000 0.800000 0.000000 0.125000 942
944 2 -1.080000 0.910000 0.000000 0.125000 943
945 2 -1.060000 0.580000 0.000000 0.125000 942
946 2 -1.030000 0.470000 0.000000 0.125000 945
947 2 -1.000000 1.580000 0.000000 0.125000 946
948 2 -0.970000 1.770000 0.000000 0.125000 947
949 2 -1.960000 1.870000 0.000000 0.125000 947
950 2 -1.910000 1.990000 0.000000 0.125000 949
951 2 -0.810000 0.660000 0.000000 0.125000 949
952 2 -0.760000 0.760000 0.000000 0.125000 951
953 2 -0.850000 0.830000 0.000000 0.125000 952
954 2 -0.880000 0.580000 0.000000 0.125000 953
955 2 -1.600000 0.750000 0.000000 0.125000 928
```
