## Supplementary material for "Automated Proofreading of Digitally Reconstructed Neural Morphology Enhances Accuracy, Scalability, and Standardization": Standardization and accuracy results: DC1_e2_Sk_110223a.CNG.longfixed.connected.swc

```
1 2 0.000000 0.000000 0.000000 0.641585 -1
2 2 -0.260000 -0.100000 -0.380000 0.658605 1
3 2 -0.580000 -0.170000 -0.760000 0.683850 2
4 2 -0.900000 -0.230000 -1.130000 0.670160 3
5 2 -1.210000 -0.290000 -1.530000 0.648100 4
6 2 -1.530000 -0.360000 -1.910000 0.648485 5
7 2 -1.850000 -0.350000 -2.290000 0.644245 6
8 2 -2.160000 -0.390000 -2.680000 0.660015 7
9 2 -2.500000 -0.390000 -3.060000 0.657430 8
10 2 -2.830000 -0.360000 -3.430000 0.647590 9
11 2 -3.160000 -0.350000 -3.810000 0.645505 10
12 2 -3.480000 -0.330000 -4.200000 0.641245 11
13 2 -3.810000 -0.260000 -4.550000 0.643955 12
14 2 -4.150000 -0.130000 -4.910000 0.679260 13
15 2 -4.480000 0.000000 -5.250000 0.729320 14
16 2 -4.800000 0.030000 -5.630000 0.752805 15
17 2 -5.070000 0.110000 -6.040000 0.752990 16
18 2 -5.350000 0.150000 -6.460000 0.729395 17
19 2 -5.630000 0.180000 -6.880000 0.714785 18
20 2 -5.880000 0.140000 -7.300000 0.708265 19
21 2 -6.170000 0.120000 -7.710000 0.696745 20
22 2 -6.480000 0.170000 -8.100000 0.688485 21
23 2 -6.830000 0.260000 -8.480000 0.681515 22
24 2 -7.160000 0.380000 -8.830000 0.650765 23
25 2 -7.510000 0.590000 -9.120000 0.622490 24
26 2 -7.840000 0.800000 -9.420000 0.620275 25
27 2 -8.160000 1.100000 -9.670000 0.647380 26
28 2 -8.490000 1.330000 -9.990000 0.662825 27
29 2 -8.790000 1.600000 -10.280000 0.647950 28
30 2 -9.100000 1.870000 -10.570000 0.621830 29
31 2 -9.440000 2.120000 -10.840000 0.616520 30
32 2 -9.770000 2.290000 -11.180000 0.601875 31
33 2 -10.040000 2.410000 -11.580000 0.624530 32
34 2 -10.300000 2.560000 -11.980000 0.659425 33
35 2 -10.570000 2.730000 -12.360000 0.685970 34
36 2 -10.870000 2.910000 -12.730000 0.687770 35
37 2 -11.200000 3.080000 -13.080000 0.681520 36
38 2 -11.530000 3.270000 -13.380000 0.664395 37
39 2 -11.860000 3.500000 -13.680000 0.641545 38
40 2 -12.210000 3.770000 -13.930000 0.613180 39
41 2 -12.540000 4.060000 -14.160000 0.597370 40
42 2 -12.870000 4.390000 -14.370000 0.580070 41
43 2 -13.200000 4.680000 -14.610000 0.536520 42
44 2 -13.530000 4.970000 -14.850000 0.513355 43
45 2 -13.860000 5.210000 -15.130000 0.523080 44
46 2 -14.190000 5.460000 -15.440000 0.533885 45
47 2 -14.480000 5.730000 -15.720000 0.513480 46
48 2 -14.770000 5.990000 -16.040000 0.556420 47
49 2 -15.060000 6.300000 -16.330000 0.561340 48
50 2 -15.350000 6.560000 -16.650000 0.557345 49
51 2 -15.600000 6.850000 -16.970000 0.594140 50
52 2 -15.860000 7.170000 -17.260000 0.616845 51
53 2 -16.110000 7.510000 -17.540000 0.608545 52
54 2 -16.320000 7.860000 -17.810000 0.568075 53
55 2 -16.550000 8.280000 -17.970000 0.557415 54
56 2 -16.780000 8.700000 -18.060000 0.549285 55
57 2 -17.020000 9.140000 -18.080000 0.539390 56
58 2 -17.250000 9.590000 -18.030000 0.537115 57
59 2 -17.460000 10.050000 -17.970000 0.536420 58
60 2 -17.660000 10.480000 -17.830000 0.539880 59
61 2 -17.870000 10.910000 -17.700000 0.543335 60
62 2 -18.070000 11.360000 -17.580000 0.546210 61
63 2 -18.280000 11.800000 -17.470000 0.548170 62
64 2 -18.500000 12.240000 -17.350000 0.550125 63
65 2 -18.710000 12.690000 -17.240000 0.552085 64
66 2 -18.910000 13.130000 -17.130000 0.553355 65
67 2 -19.140000 13.560000 -17.080000 0.552560 66
68 2 -19.390000 14.010000 -17.060000 0.553005 67
69 2 -19.640000 14.450000 -17.070000 0.556565 68
70 2 -19.890000 14.880000 -17.110000 0.577230 69
71 2 -20.160000 15.260000 -17.270000 0.644440 70
72 2 -20.500000 15.620000 -17.410000 0.716040 71
73 2 -20.860000 15.950000 -17.550000 0.807200 72
74 2 -21.180000 16.260000 -17.730000 0.808420 73
75 2 -21.500000 16.620000 -17.870000 0.750705 74
76 2 -21.300000 16.190000 -17.750000 0.800295 75
77 2 -21.140000 15.710000 -17.730000 0.788745 76
78 2 -21.000000 15.220000 -17.730000 0.742040 77
79 2 -20.870000 14.730000 -17.770000 0.661640 78
80 2 -20.710000 14.250000 -17.800000 0.577095 79
81 2 -20.550000 13.780000 -17.860000 0.516260 80
82 2 -20.410000 13.310000 -17.930000 0.478640 81
83 2 -20.270000 12.830000 -18.070000 0.473870 82
84 2 -20.140000 12.370000 -18.200000 0.469105 83
85 2 -20.000000 11.890000 -18.320000 0.464340 84
86 2 -19.860000 11.420000 -18.460000 0.459570 85
87 2 -19.770000 10.980000 -18.680000 0.465285 86
88 2 -19.710000 10.550000 -18.910000 0.472435 87
89 2 -19.620000 10.090000 -19.130000 0.479590 88
90 2 -19.570000 9.650000 -19.360000 0.483675 89
91 2 -19.570000 9.200000 -19.580000 0.478255 90
92 2 -19.570000 8.730000 -19.790000 0.472075 91
93 2 -19.610000 8.280000 -19.990000 0.462645 92
94 2 -19.630000 7.810000 -20.170000 0.458040 93
95 2 -19.700000 7.340000 -20.330000 0.454480 94
96 2 -19.850000 6.890000 -20.520000 0.443220 95
97 2 -20.010000 6.430000 -20.710000 0.450485 96
98 2 -20.150000 5.980000 -20.870000 0.477725 97
99 2 -20.330000 5.530000 -21.040000 0.530670 98
100 2 -20.560000 5.110000 -21.180000 0.596390 99
101 2 -20.860000 4.730000 -21.320000 0.648735 100
102 2 -21.110000 4.350000 -21.520000 0.672235 101
103 2 -21.360000 3.950000 -21.700000 0.635015 102
104 2 -21.580000 3.500000 -21.800000 0.599640 103
105 2 -21.760000 3.040000 -21.840000 0.591605 104
106 2 -21.950000 2.580000 -21.800000 0.620780 105
107 2 -22.100000 2.100000 -21.680000 0.702830 106
108 2 -22.310000 1.660000 -21.550000 0.734345 107
109 2 -22.560000 1.260000 -21.400000 0.779860 108
110 2 -22.830000 0.880000 -21.210000 0.822220 109
111 2 -23.110000 0.550000 -20.940000 0.843940 110
112 2 -23.360000 0.320000 -20.580000 0.851605 111
113 2 -23.560000 0.110000 -20.170000 0.868190 112
114 2 -23.730000 0.000000 -19.710000 0.929110 113
115 2 -21.800000 16.940000 -18.090000 0.714580 75
116 2 -22.110000 17.210000 -18.320000 0.668895 115
117 2 -22.300000 16.980000 -17.940000 0.715900 116
118 2 -22.480000 16.710000 -17.530000 0.761475 117
119 2 -22.660000 16.280000 -17.330000 0.832535 118
120 2 -22.860000 15.860000 -17.170000 0.755255 119
121 2 -22.980000 15.390000 -17.010000 0.675315 120
122 2 -23.110000 14.940000 -16.850000 0.638145 121
123 2 -23.230000 14.470000 -16.710000 0.623585 122
124 2 -23.360000 13.990000 -16.580000 0.619810 123
125 2 -23.430000 13.490000 -16.580000 0.606640 124
126 2 -23.500000 13.000000 -16.560000 0.593470 125
127 2 -23.570000 12.500000 -16.600000 0.584495 126
128 2 -23.590000 12.000000 -16.690000 0.587400 127
129 2 -23.620000 11.500000 -16.780000 0.590310 128
130 2 -23.640000 11.030000 -16.870000 0.593215 129
131 2 -23.710000 10.540000 -16.970000 0.599400 130
132 2 -23.770000 10.060000 -17.100000 0.608455 131
133 2 -23.860000 9.570000 -17.240000 0.617285 132
134 2 -24.000000 9.140000 -17.420000 0.624965 133
135 2 -24.200000 8.710000 -17.600000 0.626455 134
136 2 -24.450000 8.310000 -17.740000 0.625935 135
137 2 -24.800000 7.930000 -17.760000 0.654230 136
138 2 -22.410000 17.510000 -18.600000 0.634445 116
139 2 -22.660000 17.810000 -18.880000 0.621165 138
140 2 -22.910000 18.100000 -19.220000 0.620635 139
141 2 -23.120000 18.350000 -19.580000 0.623295 140
142 2 -23.340000 18.560000 -19.990000 0.626790 141
143 2 -23.520000 18.760000 -20.400000 0.630730 142
144 2 -23.740000 18.960000 -20.810000 0.636255 143
145 2 -23.940000 19.150000 -21.220000 0.642290 144
146 2 -24.150000 19.400000 -21.600000 0.650785 145
147 2 -24.350000 19.650000 -21.970000 0.660125 146
148 2 -24.350000 19.400000 -21.530000 0.649005 147
149 2 -24.440000 19.210000 -21.100000 0.673660 148
150 2 -24.560000 19.050000 -20.650000 0.678975 149
151 2 -24.640000 18.920000 -20.170000 0.694970 150
152 2 -24.680000 18.830000 -19.690000 0.724540 151
153 2 -24.680000 18.760000 -19.190000 0.735995 152
154 2 -24.730000 18.730000 -18.720000 0.722230 153
155 2 -24.800000 18.710000 -18.220000 0.671815 154
156 2 -24.820000 18.730000 -17.740000 0.593845 155
157 2 -24.730000 18.780000 -17.240000 0.500060 156
158 2 -24.640000 18.800000 -16.760000 0.416390 157
159 2 -24.550000 18.800000 -16.260000 0.378470 158
160 2 -24.430000 18.810000 -15.790000 0.340550 159
161 2 -24.340000 18.800000 -15.300000 0.335195 160
162 2 -24.270000 18.740000 -14.810000 0.400825 161
163 2 -24.210000 18.690000 -14.320000 0.466455 162
164 2 -24.160000 18.510000 -13.870000 0.503905 163
165 2 -24.120000 18.350000 -13.400000 0.540915 164
166 2 -24.080000 18.120000 -12.960000 0.579225 165
167 2 -24.080000 17.890000 -12.530000 0.618335 166
168 2 -24.060000 17.650000 -12.070000 0.657445 167
169 2 -24.100000 17.370000 -11.700000 0.688115 168
170 2 -24.200000 17.030000 -11.350000 0.708895 169
171 2 -24.290000 16.670000 -10.990000 0.729680 170
172 2 -24.380000 16.330000 -10.640000 0.750460 171
173 2 -24.480000 16.010000 -10.300000 0.771245 172
174 2 -24.750000 15.650000 -10.070000 0.776290 173
175 2 -25.020000 15.310000 -9.850000 0.781060 174
176 2 -25.340000 15.010000 -9.630000 0.748490 175
177 2 -25.700000 14.750000 -9.390000 0.685030 176
178 2 -25.640000 15.060000 -9.010000 0.684575 177
179 2 -25.630000 15.330000 -8.610000 0.602725 178
180 2 -25.590000 15.630000 -8.210000 0.465815 179
181 2 -25.570000 15.940000 -7.830000 0.345305 180
182 2 -25.590000 16.240000 -7.450000 0.266380 181
183 2 -25.660000 16.580000 -7.090000 0.227110 182
184 2 -25.800000 16.900000 -6.750000 0.252315 183
185 2 -25.940000 17.230000 -6.390000 0.301355 184
186 2 -26.100000 17.550000 -6.050000 0.390505 185
187 2 -26.300000 17.850000 -5.730000 0.491970 186
188 2 -26.510000 18.150000 -5.420000 0.568400 187
189 2 -26.760000 18.460000 -5.100000 0.621430 188
190 2 -27.080000 18.620000 -4.770000 0.633535 189
191 2 -27.420000 18.800000 -4.480000 0.612555 190
192 2 -27.830000 18.990000 -4.290000 0.336650 191
193 2 -28.300000 19.050000 -4.220000 0.332025 192
194 2 -28.780000 19.170000 -4.290000 0.297920 193
195 2 -26.090000 14.450000 -9.460000 0.678775 177
196 2 -26.480000 14.130000 -9.540000 0.670470 195
197 2 -26.860000 13.890000 -9.780000 0.613845 196
198 2 -27.230000 13.640000 -10.000000 0.557215 197
199 2 -27.590000 13.460000 -10.300000 0.490090 198
200 2 -27.980000 13.260000 -10.580000 0.425800 199
201 2 -28.360000 13.230000 -10.890000 0.449125 200
202 2 -28.750000 13.200000 -11.220000 0.472450 201
203 2 -29.160000 13.120000 -11.500000 0.467090 202
204 2 -29.560000 13.040000 -11.790000 0.456860 203
205 2 -30.010000 12.890000 -11.990000 0.513235 204
206 2 -30.460000 12.730000 -12.150000 0.594120 205
207 2 -30.900000 12.500000 -12.250000 0.711705 206
208 2 -24.540000 19.920000 -22.280000 0.669225 147
209 2 -24.740000 20.210000 -22.600000 0.676615 208
210 2 -24.920000 20.490000 -22.900000 0.680875 209
211 2 -25.100000 20.800000 -23.190000 0.678035 210
212 2 -25.280000 21.100000 -23.490000 0.669870 211
213 2 -25.440000 21.400000 -23.810000 0.656415 212
214 2 -25.800000 21.650000 -24.030000 0.732955 213
215 2 -26.190000 21.900000 -24.160000 0.803770 214
216 2 -26.550000 22.190000 -23.980000 0.817950 215
217 2 -26.820000 22.480000 -23.680000 0.715575 216
218 2 -27.070000 22.800000 -23.380000 0.543450 217
219 2 -27.320000 23.120000 -23.110000 0.411780 218
220 2 -27.630000 23.390000 -22.840000 0.327450 219
221 2 -28.020000 23.350000 -22.540000 0.253130 220
222 2 -28.400000 23.330000 -22.220000 0.195960 221
223 2 -28.760000 23.460000 -21.910000 0.194600 222
224 2 -29.100000 23.580000 -21.570000 0.240290 223
225 2 -29.470000 23.510000 -21.270000 0.268820 224
226 2 -29.760000 23.670000 -20.880000 0.281535 225
227 2 -30.060000 23.800000 -20.520000 0.272580 226
228 2 -30.340000 23.960000 -20.130000 0.263440 227
229 2 -30.610000 24.150000 -19.750000 0.258355 228
230 2 -30.890000 24.310000 -19.380000 0.235925 229
231 2 -31.160000 24.490000 -18.980000 0.292485 230
232 2 -31.410000 24.600000 -18.610000 0.366460 231
233 2 -31.800000 24.530000 -18.310000 0.406085 232
234 2 -32.160000 24.460000 -17.950000 0.443705 233
235 2 -32.490000 24.480000 -17.590000 0.488745 234
236 2 -32.830000 24.530000 -17.240000 0.528040 235
237 2 -33.260000 24.560000 -16.980000 0.475560 236
238 2 -33.720000 24.490000 -16.880000 0.468725 237
239 2 -34.200000 24.370000 -16.840000 0.497085 238
240 2 -34.660000 24.400000 -16.660000 0.598540 239
241 2 -35.100000 24.280000 -16.470000 0.570045 240
242 2 -35.550000 24.120000 -16.340000 0.522820 241
243 2 -36.040000 24.030000 -16.330000 0.540605 242
244 2 -36.520000 23.900000 -16.250000 0.551705 243
245 2 -36.980000 23.730000 -16.270000 0.557485 244
246 2 -37.420000 23.530000 -16.360000 0.559315 245
247 2 -37.900000 23.390000 -16.360000 0.554690 246
248 2 -38.340000 23.190000 -16.430000 0.540730 247
249 2 -38.770000 22.940000 -16.500000 0.517170 248
250 2 -39.230000 22.760000 -16.560000 0.470120 249
251 2 -39.660000 22.510000 -16.590000 0.471040 250
252 2 -40.100000 22.280000 -16.570000 0.494920 251
253 2 -40.520000 22.080000 -16.370000 0.525070 252
254 2 -40.910000 21.830000 -16.190000 0.534665 253
255 2 -41.300000 21.560000 -16.000000 0.537240 254
256 2 -41.700000 21.310000 -15.860000 0.539710 255
257 2 -42.100000 21.120000 -15.670000 0.526095 256
258 2 -42.510000 20.990000 -15.420000 0.496125 257
259 2 -42.950000 20.830000 -15.220000 0.463750 258
260 2 -43.380000 20.690000 -15.020000 0.430335 259
261 2 -43.810000 20.580000 -14.810000 0.380995 260
262 2 -44.240000 20.490000 -14.560000 0.326255 261
263 2 -44.700000 20.400000 -14.360000 0.356045 262
264 2 -45.080000 20.420000 -14.110000 0.343875 263
265 2 -45.310000 20.640000 -13.730000 0.236035 264
266 2 -45.430000 20.920000 -13.340000 0.240430 265
267 2 -45.560000 21.210000 -12.940000 0.210105 266
268 2 -45.630000 21.490000 -12.530000 0.195240 267
269 2 -45.710000 21.760000 -12.120000 0.194915 268
270 2 -45.810000 22.050000 -11.730000 0.197305 269
271 2 -45.860000 22.230000 -11.260000 0.218140 270
272 2 -45.930000 22.400000 -10.820000 0.243065 271
273 2 -45.960000 22.530000 -10.340000 0.249565 272
274 2 -45.930000 22.600000 -9.840000 0.222825 273
275 2 -45.890000 22.620000 -9.340000 0.205915 274
276 2 -45.820000 22.600000 -8.850000 0.194565 275
277 2 -45.740000 22.580000 -8.350000 0.183440 276
278 2 -45.710000 22.640000 -7.850000 0.207715 277
279 2 -45.650000 22.670000 -7.350000 0.231990 278
280 2 -45.650000 22.740000 -6.850000 0.259125 279
281 2 -45.690000 22.830000 -6.380000 0.270360 280
282 2 -45.730000 23.010000 -5.900000 0.237645 281
283 2 -45.840000 23.190000 -5.460000 0.297545 282
284 2 -46.040000 23.400000 -5.060000 0.426395 283
285 2 -46.230000 23.600000 -4.650000 0.523885 284
286 2 -46.400000 23.690000 -4.190000 0.584350 285
287 2 -46.550000 23.760000 -3.750000 0.668065 286
288 2 -46.720000 23.900000 -3.290000 0.808730 287
289 2 -46.870000 23.890000 -2.830000 0.963785 288
290 2 -47.010000 23.740000 -2.380000 0.979545 289
291 2 -46.800000 23.580000 -2.810000 1.072520 290
292 2 -46.580000 23.240000 -3.100000 1.137730 291
293 2 -46.360000 22.830000 -3.270000 1.194190 292
294 2 -46.080000 22.440000 -3.210000 1.020520 293
295 2 -45.760000 22.080000 -3.100000 0.879720 294
296 2 -45.440000 21.730000 -2.970000 0.793735 295
297 2 -45.110000 21.440000 -2.720000 0.673595 296
298 2 -25.620000 21.690000 -24.190000 0.635160 213
299 2 -25.780000 21.980000 -24.560000 0.613905 298
300 2 -25.940000 22.260000 -24.940000 0.593685 299
301 2 -26.100000 22.580000 -25.320000 0.575455 300
302 2 -26.430000 22.230000 -25.360000 0.654475 301
303 2 -26.620000 21.850000 -25.610000 0.722115 302
304 2 -26.750000 21.580000 -26.000000 0.732255 303
305 2 -26.890000 21.310000 -26.410000 0.703955 304
306 2 -27.010000 21.010000 -26.770000 0.620775 305
307 2 -27.110000 20.640000 -27.110000 0.506965 306
308 2 -27.150000 20.170000 -27.290000 0.416505 307
309 2 -27.180000 19.710000 -27.430000 0.384970 308
310 2 -27.180000 19.210000 -27.500000 0.388340 309
311 2 -27.180000 18.710000 -27.560000 0.355850 310
312 2 -27.130000 18.210000 -27.570000 0.349585 311
313 2 -27.130000 17.710000 -27.610000 0.346595 312
314 2 -27.200000 17.210000 -27.700000 0.333930 313
315 2 -27.270000 16.740000 -27.790000 0.313080 314
316 2 -27.340000 16.240000 -27.840000 0.292810 315
317 2 -27.450000 15.750000 -27.860000 0.245570 316
318 2 -27.580000 15.280000 -27.930000 0.221595 317
319 2 -27.720000 14.810000 -28.020000 0.212305 318
320 2 -27.880000 14.340000 -28.130000 0.222545 319
321 2 -28.060000 13.890000 -28.230000 0.265390 320
322 2 -28.220000 13.410000 -28.290000 0.318805 321
323 2 -28.450000 12.970000 -28.290000 0.454450 322
324 2 -28.650000 12.530000 -28.180000 0.648485 323
325 2 -28.840000 12.090000 -28.020000 0.832175 324
326 2 -29.110000 11.710000 -27.860000 0.893030 325
327 2 -29.340000 11.440000 -27.520000 0.824175 326
328 2 -29.590000 11.120000 -27.230000 0.789025 327
329 2 -29.860000 10.790000 -26.930000 0.753710 328
330 2 -30.090000 10.440000 -26.660000 0.724855 329
331 2 -30.260000 10.060000 -26.410000 0.715215 330
332 2 -30.390000 9.640000 -26.140000 0.717705 331
333 2 -30.500000 9.230000 -25.880000 0.726575 332
334 2 -30.590000 8.810000 -25.610000 0.728435 333
335 2 -30.660000 8.400000 -25.340000 0.724650 334
336 2 -30.730000 7.980000 -25.070000 0.720870 335
337 2 -30.840000 7.570000 -24.790000 0.705670 336
338 2 -30.940000 7.180000 -24.520000 0.690005 337
339 2 -31.070000 6.780000 -24.230000 0.675255 338
340 2 -31.250000 6.420000 -23.930000 0.662820 339
341 2 -31.410000 6.060000 -23.630000 0.650385 340
342 2 -31.620000 5.720000 -23.320000 0.621385 341
343 2 -31.820000 5.390000 -23.000000 0.592595 342
344 2 -32.030000 5.070000 -22.680000 0.566985 343
345 2 -32.290000 4.810000 -22.340000 0.556065 344
346 2 -32.580000 4.600000 -22.000000 0.560710 345
347 2 -32.900000 4.430000 -21.640000 0.637540 346
348 2 -33.220000 4.270000 -21.300000 0.706585 347
349 2 -33.500000 4.170000 -20.900000 0.787040 348
350 2 -33.550000 4.010000 -20.440000 0.871965 349
351 2 -33.290000 3.870000 -20.030000 0.831080 350
352 2 -33.010000 3.750000 -19.630000 0.827445 351
353 2 -26.250000 22.940000 -25.640000 0.559700 301
354 2 -26.410000 23.330000 -25.930000 0.547590 353
355 2 -26.570000 23.690000 -26.230000 0.541615 354
356 2 -26.750000 24.050000 -26.540000 0.543300 355
357 2 -26.940000 24.420000 -26.810000 0.553550 356
358 2 -27.140000 24.850000 -27.000000 0.565185 357
359 2 -27.350000 25.280000 -27.130000 0.566860 358
360 2 -27.480000 25.760000 -27.130000 0.554925 359
361 2 -27.910000 25.870000 -27.070000 0.594230 360
362 2 -28.310000 25.710000 -27.160000 0.623545 361
363 2 -28.610000 25.510000 -27.480000 0.543485 362
364 2 -28.880000 25.300000 -27.820000 0.473420 363
365 2 -29.180000 25.060000 -28.110000 0.360520 364
366 2 -29.490000 24.760000 -28.320000 0.371335 365
367 2 -29.770000 24.440000 -28.520000 0.388635 366
368 2 -30.060000 24.100000 -28.700000 0.354125 367
369 2 -30.360000 23.740000 -28.810000 0.397080 368
370 2 -30.720000 23.420000 -28.810000 0.466530 369
371 2 -31.150000 23.260000 -28.730000 0.463600 370
372 2 -31.580000 23.150000 -28.570000 0.405110 371
373 2 -31.920000 23.100000 -28.360000 0.267310 372
374 2 -32.210000 23.030000 -28.130000 0.387185 373
375 2 -32.520000 22.850000 -27.930000 0.266015 374
376 2 -32.820000 22.620000 -27.740000 0.261735 375
377 2 -33.420000 22.710000 -27.400000 0.244765 376
378 2 -34.130000 22.550000 -27.060000 0.292725 377
379 2 -34.540000 22.310000 -26.930000 0.242695 378
380 2 -34.960000 22.060000 -26.790000 0.192665 379
381 2 -35.430000 22.050000 -26.610000 0.185520 380
382 2 -35.890000 22.080000 -26.430000 0.187615 381
383 2 -36.350000 22.100000 -26.250000 0.189715 382
384 2 -36.820000 22.140000 -26.060000 0.191810 383
385 2 -37.280000 22.170000 -25.880000 0.193905 384
386 2 -37.750000 22.190000 -25.700000 0.197710 385
387 2 -38.210000 21.990000 -25.650000 0.238410 386
388 2 -38.670000 21.780000 -25.590000 0.279110 387
389 2 -39.110000 21.580000 -25.540000 0.319810 388
390 2 -39.520000 21.300000 -25.530000 0.323885 389
391 2 -39.860000 20.920000 -25.550000 0.291890 390
392 2 -40.200000 20.550000 -25.570000 0.261205 391
393 2 -40.530000 20.190000 -25.500000 0.242890 392
394 2 -40.860000 19.810000 -25.410000 0.238145 393
395 2 -41.180000 19.420000 -25.320000 0.290445 394
396 2 -41.430000 19.010000 -25.230000 0.361435 395
397 2 -41.600000 18.550000 -25.160000 0.449285 396
398 2 -41.780000 18.080000 -25.030000 0.493505 397
399 2 -41.960000 17.640000 -24.910000 0.509220 398
400 2 -42.140000 17.210000 -24.730000 0.513575 399
401 2 -42.280000 16.760000 -24.530000 0.545440 400
402 2 -42.350000 16.300000 -24.350000 0.610280 401
403 2 -42.540000 15.890000 -24.160000 0.645155 402
404 2 -42.700000 15.460000 -23.940000 0.665410 403
405 2 -42.810000 15.010000 -23.730000 0.684905 404
406 2 -42.890000 14.580000 -23.480000 0.717155 405
407 2 -42.780000 14.220000 -23.160000 0.603890 406
408 2 -42.640000 13.820000 -22.870000 0.547405 407
409 2 -42.590000 13.410000 -22.600000 0.559870 408
410 2 -42.530000 12.980000 -22.370000 0.557555 409
411 2 -42.400000 12.530000 -22.190000 0.546785 410
412 2 -42.290000 12.070000 -22.010000 0.533450 411
413 2 -42.250000 11.630000 -21.780000 0.529960 412
414 2 -42.340000 11.230000 -21.500000 0.643940 413
415 2 -34.520000 22.760000 -26.810000 0.285095 378
416 2 -34.890000 22.980000 -26.580000 0.277460 415
417 2 -35.280000 23.170000 -26.330000 0.269825 416
418 2 -35.650000 23.400000 -26.080000 0.262195 417
419 2 -36.000000 23.650000 -25.810000 0.261330 418
420 2 -36.330000 23.900000 -25.540000 0.261390 419
421 2 -36.680000 24.150000 -25.270000 0.261455 420
422 2 -37.020000 24.400000 -25.020000 0.261515 421
423 2 -37.390000 24.620000 -24.770000 0.272005 422
424 2 -37.780000 24.810000 -24.520000 0.290975 423
425 2 -38.180000 24.990000 -24.270000 0.305065 424
426 2 -38.570000 25.150000 -24.020000 0.307040 425
427 2 -39.030000 25.170000 -23.840000 0.273960 426
428 2 -39.500000 25.140000 -23.690000 0.238365 427
429 2 -39.960000 24.990000 -23.570000 0.223445 428
430 2 -40.430000 24.920000 -23.370000 0.233475 429
431 2 -40.850000 24.960000 -23.120000 0.263525 430
432 2 -41.260000 24.780000 -22.940000 0.251850 431
433 2 -41.620000 24.510000 -22.730000 0.212055 432
434 2 -41.960000 24.170000 -22.590000 0.186185 433
435 2 -42.260000 23.800000 -22.510000 0.175325 434
436 2 -42.580000 23.440000 -22.320000 0.195995 435
437 2 -42.860000 23.490000 -21.960000 0.249410 436
438 2 -43.190000 23.390000 -21.600000 0.285490 437
439 2 -43.470000 23.400000 -21.210000 0.347310 438
440 2 -43.730000 23.420000 -20.820000 0.406850 439
441 2 -44.080000 23.170000 -20.530000 0.453405 440
442 2 -44.370000 22.830000 -20.350000 0.466585 441
443 2 -44.660000 22.440000 -20.200000 0.473755 442
444 2 -44.980000 22.140000 -19.970000 0.521540 443
445 2 -45.290000 21.830000 -19.720000 0.565660 444
446 2 -45.620000 21.620000 -19.420000 0.578845 445
447 2 -45.970000 21.440000 -19.120000 0.610020 446
448 2 -46.300000 21.420000 -18.750000 0.707230 447
449 2 -46.650000 21.370000 -18.390000 0.804440 448
450 2 -46.810000 20.920000 -18.370000 0.674710 449
451 2 -47.040000 20.510000 -18.280000 0.559025 450
452 2 -47.300000 20.170000 -18.090000 0.461290 451
453 2 -47.480000 19.760000 -17.960000 0.399220 452
454 2 -47.590000 19.300000 -17.890000 0.371850 453
455 2 -47.620000 18.800000 -17.800000 0.382365 454
456 2 -47.810000 18.420000 -17.570000 0.436280 455
457 2 -48.020000 18.120000 -17.280000 0.458750 456
458 2 -48.200000 17.780000 -16.980000 0.440280 457
459 2 -48.230000 17.350000 -16.780000 0.424745 458
460 2 -48.170000 16.890000 -16.640000 0.472210 459
461 2 -48.120000 16.420000 -16.520000 0.472490 460
462 2 -48.020000 15.980000 -16.370000 0.430540 461
463 2 -48.020000 15.710000 -16.070000 0.347635 462
464 2 -48.220000 15.630000 -15.620000 0.327410 463
465 2 -48.290000 15.490000 -15.170000 0.573840 464
466 2 -48.450000 15.500000 -14.710000 0.722930 465
467 2 -47.020000 21.300000 -18.120000 0.941050 449
468 2 -47.380000 21.240000 -17.870000 1.058340 467
469 2 -47.740000 21.210000 -17.590000 1.120900 468
470 2 -48.090000 21.140000 -17.300000 1.155820 469
471 2 -48.450000 21.010000 -17.030000 1.184260 470
472 2 -48.790000 20.800000 -16.780000 1.223830 471
473 2 -31.500000 22.670000 -28.680000 0.372925 372
474 2 -31.450000 22.190000 -28.770000 0.327715 473
475 2 -31.400000 21.710000 -28.840000 0.271580 474
476 2 -31.360000 21.210000 -28.890000 0.207905 475
477 2 -31.310000 20.710000 -28.910000 0.193265 476
478 2 -31.270000 20.240000 -28.890000 0.187945 477
479 2 -31.240000 19.740000 -28.880000 0.180060 478
480 2 -31.220000 19.260000 -28.880000 0.203780 479
481 2 -31.200000 18.760000 -28.840000 0.217715 480
482 2 -31.220000 18.260000 -28.820000 0.218455 481
483 2 -31.310000 17.780000 -28.790000 0.234260 482
484 2 -31.380000 17.300000 -28.770000 0.248505 483
485 2 -31.470000 16.800000 -28.770000 0.265065 484
486 2 -31.560000 16.310000 -28.750000 0.310380 485
487 2 -31.610000 15.820000 -28.700000 0.394875 486
488 2 -31.810000 15.390000 -28.630000 0.435135 487
489 2 -32.090000 14.990000 -28.520000 0.460635 488
490 2 -32.440000 14.660000 -28.430000 0.505155 489
491 2 -32.820000 14.400000 -28.300000 0.517785 490
492 2 -33.190000 14.090000 -28.150000 0.561420 491
493 2 -33.530000 13.760000 -28.060000 0.614320 492
494 2 -33.950000 13.510000 -27.950000 0.620250 493
495 2 -34.320000 13.240000 -27.810000 0.632040 494
496 2 -34.690000 12.980000 -27.610000 0.648600 495
497 2 -35.020000 12.730000 -27.360000 0.674355 496
498 2 -35.280000 12.450000 -27.060000 0.744485 497
499 2 -35.470000 12.140000 -26.700000 0.852245 498
500 2 -35.700000 11.820000 -26.400000 0.913735 499
501 2 -35.920000 11.490000 -26.090000 0.964650 500
502 2 -36.130000 11.160000 -25.790000 0.999845 501
503 2 -36.320000 10.840000 -25.490000 1.018520 502
504 2 -36.530000 10.500000 -25.180000 1.037190 503
505 2 -36.710000 10.190000 -24.880000 1.055860 504
506 2 -27.550000 26.230000 -26.880000 0.541025 360
507 2 -27.640000 26.690000 -26.700000 0.529790 506
508 2 -27.710000 27.150000 -26.480000 0.521320 507
509 2 -27.780000 27.600000 -26.220000 0.514085 508
510 2 -27.870000 28.030000 -25.980000 0.507585 509
511 2 -27.960000 28.490000 -25.750000 0.502450 510
512 2 -28.090000 28.960000 -25.590000 0.502580 511
513 2 -28.230000 29.420000 -25.500000 0.507425 512
514 2 -28.410000 29.900000 -25.480000 0.516750 513
515 2 -28.620000 30.370000 -25.590000 0.528690 514
516 2 -28.840000 30.830000 -25.680000 0.538140 515
517 2 -29.050000 31.280000 -25.770000 0.545835 516
518 2 -29.030000 30.960000 -25.380000 0.553625 517
519 2 -29.070000 30.580000 -25.070000 0.587655 518
520 2 -29.250000 30.240000 -25.180000 0.620960 519
521 2 -29.480000 30.010000 -25.560000 0.625730 520
522 2 -29.710000 29.800000 -25.950000 0.629760 521
523 2 -29.940000 29.580000 -26.340000 0.636925 522
524 2 -30.190000 29.400000 -26.730000 0.624465 523
525 2 -30.530000 29.210000 -27.060000 0.605110 524
526 2 -30.960000 29.210000 -27.140000 0.593655 525
527 2 -31.430000 29.350000 -27.090000 0.600075 526
528 2 -31.870000 29.560000 -27.000000 0.622890 527
529 2 -32.320000 29.760000 -26.980000 0.758365 528
530 2 -32.780000 29.980000 -26.990000 0.883470 529
531 2 -33.250000 30.170000 -27.000000 0.961590 530
532 2 -33.700000 30.390000 -27.000000 1.016980 531
533 2 -34.140000 30.600000 -26.990000 1.023260 532
534 2 -34.600000 30.830000 -27.000000 0.944625 533
535 2 -35.040000 31.030000 -27.000000 0.774570 534
536 2 -35.460000 31.280000 -26.910000 0.651395 535
537 2 -35.880000 31.580000 -26.880000 0.519730 536
538 2 -36.280000 31.850000 -26.970000 0.436185 537
539 2 -36.710000 32.080000 -27.090000 0.411090 538
540 2 -37.140000 32.340000 -27.160000 0.469990 539
541 2 -37.570000 32.570000 -27.180000 0.584080 540
542 2 -38.040000 32.720000 -27.130000 0.706745 541
543 2 -38.560000 32.730000 -27.110000 0.770660 542
544 2 -39.060000 32.730000 -27.140000 0.919790 543
545 2 -39.530000 32.660000 -27.070000 1.070330 544
546 2 -39.990000 32.480000 -26.980000 1.144460 545
547 2 -29.260000 31.710000 -25.880000 0.550680 517
548 2 -29.480000 32.130000 -25.950000 0.554530 547
549 2 -29.710000 32.580000 -26.000000 0.556240 548
550 2 -29.930000 33.010000 -26.090000 0.553220 549
551 2 -30.140000 33.440000 -26.200000 0.547190 550
552 2 -30.280000 33.880000 -26.380000 0.512175 551
553 2 -30.410000 34.330000 -26.540000 0.479740 552
554 2 -30.530000 34.770000 -26.720000 0.454310 553
555 2 -30.660000 35.230000 -26.840000 0.445770 554
556 2 -30.760000 35.720000 -26.930000 0.452640 555
557 2 -30.850000 36.190000 -27.000000 0.477470 556
558 2 -30.960000 36.660000 -27.110000 0.525675 557
559 2 -31.030000 37.130000 -27.140000 0.545435 558
560 2 -31.140000 37.620000 -27.200000 0.552330 559
561 2 -31.230000 38.110000 -27.250000 0.565815 560
562 2 -31.280000 38.590000 -27.290000 0.600580 561
563 2 -31.340000 39.080000 -27.290000 0.653870 562
564 2 -31.410000 39.550000 -27.130000 0.660435 563
565 2 -31.510000 39.980000 -26.910000 0.629780 564
566 2 -31.660000 40.370000 -26.630000 0.637130 565
567 2 -31.870000 40.680000 -26.310000 0.686370 566
568 2 -32.150000 40.940000 -26.030000 0.746300 567
569 2 -32.600000 41.070000 -25.980000 0.704345 568
570 2 -33.020000 40.910000 -26.210000 0.488760 569
571 2 -33.430000 40.830000 -26.470000 0.417010 570
572 2 -33.890000 40.790000 -26.650000 0.454550 571
573 2 -34.390000 40.750000 -26.680000 0.449940 572
574 2 -34.850000 40.770000 -26.580000 0.396390 573
575 2 -35.320000 40.800000 -26.430000 0.350100 574
576 2 -35.820000 40.760000 -26.360000 0.360705 575
577 2 -36.290000 40.690000 -26.310000 0.407855 576
578 2 -36.740000 40.550000 -26.130000 0.394525 577
579 2 -37.220000 40.480000 -26.020000 0.389385 578
580 2 -37.280000 40.290000 -25.590000 0.421075 579
581 2 -37.420000 40.220000 -25.130000 0.565685 580
582 2 -37.780000 40.110000 -24.840000 0.621400 581
583 2 -38.100000 39.980000 -24.500000 0.538680 582
584 2 -38.460000 39.800000 -24.270000 0.428340 583
585 2 -38.820000 39.470000 -24.230000 0.527850 584
586 2 -39.280000 39.320000 -24.230000 0.653125 585
587 2 -37.710000 40.500000 -25.970000 0.384995 579
588 2 -38.180000 40.550000 -26.020000 0.391280 587
589 2 -38.670000 40.610000 -26.060000 0.399455 588
590 2 -39.150000 40.660000 -26.140000 0.406605 589
591 2 -39.640000 40.730000 -26.170000 0.408945 590
592 2 -40.070000 40.620000 -26.070000 0.318760 591
593 2 -40.530000 40.440000 -25.980000 0.380175 592
594 2 -40.970000 40.250000 -25.920000 0.449580 593
595 2 -41.400000 40.010000 -25.910000 0.489765 594
596 2 -41.830000 39.790000 -25.910000 0.524325 595
597 2 -42.270000 39.550000 -25.940000 0.599490 596
598 2 -42.720000 39.470000 -25.920000 0.745450 597
599 2 -43.210000 39.510000 -25.870000 0.921325 598
600 2 -43.600000 39.690000 -25.690000 1.050850 599
601 2 -43.740000 40.010000 -25.370000 1.029300 600
602 2 -43.640000 40.360000 -25.050000 0.994900 601
603 2 -43.330000 40.620000 -24.780000 0.955410 602
604 2 -31.390000 39.570000 -27.140000 0.675500 563
605 2 -31.480000 40.040000 -26.930000 0.630510 604
606 2 -31.640000 40.450000 -26.660000 0.613070 605
607 2 -31.850000 40.800000 -26.290000 0.731330 606
608 2 -32.080000 40.870000 -25.840000 0.795990 607
609 2 -32.270000 40.870000 -25.370000 0.793725 608
610 2 -32.400000 40.860000 -24.890000 0.807680 609
611 2 -32.530000 40.820000 -24.400000 0.829380 610
612 2 -32.640000 40.770000 -23.920000 0.849360 611
613 2 -32.680000 40.760000 -23.400000 0.835010 612
614 2 -32.660000 40.730000 -22.890000 0.803750 613
615 2 -32.650000 40.730000 -22.390000 0.751175 614
616 2 -32.610000 40.660000 -21.890000 0.634310 615
617 2 -32.530000 40.510000 -21.420000 0.508135 616
618 2 -32.440000 40.320000 -20.960000 0.402445 617
619 2 -32.350000 40.080000 -20.530000 0.342080 618
620 2 -32.230000 39.760000 -20.150000 0.288390 619
621 2 -32.120000 39.410000 -19.790000 0.240200 620
622 2 -32.040000 39.050000 -19.470000 0.201400 621
623 2 -31.970000 38.660000 -19.140000 0.197130 622
624 2 -31.910000 38.320000 -18.790000 0.182570 623
625 2 -31.820000 38.000000 -18.410000 0.161395 624
626 2 -31.770000 37.680000 -18.020000 0.170495 625
627 2 -31.710000 37.400000 -17.590000 0.200240 626
628 2 -31.680000 37.120000 -17.180000 0.244600 627
629 2 -31.660000 36.860000 -16.750000 0.280240 628
630 2 -31.640000 36.570000 -16.340000 0.282555 629
631 2 -31.610000 36.270000 -15.920000 0.272035 630
632 2 -31.620000 36.050000 -15.480000 0.266920 631
633 2 -31.610000 35.820000 -15.030000 0.264170 632
634 2 -31.570000 35.580000 -14.580000 0.263765 633
635 2 -31.590000 35.440000 -14.090000 0.275345 634
636 2 -31.620000 35.300000 -13.610000 0.285405 635
637 2 -31.620000 35.190000 -13.120000 0.296075 636
638 2 -31.670000 35.090000 -12.630000 0.325125 637
639 2 -31.690000 35.120000 -12.130000 0.350565 638
640 2 -31.700000 35.160000 -11.630000 0.373250 639
641 2 -31.660000 35.200000 -11.130000 0.388710 640
642 2 -31.730000 35.360000 -10.640000 0.361865 641
643 2 -31.770000 35.510000 -10.160000 0.355565 642
644 2 -31.820000 35.660000 -9.690000 0.354455 643
645 2 -31.910000 35.800000 -9.210000 0.344315 644
646 2 -32.010000 35.950000 -8.740000 0.338685 645
647 2 -32.110000 36.070000 -8.250000 0.358975 646
648 2 -32.190000 36.160000 -7.770000 0.379270 647
649 2 -32.330000 36.260000 -7.310000 0.368880 648
650 2 -32.470000 36.380000 -6.820000 0.350405 649
651 2 -32.620000 36.480000 -6.360000 0.332460 650
652 2 -32.820000 36.610000 -5.910000 0.315055 651
653 2 -33.010000 36.730000 -5.450000 0.317095 652
654 2 -33.220000 36.840000 -5.030000 0.334895 653
655 2 -33.340000 36.940000 -4.540000 0.372210 654
656 2 -33.480000 37.020000 -4.070000 0.388310 655
657 2 -33.660000 37.070000 -3.580000 0.359425 656
658 2 -33.870000 37.110000 -3.140000 0.311000 657
659 2 -34.130000 37.130000 -2.720000 0.266845 658
660 2 -34.410000 37.150000 -2.280000 0.255155 659
661 2 -34.650000 37.110000 -1.860000 0.266780 660
662 2 -34.830000 37.040000 -1.390000 0.266575 661
663 2 -35.040000 36.940000 -0.920000 0.281160 662
664 2 -35.250000 36.830000 -0.470000 0.300570 663
665 2 -35.460000 36.720000 -0.060000 0.309950 664
666 2 -35.710000 36.590000 0.350000 0.308775 665
667 2 -35.970000 36.440000 0.740000 0.294760 666
668 2 -36.350000 36.300000 1.030000 0.274845 667
669 2 -36.770000 36.180000 1.300000 0.253255 668
670 2 -37.270000 36.110000 1.330000 0.251980 669
671 2 -37.770000 36.070000 1.350000 0.251720 670
672 2 -38.270000 36.020000 1.340000 0.263545 671
673 2 -38.770000 36.020000 1.290000 0.289270 672
674 2 -39.270000 36.050000 1.260000 0.329490 673
675 2 -39.780000 36.090000 1.240000 0.382450 674
676 2 -40.250000 36.230000 1.300000 0.403980 675
677 2 -40.720000 36.400000 1.330000 0.493550 676
678 2 -41.170000 36.360000 1.400000 0.537370 677
679 2 -41.600000 36.080000 1.340000 0.498310 678
680 2 -41.920000 35.730000 1.520000 0.491740 679
681 2 -42.150000 35.370000 1.770000 0.538405 680
682 2 -42.380000 35.010000 2.050000 0.610450 681
683 2 -42.590000 34.620000 2.300000 0.683755 682
684 2 -42.820000 34.230000 2.490000 0.702925 683
685 2 -43.070000 33.820000 2.660000 0.731560 684
686 2 -43.340000 33.410000 2.800000 0.813480 685
687 2 -43.610000 33.020000 2.970000 0.874985 686
688 2 -43.920000 32.690000 3.200000 0.853520 687
689 2 -44.220000 32.370000 3.410000 0.863530 688
690 2 -44.570000 32.020000 3.580000 0.907640 689
691 2 -33.360000 37.330000 -3.300000 0.359425 657
692 2 -32.980000 37.580000 -3.060000 0.359425 691
693 2 -32.590000 37.830000 -2.940000 0.360505 692
694 2 -32.580000 38.050000 -2.480000 0.408435 693
695 2 -32.550000 38.260000 -2.040000 0.568010 694
696 2 -32.510000 38.500000 -1.610000 0.779640 695
697 2 -32.620000 38.870000 -1.290000 0.821700 696
698 2 -32.650000 39.370000 -1.240000 0.908980 697
699 2 -32.360000 39.760000 -1.290000 0.852420 698
700 2 -33.080000 40.910000 -23.890000 0.761735 612
701 2 -33.430000 41.050000 -23.590000 0.587160 700
702 2 -33.820000 41.200000 -23.310000 0.485745 701
703 2 -34.220000 41.380000 -23.080000 0.385665 702
704 2 -34.550000 41.440000 -22.750000 0.411865 703
705 2 -34.900000 41.440000 -22.400000 0.556315 704
706 2 -35.330000 41.440000 -22.160000 0.758270 705
707 2 -35.780000 41.500000 -21.930000 0.791990 706
708 2 -36.220000 41.690000 -21.880000 0.690550 707
709 2 -36.680000 41.870000 -21.900000 0.625240 708
710 2 -31.730000 41.120000 -26.640000 0.786445 607
711 2 -31.510000 41.440000 -26.950000 0.829630 710
712 2 -31.340000 41.770000 -27.290000 0.825520 711
713 2 -31.210000 42.230000 -27.450000 0.735270 712
714 2 -31.130000 42.700000 -27.480000 0.614320 713
715 2 -31.120000 43.200000 -27.450000 0.524345 714
716 2 -31.070000 43.700000 -27.450000 0.490810 715
717 2 -30.980000 44.190000 -27.430000 0.462860 716
718 2 -30.960000 44.690000 -27.340000 0.431515 717
719 2 -30.960000 45.190000 -27.340000 0.458090 718
720 2 -30.890000 45.680000 -27.360000 0.470730 719
721 2 -30.730000 46.150000 -27.410000 0.540815 720
722 2 -30.510000 46.590000 -27.520000 0.558330 721
723 2 -30.250000 47.010000 -27.570000 0.571450 722
724 2 -30.020000 47.450000 -27.630000 0.571220 723
725 2 -29.790000 47.900000 -27.680000 0.552255 724
726 2 -29.520000 48.300000 -27.790000 0.538200 725
727 2 -29.290000 48.730000 -27.910000 0.529390 726
728 2 -29.090000 49.160000 -28.060000 0.520435 727
729 2 -28.860000 49.620000 -28.160000 0.518715 728
730 2 -28.650000 50.050000 -28.230000 0.529530 729
731 2 -28.470000 50.520000 -28.250000 0.543265 730
732 2 -28.310000 51.000000 -28.320000 0.524570 731
733 2 -28.150000 51.470000 -28.390000 0.525530 732
734 2 -27.970000 51.930000 -28.430000 0.540190 733
735 2 -27.750000 52.370000 -28.450000 0.543445 734
736 2 -27.540000 52.830000 -28.480000 0.546510 735
737 2 -27.360000 53.300000 -28.480000 0.579650 736
738 2 -27.220000 53.770000 -28.500000 0.619655 737
739 2 -27.130000 54.270000 -28.540000 0.611615 738
740 2 -27.040000 54.750000 -28.660000 0.581055 739
741 2 -26.970000 55.230000 -28.770000 0.547800 740
742 2 -26.880000 55.720000 -28.880000 0.522030 741
743 2 -26.810000 56.200000 -28.930000 0.522575 742
744 2 -26.830000 56.700000 -28.930000 0.538185 743
745 2 -26.810000 57.200000 -28.970000 0.548710 744
746 2 -26.740000 57.690000 -28.950000 0.541795 745
747 2 -26.680000 58.190000 -28.930000 0.552245 746
748 2 -26.700000 58.690000 -29.000000 0.521320 747
749 2 -26.700000 59.190000 -29.000000 0.493220 748
750 2 -26.720000 59.690000 -28.980000 0.458575 749
751 2 -26.770000 60.190000 -28.970000 0.444755 750
752 2 -26.830000 60.690000 -28.930000 0.444190 751
753 2 -26.900000 61.180000 -28.880000 0.459245 752
754 2 -27.060000 61.650000 -28.910000 0.459040 753
755 2 -27.180000 62.120000 -28.860000 0.445840 754
756 2 -26.900000 62.550000 -28.980000 0.419365 755
757 2 -26.700000 63.010000 -29.040000 0.428285 756
758 2 -26.470000 63.480000 -29.060000 0.462690 757
759 2 -26.240000 63.940000 -29.090000 0.529610 758
760 2 -26.080000 64.410000 -29.070000 0.565000 759
761 2 -26.060000 64.930000 -29.110000 0.575700 760
762 2 -26.240000 65.380000 -29.180000 0.518860 761
763 2 -26.610000 65.690000 -29.290000 0.468115 762
764 2 -27.060000 65.880000 -29.430000 0.432230 763
765 2 -27.520000 66.010000 -29.590000 0.391635 764
766 2 -27.900000 66.290000 -29.680000 0.295295 765
767 2 -28.270000 66.630000 -29.610000 0.321230 766
768 2 -28.700000 66.870000 -29.500000 0.381415 767
769 2 -29.170000 67.040000 -29.450000 0.434295 768
770 2 -29.610000 67.210000 -29.380000 0.489095 769
771 2 -29.990000 67.410000 -29.090000 0.445865 770
772 2 -30.310000 67.660000 -28.790000 0.441765 771
773 2 -30.610000 67.960000 -28.500000 0.417255 772
774 2 -30.880000 68.240000 -28.180000 0.391420 773
775 2 -31.190000 68.490000 -27.860000 0.391765 774
776 2 -31.480000 68.740000 -27.530000 0.401320 775
777 2 -31.780000 68.960000 -27.170000 0.410840 776
778 2 -32.070000 69.180000 -26.830000 0.446665 777
779 2 -32.360000 69.380000 -26.480000 0.467885 778
780 2 -32.650000 69.550000 -26.100000 0.468475 779
781 2 -32.930000 69.710000 -25.720000 0.440785 780
782 2 -33.220000 69.880000 -25.360000 0.461295 781
783 2 -33.520000 70.050000 -24.970000 0.475370 782
784 2 -33.790000 70.190000 -24.560000 0.474800 783
785 2 -34.080000 70.320000 -24.160000 0.431550 784
786 2 -34.440000 70.480000 -23.810000 0.422035 785
787 2 -34.800000 70.630000 -23.520000 0.444070 786
788 2 -35.190000 70.820000 -23.240000 0.490700 787
789 2 -35.540000 70.990000 -22.930000 0.511915 788
790 2 -35.930000 71.150000 -22.630000 0.500490 789
791 2 -36.290000 71.300000 -22.310000 0.444910 790
792 2 -36.650000 71.460000 -21.990000 0.427185 791
793 2 -37.040000 71.540000 -21.680000 0.441255 792
794 2 -37.370000 71.480000 -21.310000 0.455460 793
795 2 -37.700000 71.270000 -20.990000 0.408595 794
796 2 -37.910000 71.070000 -20.580000 0.254435 795
797 2 -38.150000 70.880000 -20.170000 0.194110 796
798 2 -38.470000 70.710000 -19.820000 0.218635 797
799 2 -38.840000 70.630000 -19.480000 0.352895 798
800 2 -39.170000 70.540000 -19.140000 0.414820 799
801 2 -39.470000 70.410000 -18.730000 0.389225 800
802 2 -39.700000 70.270000 -18.300000 0.346845 801
803 2 -39.920000 70.150000 -17.870000 0.346025 802
804 2 -30.180000 67.680000 -29.470000 0.453515 771
805 2 -30.360000 68.010000 -29.770000 0.376075 804
806 2 -30.520000 68.330000 -30.090000 0.343425 805
807 2 -30.700000 68.630000 -30.430000 0.315005 806
808 2 -30.880000 68.900000 -30.810000 0.314795 807
809 2 -31.060000 69.100000 -31.200000 0.365375 808
810 2 -31.270000 69.330000 -31.570000 0.448750 809
811 2 -31.470000 69.520000 -31.990000 0.528450 810
812 2 -31.580000 69.730000 -32.420000 0.583350 811
813 2 -31.590000 69.910000 -32.860000 0.609965 812
814 2 -31.560000 70.070000 -33.320000 0.605160 813
815 2 -31.610000 70.240000 -33.780000 0.516095 814
816 2 -31.700000 70.290000 -34.240000 0.347565 815
817 2 -31.850000 70.300000 -34.710000 0.228715 816
818 2 -32.020000 70.270000 -35.160000 0.193500 817
819 2 -32.250000 70.320000 -35.570000 0.182835 818
820 2 -32.530000 70.430000 -35.960000 0.168490 819
821 2 -32.820000 70.520000 -36.360000 0.190685 820
822 2 -33.070000 70.510000 -36.820000 0.272385 821
823 2 -33.320000 70.520000 -37.260000 0.294995 822
824 2 -32.670000 70.990000 -36.600000 0.316755 821
825 2 -32.510000 71.440000 -36.810000 0.398165 824
826 2 -32.400000 71.940000 -36.920000 0.265220 825
827 2 -25.810000 65.650000 -29.160000 0.591560 762
828 2 -25.400000 65.930000 -29.140000 0.633790 827
829 2 -25.000000 66.260000 -29.130000 0.638145 828
830 2 -24.630000 66.580000 -29.130000 0.622880 829
831 2 -24.270000 66.910000 -29.190000 0.609415 830
832 2 -23.990000 67.210000 -29.510000 0.538745 831
833 2 -23.790000 67.480000 -29.900000 0.538365 832
834 2 -23.610000 67.730000 -30.300000 0.560650 833
835 2 -23.470000 67.930000 -30.690000 0.535960 834
836 2 -23.270000 68.100000 -31.120000 0.534085 835
837 2 -23.150000 68.210000 -31.550000 0.572360 836
838 2 -23.060000 68.320000 -32.010000 0.591970 837
839 2 -22.990000 68.410000 -32.470000 0.577665 838
840 2 -22.920000 68.510000 -32.940000 0.560830 839
841 2 -22.680000 68.630000 -33.340000 0.557990 840
842 2 -22.500000 68.790000 -33.760000 0.545065 841
843 2 -22.340000 68.990000 -34.150000 0.547410 842
844 2 -22.220000 69.240000 -34.550000 0.582435 843
845 2 -22.190000 69.540000 -34.950000 0.555050 844
846 2 -22.200000 69.820000 -35.390000 0.551480 845
847 2 -22.290000 70.120000 -35.770000 0.579340 846
848 2 -22.430000 70.430000 -36.150000 0.615605 847
849 2 -22.540000 70.770000 -36.520000 0.622810 848
850 2 -22.610000 71.100000 -36.890000 0.604500 849
851 2 -22.650000 71.480000 -37.230000 0.594330 850
852 2 -22.570000 71.830000 -37.580000 0.589265 851
853 2 -22.380000 72.190000 -37.890000 0.598285 852
854 2 -22.070000 72.490000 -38.140000 0.602355 853
855 2 -21.680000 72.760000 -38.330000 0.500450 854
856 2 -21.290000 73.010000 -38.540000 0.474365 855
857 2 -20.980000 73.370000 -38.720000 0.429030 856
858 2 -20.700000 73.740000 -38.900000 0.423000 857
859 2 -20.360000 74.070000 -39.080000 0.423990 858
860 2 -19.970000 74.370000 -39.250000 0.410760 859
861 2 -19.570000 74.650000 -39.390000 0.398265 860
862 2 -19.200000 74.980000 -39.500000 0.410385 861
863 2 -18.900000 75.370000 -39.570000 0.441090 862
864 2 -18.590000 75.770000 -39.560000 0.456500 863
865 2 -18.290000 76.180000 -39.500000 0.431255 864
866 2 -18.020000 76.600000 -39.390000 0.405465 865
867 2 -17.790000 77.040000 -39.290000 0.356955 866
868 2 -17.590000 77.490000 -39.170000 0.298290 867
869 2 -17.360000 77.930000 -39.030000 0.254060 868
870 2 -17.160000 78.380000 -38.890000 0.247710 869
871 2 -16.910000 78.800000 -38.770000 0.229650 870
872 2 -16.680000 79.240000 -38.620000 0.198085 871
873 2 -16.450000 79.680000 -38.460000 0.164805 872
874 2 -16.270000 80.130000 -38.320000 0.181070 873
875 2 -16.070000 80.580000 -38.160000 0.204160 874
876 2 -15.870000 81.020000 -37.990000 0.230685 875
877 2 -15.680000 81.490000 -37.840000 0.297815 876
878 2 -15.510000 81.940000 -37.680000 0.365575 877
879 2 -15.390000 82.430000 -37.560000 0.434635 878
880 2 -15.250000 82.910000 -37.450000 0.472800 879
881 2 -15.140000 83.400000 -37.350000 0.491865 880
882 2 -14.970000 83.870000 -37.250000 0.474830 881
883 2 -14.760000 84.330000 -37.130000 0.454610 882
884 2 -14.560000 84.770000 -36.980000 0.424935 883
885 2 -14.360000 85.210000 -36.800000 0.373500 884
886 2 -14.670000 85.370000 -37.160000 0.439220 885
887 2 -14.960000 85.480000 -37.560000 0.471045 886
888 2 -15.210000 85.490000 -37.990000 0.474155 887
889 2 -15.400000 85.410000 -38.460000 0.457325 888
890 2 -14.240000 85.690000 -36.640000 0.316120 885
891 2 -14.060000 86.150000 -36.490000 0.264965 890
892 2 -13.980000 86.660000 -36.460000 0.188925 891
893 2 -13.830000 87.130000 -36.370000 0.149180 892
894 2 -13.650000 87.620000 -36.310000 0.138275 893
895 2 -13.430000 88.070000 -36.200000 0.149380 894
896 2 -13.280000 88.520000 -36.130000 0.235920 895
897 2 -13.320000 89.040000 -36.230000 0.295780 896
898 2 -13.360000 89.520000 -36.410000 0.276640 897
899 2 -13.340000 90.010000 -36.530000 0.338230 898
900 2 -13.280000 90.490000 -36.630000 0.376830 899
901 2 -16.660000 78.550000 -38.770000 0.244880 870
902 2 -16.160000 78.710000 -38.530000 0.278475 901
903 2 -15.650000 78.790000 -38.280000 0.282525 902
904 2 -21.910000 69.490000 -34.870000 0.507755 844
905 2 -21.600000 69.710000 -35.200000 0.435560 904
906 2 -21.250000 69.910000 -35.510000 0.372065 905
907 2 -20.880000 70.070000 -35.820000 0.338095 906
908 2 -20.470000 70.240000 -36.070000 0.329890 907
909 2 -20.020000 70.380000 -36.250000 0.326605 908
910 2 -19.560000 70.490000 -36.360000 0.319885 909
911 2 -19.070000 70.630000 -36.470000 0.307770 910
912 2 -18.570000 70.730000 -36.540000 0.330615 911
913 2 -18.090000 70.800000 -36.610000 0.306640 912
914 2 -17.590000 70.910000 -36.670000 0.348980 913
915 2 -17.160000 71.150000 -36.770000 0.418980 914
916 2 -16.770000 71.430000 -36.930000 0.450710 915
917 2 -16.410000 71.710000 -37.130000 0.448315 916
918 2 -16.040000 72.040000 -37.250000 0.454785 917
919 2 -15.680000 72.380000 -37.320000 0.451730 918
920 2 -15.290000 72.680000 -37.430000 0.439430 919
921 2 -14.890000 72.980000 -37.520000 0.437155 920
922 2 -14.500000 73.300000 -37.600000 0.516280 921
923 2 -23.150000 67.880000 -30.120000 0.568885 834
924 2 -22.680000 68.020000 -29.970000 0.556895 923
925 2 -22.220000 68.180000 -29.800000 0.539170 924
926 2 -21.790000 68.320000 -29.580000 0.519805 925
927 2 -21.670000 68.600000 -29.150000 0.474175 926
928 2 -21.540000 68.870000 -28.760000 0.461610 927
929 2 -21.380000 69.160000 -28.340000 0.448475 928
930 2 -21.250000 69.460000 -27.950000 0.432980 929
931 2 -21.070000 69.740000 -27.550000 0.415985 930
932 2 -20.870000 69.980000 -27.140000 0.398455 931
933 2 -20.620000 70.210000 -26.750000 0.394595 932
934 2 -20.390000 70.430000 -26.360000 0.400200 933
935 2 -20.300000 70.650000 -25.890000 0.426505 934
936 2 -20.230000 70.930000 -25.500000 0.391785 935
937 2 -20.190000 71.240000 -25.120000 0.364530 936
938 2 -20.090000 71.520000 -24.730000 0.359265 937
939 2 -19.960000 71.790000 -24.340000 0.367035 938
940 2 -19.830000 72.070000 -23.960000 0.378195 939
941 2 -19.670000 72.290000 -23.570000 0.389160 940
942 2 -19.490000 72.520000 -23.180000 0.396460 941
943 2 -19.310000 72.760000 -22.770000 0.399965 942
944 2 -19.130000 72.980000 -22.370000 0.373580 943
945 2 -18.950000 73.210000 -21.980000 0.362180 944
946 2 -18.790000 73.410000 -21.570000 0.377130 945
947 2 -18.800000 73.620000 -21.140000 0.378345 946
948 2 -18.930000 73.800000 -20.710000 0.340655 947
949 2 -18.950000 74.070000 -20.410000 0.300840 948
950 2 -18.660000 74.430000 -20.250000 0.314115 949
951 2 -18.410000 74.870000 -20.250000 0.347700 950
952 2 -18.210000 75.300000 -20.200000 0.360255 951
953 2 -18.050000 75.760000 -20.110000 0.348020 952
954 2 -17.890000 76.230000 -20.020000 0.307710 953
955 2 -17.750000 76.680000 -19.950000 0.313850 954
956 2 -17.610000 77.130000 -19.850000 0.319440 955
957 2 -17.480000 77.600000 -19.720000 0.320370 956
958 2 -17.320000 78.050000 -19.610000 0.295230 957
959 2 -17.160000 78.490000 -19.540000 0.287990 958
960 2 -16.870000 78.910000 -19.470000 0.343815 959
961 2 -16.520000 79.080000 -19.200000 0.229550 960
962 2 -16.070000 79.150000 -19.030000 0.188740 961
963 2 -15.620000 79.190000 -18.850000 0.199250 962
964 2 -15.170000 79.130000 -18.720000 0.191145 963
965 2 -14.690000 79.100000 -18.700000 0.166195 964
966 2 -14.200000 79.080000 -18.670000 0.172785 965
967 2 -13.720000 79.020000 -18.650000 0.179560 966
968 2 -13.260000 78.910000 -18.690000 0.175235 967
969 2 -12.800000 78.760000 -18.740000 0.170305 968
970 2 -12.440000 78.510000 -18.780000 0.193060 969
971 2 -12.480000 78.040000 -18.850000 0.290285 970
972 2 -12.770000 78.350000 -18.580000 0.317555 971
973 2 -13.030000 78.680000 -18.350000 0.346655 972
974 2 -13.300000 79.020000 -18.110000 0.370710 973
975 2 -13.540000 79.330000 -17.850000 0.344065 974
976 2 -13.780000 79.660000 -17.560000 0.322675 975
977 2 -13.950000 79.990000 -17.240000 0.319085 976
978 2 -14.060000 80.350000 -16.920000 0.330885 977
979 2 -14.110000 80.680000 -16.560000 0.319130 978
980 2 -14.030000 80.990000 -16.190000 0.268695 979
981 2 -13.910000 81.270000 -15.800000 0.307010 980
982 2 -13.750000 81.540000 -15.440000 0.385990 981
983 2 -13.560000 81.800000 -15.060000 0.509525 982
984 2 -13.390000 82.130000 -14.740000 0.502300 983
985 2 -13.270000 82.520000 -14.470000 0.516420 984
986 2 -13.100000 82.910000 -14.200000 0.521140 985
987 2 -12.870000 83.240000 -13.940000 0.520930 986
988 2 -12.600000 83.620000 -13.770000 0.517735 987
989 2 -12.290000 83.900000 -13.500000 0.477310 988
990 2 -11.980000 84.160000 -13.220000 0.421680 989
991 2 -11.690000 84.440000 -12.960000 0.403405 990
992 2 -11.360000 84.710000 -12.710000 0.404980 991
993 2 -10.990000 84.960000 -12.490000 0.455380 992
994 2 -10.620000 85.160000 -12.270000 0.534390 993
995 2 -10.220000 85.380000 -12.050000 0.590530 994
996 2 -9.810000 85.570000 -11.850000 0.622340 995
997 2 -9.380000 85.710000 -11.660000 0.620345 996
998 2 -12.630000 77.550000 -18.920000 0.344405 971
999 2 -12.750000 77.070000 -19.060000 0.345655 998
1000 2 -12.810000 76.600000 -19.240000 0.330870 999
1001 2 -12.860000 76.130000 -19.420000 0.336105 1000
1002 2 -12.950000 75.660000 -19.600000 0.345660 1001
1003 2 -13.030000 75.190000 -19.790000 0.392680 1002
1004 2 -13.110000 74.740000 -19.970000 0.465535 1003
1005 2 -13.200000 74.270000 -20.110000 0.489350 1004
1006 2 -13.350000 73.800000 -20.260000 0.505120 1005
1007 2 -13.510000 73.350000 -20.420000 0.516800 1006
1008 2 -13.910000 73.050000 -20.330000 0.442790 1007
1009 2 -14.300000 72.790000 -20.170000 0.444455 1008
1010 2 -14.660000 72.440000 -20.060000 0.479155 1009
1011 2 -15.000000 72.080000 -19.950000 0.528305 1010
1012 2 -16.500000 79.230000 -19.510000 0.300690 960
1013 2 -16.090000 79.510000 -19.540000 0.281765 1012
1014 2 -15.750000 79.740000 -19.580000 0.278000 1013
1015 2 -16.230000 79.770000 -19.450000 0.276715 1014
1016 2 -16.700000 79.790000 -19.290000 0.279975 1015
1017 2 -17.160000 79.800000 -19.110000 0.286155 1016
1018 2 -17.550000 79.820000 -18.940000 0.285950 1017
1019 2 -17.340000 80.270000 -18.900000 0.285615 1018
1020 2 -17.070000 80.690000 -18.850000 0.291135 1019
1021 2 -16.750000 81.080000 -18.850000 0.280060 1020
1022 2 -16.410000 81.430000 -18.880000 0.260410 1021
1023 2 -16.250000 81.660000 -18.880000 0.249025 1022
1024 2 -16.700000 81.540000 -18.700000 0.268115 1023
1025 2 -17.140000 81.400000 -18.510000 0.283315 1024
1026 2 -17.550000 81.210000 -18.330000 0.294705 1025
1027 2 -17.960000 81.100000 -18.070000 0.287015 1026
1028 2 -18.370000 81.020000 -17.790000 0.302505 1027
1029 2 -18.710000 81.080000 -17.430000 0.345855 1028
1030 2 -18.950000 81.230000 -17.020000 0.392105 1029
1031 2 -19.200000 81.290000 -16.590000 0.437270 1030
1032 2 -19.520000 81.320000 -16.210000 0.480565 1031
1033 2 -19.870000 81.210000 -15.890000 0.543660 1032
1034 2 -19.820000 81.520000 -15.690000 0.541930 1033
1035 2 -19.660000 81.960000 -15.520000 0.538785 1034
1036 2 -19.550000 82.410000 -15.310000 0.542445 1035
1037 2 -19.520000 82.850000 -15.110000 0.507810 1036
1038 2 -19.490000 83.300000 -14.870000 0.469685 1037
1039 2 -19.350000 83.760000 -14.720000 0.439335 1038
1040 2 -19.280000 84.240000 -14.620000 0.416540 1039
1041 2 -19.220000 84.730000 -14.540000 0.384210 1040
1042 2 -19.150000 85.210000 -14.450000 0.420505 1041
1043 2 -19.060000 85.690000 -14.370000 0.472035 1042
1044 2 -18.940000 86.160000 -14.260000 0.520205 1043
1045 2 -18.830000 86.630000 -14.130000 0.536605 1044
1046 2 -18.740000 87.100000 -14.060000 0.554935 1045
1047 2 -18.670000 87.600000 -14.050000 0.567320 1046
1048 2 -18.690000 88.080000 -14.190000 0.511035 1047
1049 2 -18.720000 88.570000 -14.310000 0.416330 1048
1050 2 -18.720000 89.050000 -14.420000 0.379420 1049
1051 2 -18.670000 89.550000 -14.460000 0.413095 1050
1052 2 -18.600000 90.040000 -14.500000 0.411645 1051
1053 2 -18.530000 90.520000 -14.590000 0.397835 1052
1054 2 -18.220000 90.880000 -14.720000 0.459210 1053
1055 2 -17.830000 91.130000 -14.900000 0.490085 1054
1056 2 -17.430000 91.320000 -15.120000 0.522790 1055
1057 2 -17.000000 91.480000 -15.310000 0.564310 1056
1058 2 -16.570000 91.600000 -15.530000 0.585535 1057
1059 2 -16.140000 91.710000 -15.780000 0.573790 1058
1060 2 -15.760000 91.820000 -16.080000 0.594615 1059
1061 2 -15.410000 91.910000 -16.420000 0.613580 1060
1062 2 -15.020000 92.020000 -16.670000 0.583090 1061
1063 2 -14.540000 92.040000 -16.880000 0.503840 1062
1064 2 -14.090000 92.020000 -17.060000 0.441020 1063
1065 2 -13.620000 92.020000 -17.260000 0.411615 1064
1066 2 -13.160000 92.070000 -17.420000 0.405005 1065
1067 2 -12.700000 92.160000 -17.600000 0.418145 1066
1068 2 -12.280000 92.270000 -17.830000 0.399735 1067
1069 2 -11.910000 92.410000 -18.110000 0.411875 1068
1070 2 -11.510000 92.550000 -18.380000 0.425360 1069
1071 2 -11.130000 92.730000 -18.670000 0.442310 1070
1072 2 -10.830000 92.870000 -19.030000 0.456150 1071
1073 2 -10.530000 92.980000 -19.390000 0.453115 1072
1074 2 -10.460000 93.020000 -19.840000 0.482345 1073
1075 2 -10.520000 93.020000 -20.340000 0.522655 1074
1076 2 -10.540000 93.130000 -20.820000 0.509380 1075
1077 2 -10.530000 93.160000 -21.320000 0.473285 1076
1078 2 -10.490000 93.270000 -21.800000 0.503180 1077
1079 2 -10.420000 93.320000 -22.280000 0.527090 1078
1080 2 -19.800000 70.570000 -25.930000 0.423140 935
1081 2 -19.300000 70.520000 -25.960000 0.397100 1080
1082 2 -18.820000 70.570000 -26.040000 0.350320 1081
1083 2 -18.320000 70.650000 -26.110000 0.357440 1082
1084 2 -17.850000 70.710000 -26.190000 0.397235 1083
1085 2 -17.350000 70.740000 -26.260000 0.435595 1084
1086 2 -16.870000 70.660000 -26.350000 0.463965 1085
1087 2 -16.410000 70.490000 -26.470000 0.484805 1086
1088 2 -15.980000 70.350000 -26.630000 0.479880 1087
1089 2 -15.520000 70.240000 -26.830000 0.522695 1088
1090 2 -15.080000 70.210000 -27.040000 0.548570 1089
1091 2 -14.650000 70.130000 -27.290000 0.510455 1090
1092 2 -14.210000 70.070000 -27.530000 0.498340 1091
1093 2 -13.820000 69.960000 -27.810000 0.472425 1092
1094 2 -13.470000 69.800000 -28.130000 0.451350 1093
1095 2 -13.170000 69.600000 -28.470000 0.449565 1094
1096 2 -12.910000 69.430000 -28.850000 0.447290 1095
1097 2 -12.680000 69.240000 -29.260000 0.454815 1096
1098 2 -13.000000 68.900000 -29.060000 0.446815 1097
1099 2 -13.330000 68.550000 -28.850000 0.419265 1098
1100 2 -13.650000 68.270000 -28.560000 0.432395 1099
1101 2 -13.950000 68.050000 -28.220000 0.473985 1100
1102 2 -14.230000 67.820000 -27.830000 0.495555 1101
1103 2 -14.450000 67.620000 -27.420000 0.479530 1102
1104 2 -14.710000 67.410000 -27.040000 0.454200 1103
1105 2 -15.020000 67.190000 -26.690000 0.468380 1104
1106 2 -15.370000 66.990000 -26.380000 0.523295 1105
1107 2 -15.770000 66.790000 -26.100000 0.570710 1106
1108 2 -16.180000 66.520000 -25.950000 0.632885 1107
1109 2 -12.360000 69.130000 -29.740000 0.434315 1097
1110 2 -12.000000 69.210000 -30.060000 0.536810 1109
1111 2 -27.310000 62.580000 -28.700000 0.396435 755
1112 2 -27.330000 62.970000 -28.380000 0.449780 1111
1113 2 -27.310000 63.330000 -28.040000 0.448420 1112
1114 2 -27.300000 63.690000 -27.680000 0.427155 1113
1115 2 -27.300000 64.020000 -27.320000 0.423140 1114
1116 2 -27.320000 64.350000 -26.930000 0.439250 1115
1117 2 -27.320000 64.630000 -26.520000 0.480835 1116
1118 2 -27.350000 64.900000 -26.090000 0.508495 1117
1119 2 -27.350000 65.100000 -25.630000 0.542345 1118
1120 2 -27.370000 65.240000 -25.160000 0.522760 1119
1121 2 -27.460000 65.430000 -24.700000 0.496760 1120
1122 2 -27.600000 65.620000 -24.250000 0.473190 1121
1123 2 -27.740000 65.790000 -23.810000 0.498820 1122
1124 2 -27.900000 65.990000 -23.380000 0.534160 1123
1125 2 -28.020000 66.130000 -22.930000 0.575115 1124
1126 2 -28.130000 66.230000 -22.430000 0.603725 1125
1127 2 -28.190000 66.320000 -21.950000 0.607945 1126
1128 2 -28.220000 66.430000 -21.470000 0.596250 1127
1129 2 -28.270000 66.580000 -21.000000 0.591070 1128
1130 2 -28.270000 66.790000 -20.520000 0.592170 1129
1131 2 -28.280000 66.990000 -20.070000 0.590260 1130
1132 2 -28.270000 67.240000 -19.640000 0.582730 1131
1133 2 -28.270000 67.490000 -19.200000 0.575200 1132
1134 2 -28.270000 67.770000 -18.790000 0.565805 1133
1135 2 -28.250000 68.070000 -18.380000 0.553995 1134
1136 2 -28.250000 68.330000 -17.970000 0.542185 1135
1137 2 -28.270000 68.690000 -17.610000 0.525650 1136
1138 2 -28.320000 69.070000 -17.270000 0.522235 1137
1139 2 -28.340000 69.440000 -16.950000 0.549430 1138
1140 2 -28.450000 69.900000 -16.730000 0.565385 1139
1141 2 -28.590000 70.330000 -16.640000 0.536655 1140
1142 2 -28.710000 70.770000 -16.520000 0.478415 1141
1143 2 -28.820000 71.190000 -16.430000 0.511275 1142
1144 2 -28.910000 71.630000 -16.360000 0.553935 1143
1145 2 -28.960000 72.070000 -16.250000 0.522125 1144
1146 2 -28.930000 72.480000 -16.070000 0.444590 1145
1147 2 -28.870000 72.930000 -15.980000 0.413005 1146
1148 2 -28.820000 73.400000 -15.960000 0.422380 1147
1149 2 -28.750000 73.880000 -15.970000 0.427050 1148
1150 2 -28.660000 74.400000 -16.070000 0.460000 1149
1151 2 -28.480000 74.940000 -16.130000 0.521725 1150
1152 2 -28.230000 75.520000 -16.220000 0.536440 1151
1153 2 -28.000000 75.980000 -16.290000 0.520195 1152
1154 2 -27.780000 76.410000 -16.360000 0.506575 1153
1155 2 -27.570000 76.850000 -16.430000 0.493210 1154
1156 2 -27.360000 77.300000 -16.540000 0.449620 1155
1157 2 -27.180000 77.760000 -16.630000 0.428355 1156
1158 2 -27.050000 78.230000 -16.730000 0.426965 1157
1159 2 -26.910000 78.710000 -16.810000 0.439120 1158
1160 2 -26.780000 79.190000 -16.840000 0.438615 1159
1161 2 -26.660000 79.680000 -16.790000 0.422885 1160
1162 2 -26.570000 80.160000 -16.730000 0.405910 1161
1163 2 -26.530000 80.650000 -16.660000 0.417230 1162
1164 2 -26.500000 81.130000 -16.590000 0.462500 1163
1165 2 -26.430000 81.630000 -16.470000 0.486950 1164
1166 2 -26.340000 82.100000 -16.340000 0.501295 1165
1167 2 -26.270000 82.570000 -16.220000 0.513750 1166
1168 2 -26.250000 83.070000 -16.160000 0.524985 1167
1169 2 -26.180000 83.570000 -16.110000 0.505555 1168
1170 2 -26.120000 84.070000 -16.070000 0.443615 1169
1171 2 -26.090000 84.550000 -16.050000 0.426105 1170
1172 2 -26.090000 85.050000 -16.070000 0.428105 1171
1173 2 -26.140000 85.540000 -16.130000 0.411290 1172
1174 2 -26.180000 86.040000 -16.160000 0.378075 1173
1175 2 -26.200000 86.540000 -16.180000 0.396050 1174
1176 2 -26.180000 87.040000 -16.160000 0.393305 1175
1177 2 -26.210000 87.540000 -16.180000 0.417470 1176
1178 2 -26.230000 88.040000 -16.200000 0.440930 1177
1179 2 -26.230000 88.540000 -16.220000 0.441185 1178
1180 2 -26.180000 89.040000 -16.230000 0.425145 1179
1181 2 -26.120000 89.520000 -16.160000 0.415250 1180
1182 2 -26.030000 90.020000 -16.070000 0.422795 1181
1183 2 -25.950000 90.490000 -15.950000 0.424780 1182
1184 2 -26.160000 90.930000 -15.810000 0.464620 1183
1185 2 -26.370000 91.350000 -15.710000 0.425460 1184
1186 2 -26.480000 91.830000 -15.580000 0.398150 1185
1187 2 -26.500000 92.320000 -15.440000 0.391870 1186
1188 2 -26.480000 92.820000 -15.310000 0.405575 1187
1189 2 -26.430000 93.320000 -15.210000 0.390775 1188
1190 2 -26.330000 93.800000 -15.090000 0.376620 1189
1191 2 -26.220000 94.290000 -15.000000 0.377205 1190
1192 2 -26.060000 94.770000 -14.900000 0.396150 1191
1193 2 -25.900000 95.260000 -14.800000 0.429135 1192
1194 2 -25.690000 95.710000 -14.690000 0.428155 1193
1195 2 -25.470000 96.160000 -14.560000 0.418510 1194
1196 2 -25.220000 96.600000 -14.460000 0.412285 1195
1197 2 -25.330000 97.070000 -14.270000 0.410370 1196
1198 2 -25.420000 97.540000 -14.110000 0.409180 1197
1199 2 -25.490000 98.020000 -13.980000 0.410375 1198
1200 2 -25.530000 98.520000 -13.900000 0.441815 1199
1201 2 -25.530000 99.020000 -13.820000 0.456820 1200
1202 2 -25.470000 99.510000 -13.710000 0.456640 1201
1203 2 -25.610000 99.770000 -13.290000 0.483065 1202
1204 2 -25.730000 100.040000 -12.880000 0.507345 1203
1205 2 -25.820000 100.300000 -12.450000 0.466310 1204
1206 2 -25.910000 100.580000 -12.030000 0.462415 1205
1207 2 -25.980000 100.870000 -11.610000 0.453160 1206
1208 2 -26.020000 101.150000 -11.190000 0.432270 1207
1209 2 -25.980000 101.430000 -10.780000 0.448880 1208
1210 2 -25.950000 101.770000 -10.390000 0.503755 1209
1211 2 -26.430000 101.730000 -10.360000 0.603160 1210
1212 2 -26.910000 101.650000 -10.340000 0.643570 1211
1213 2 -27.380000 101.540000 -10.360000 0.638075 1212
1214 2 -27.840000 101.430000 -10.420000 0.591000 1213
1215 2 -28.290000 101.290000 -10.520000 0.543625 1214
1216 2 -28.750000 101.180000 -10.630000 0.495880 1215
1217 2 -29.180000 101.010000 -10.740000 0.450510 1216
1218 2 -29.640000 100.850000 -10.840000 0.418750 1217
1219 2 -30.110000 100.740000 -10.910000 0.434790 1218
1220 2 -30.570000 100.620000 -10.980000 0.427250 1219
1221 2 -31.040000 100.520000 -11.010000 0.407895 1220
1222 2 -31.520000 100.400000 -10.990000 0.401350 1221
1223 2 -31.990000 100.270000 -11.030000 0.441205 1222
1224 2 -32.440000 100.160000 -11.100000 0.492095 1223
1225 2 -32.900000 100.040000 -11.240000 0.477750 1224
1226 2 -33.400000 99.910000 -11.410000 0.431010 1225
1227 2 -33.760000 99.930000 -11.690000 0.410140 1226
1228 2 -34.030000 99.990000 -12.070000 0.411060 1227
1229 2 -34.280000 100.120000 -12.400000 0.473355 1228
1230 2 -34.500000 100.240000 -12.730000 0.522440 1229
1231 2 -34.750000 100.400000 -13.080000 0.548930 1230
1232 2 -35.030000 100.480000 -13.490000 0.601360 1231
1233 2 -35.310000 100.540000 -13.890000 0.644400 1232
1234 2 -35.610000 100.620000 -14.270000 0.587925 1233
1235 2 -35.920000 100.740000 -14.680000 0.533105 1234
1236 2 -33.240000 99.880000 -10.910000 0.486795 1225
1237 2 -33.530000 99.690000 -10.580000 0.519125 1236
1238 2 -33.790000 99.510000 -10.220000 0.555395 1237
1239 2 -34.040000 99.350000 -9.830000 0.583540 1238
1240 2 -24.920000 96.990000 -14.370000 0.404050 1196
1241 2 -24.760000 97.240000 -14.060000 0.368720 1240
1242 2 -24.690000 97.430000 -13.590000 0.322595 1241
1243 2 -24.630000 97.630000 -13.150000 0.320415 1242
1244 2 -24.540000 97.820000 -12.700000 0.339980 1243
1245 2 -24.410000 98.040000 -12.280000 0.371580 1244
1246 2 -24.270000 98.240000 -11.840000 0.409290 1245
1247 2 -24.090000 98.520000 -11.470000 0.444310 1246
1248 2 -23.840000 98.760000 -11.110000 0.457135 1247
1249 2 -24.140000 98.760000 -11.020000 0.427020 1248
1250 2 -24.610000 98.660000 -11.060000 0.436995 1249
1251 2 -25.090000 98.570000 -11.140000 0.450920 1250
1252 2 -25.570000 98.460000 -11.200000 0.424715 1251
1253 2 -26.040000 98.320000 -11.190000 0.419030 1252
1254 2 -26.520000 98.180000 -11.150000 0.444635 1253
1255 2 -27.000000 98.040000 -11.140000 0.464820 1254
1256 2 -27.480000 97.910000 -11.070000 0.475220 1255
1257 2 -27.950000 97.760000 -11.000000 0.481970 1256
1258 2 -28.410000 97.600000 -10.910000 0.484810 1257
1259 2 -28.880000 97.460000 -10.830000 0.461820 1258
1260 2 -29.340000 97.320000 -10.750000 0.440270 1259
1261 2 -29.820000 97.210000 -10.650000 0.420865 1260
1262 2 -30.290000 97.080000 -10.550000 0.403450 1261
1263 2 -30.750000 96.960000 -10.420000 0.387345 1262
1264 2 -31.000000 96.870000 -10.050000 0.322820 1263
1265 2 -31.090000 96.740000 -9.570000 0.333910 1264
1266 2 -31.140000 96.660000 -9.080000 0.336880 1265
1267 2 -31.140000 96.680000 -8.590000 0.364845 1266
1268 2 -30.940000 96.660000 -8.150000 0.368270 1267
1269 2 -30.690000 96.660000 -7.720000 0.392125 1268
1270 2 -30.440000 96.660000 -7.270000 0.388790 1269
1271 2 -30.170000 96.680000 -6.850000 0.371360 1270
1272 2 -29.920000 96.680000 -6.420000 0.371655 1271
1273 2 -29.830000 96.620000 -5.970000 0.410215 1272
1274 2 -29.990000 96.460000 -5.540000 0.448880 1273
1275 2 -30.080000 96.350000 -5.060000 0.406220 1274
1276 2 -30.150000 96.260000 -4.590000 0.356480 1275
1277 2 -30.170000 96.230000 -4.090000 0.376930 1276
1278 2 -30.210000 96.180000 -3.580000 0.405725 1277
1279 2 -30.240000 96.130000 -3.100000 0.424985 1278
1280 2 -30.280000 96.130000 -2.600000 0.428865 1279
1281 2 -30.320000 96.120000 -2.100000 0.421835 1280
1282 2 -30.350000 96.120000 -1.610000 0.471410 1281
1283 2 -30.350000 96.070000 -1.120000 0.514905 1282
1284 2 -30.350000 96.010000 -0.620000 0.550910 1283
1285 2 -30.350000 95.880000 -0.140000 0.578130 1284
1286 2 -30.350000 95.740000 0.280000 0.587785 1285
1287 2 -26.960000 91.740000 -15.470000 0.358200 1186
1288 2 -27.410000 91.660000 -15.300000 0.324050 1287
1289 2 -27.850000 91.550000 -15.090000 0.301415 1288
1290 2 -28.290000 91.460000 -14.910000 0.287360 1289
1291 2 -28.760000 91.380000 -14.750000 0.263345 1290
1292 2 -29.240000 91.290000 -14.650000 0.298545 1291
1293 2 -29.720000 91.210000 -14.580000 0.304190 1292
1294 2 -30.190000 91.160000 -14.540000 0.306175 1293
1295 2 -30.690000 91.160000 -14.480000 0.330725 1294
1296 2 -31.170000 91.100000 -14.400000 0.338310 1295
1297 2 -31.650000 91.100000 -14.290000 0.366270 1296
1298 2 -32.070000 90.960000 -14.120000 0.353990 1297
1299 2 -32.500000 90.800000 -13.930000 0.335885 1298
1300 2 -32.920000 90.680000 -13.740000 0.324970 1299
1301 2 -33.350000 90.540000 -13.490000 0.314860 1300
1302 2 -33.750000 90.430000 -13.230000 0.300205 1301
1303 2 -34.110000 90.320000 -12.900000 0.317235 1302
1304 2 -34.460000 90.230000 -12.570000 0.362630 1303
1305 2 -34.830000 90.070000 -12.300000 0.440945 1304
1306 2 -35.220000 89.910000 -12.050000 0.445445 1305
1307 2 -35.610000 89.710000 -11.830000 0.395465 1306
1308 2 -36.070000 89.490000 -11.660000 0.402030 1307
1309 2 -36.500000 89.270000 -11.540000 0.405965 1308
1310 2 -36.940000 89.020000 -11.460000 0.398410 1309
1311 2 -37.370000 88.760000 -11.380000 0.392470 1310
1312 2 -37.790000 88.480000 -11.300000 0.403950 1311
1313 2 -38.220000 88.190000 -11.200000 0.415430 1312
1314 2 -38.540000 87.880000 -11.060000 0.403520 1313
1315 2 -38.860000 87.600000 -10.920000 0.391545 1314
1316 2 -39.140000 87.300000 -10.660000 0.373700 1315
1317 2 -39.390000 87.020000 -10.390000 0.354550 1316
1318 2 -39.560000 86.710000 -10.090000 0.330200 1317
1319 2 -39.720000 86.410000 -9.760000 0.320250 1318
1320 2 -39.860000 86.120000 -9.430000 0.323180 1319
1321 2 -39.710000 85.770000 -9.080000 0.428035 1320
1322 2 -39.560000 85.440000 -8.700000 0.459510 1321
1323 2 -39.420000 85.050000 -8.420000 0.456860 1322
1324 2 -39.330000 84.600000 -8.190000 0.464025 1323
1325 2 -39.250000 84.160000 -7.920000 0.499730 1324
1326 2 -39.180000 83.770000 -7.590000 0.541800 1325
1327 2 -39.110000 83.440000 -7.200000 0.564465 1326
1328 2 -39.020000 83.240000 -6.740000 0.551490 1327
1329 2 -38.940000 83.080000 -6.240000 0.568210 1328
1330 2 -38.840000 82.960000 -5.750000 0.588765 1329
1331 2 -39.940000 86.010000 -8.930000 0.325370 1320
1332 2 -40.010000 85.910000 -8.450000 0.326145 1331
1333 2 -40.050000 85.830000 -7.960000 0.323515 1332
1334 2 -40.080000 85.770000 -7.460000 0.330265 1333
1335 2 -40.070000 85.710000 -6.960000 0.348365 1334
1336 2 -40.050000 85.660000 -6.460000 0.372645 1335
1337 2 -40.000000 85.620000 -5.960000 0.401425 1336
1338 2 -39.940000 85.570000 -5.460000 0.419485 1337
1339 2 -39.870000 85.510000 -4.960000 0.425575 1338
1340 2 -39.820000 85.440000 -4.470000 0.436325 1339
1341 2 -39.760000 85.380000 -3.980000 0.467460 1340
1342 2 -39.700000 85.320000 -3.480000 0.498590 1341
1343 2 -38.610000 87.930000 -11.050000 0.439795 1313
1344 2 -38.990000 87.680000 -10.920000 0.476345 1343
1345 2 -39.360000 87.480000 -10.940000 0.530700 1344
1346 2 -39.610000 87.540000 -11.340000 0.552320 1345
1347 2 -39.750000 87.770000 -11.750000 0.541845 1346
1348 2 -39.810000 88.070000 -12.110000 0.512900 1347
1349 2 -39.820000 88.410000 -12.480000 0.488530 1348
1350 2 -39.790000 88.770000 -12.800000 0.502525 1349
1351 2 -39.790000 89.160000 -13.090000 0.493000 1350
1352 2 -39.750000 89.550000 -13.360000 0.452655 1351
1353 2 -39.840000 89.260000 -13.750000 0.468460 1352
1354 2 -39.920000 88.960000 -14.140000 0.471360 1353
1355 2 -40.000000 88.630000 -14.490000 0.472870 1354
1356 2 -40.100000 88.290000 -14.830000 0.463695 1355
1357 2 -40.230000 87.930000 -15.150000 0.425350 1356
1358 2 -40.350000 87.550000 -15.430000 0.442085 1357
1359 2 -40.480000 87.130000 -15.660000 0.422940 1358
1360 2 -40.590000 86.680000 -15.820000 0.390355 1359
1361 2 -40.670000 86.210000 -15.920000 0.351585 1360
1362 2 -40.730000 85.710000 -15.980000 0.355270 1361
1363 2 -40.800000 85.240000 -16.020000 0.369705 1362
1364 2 -40.870000 84.740000 -16.050000 0.405340 1363
1365 2 -40.940000 84.270000 -16.140000 0.423440 1364
1366 2 -40.980000 83.790000 -16.230000 0.431400 1365
1367 2 -41.060000 83.330000 -16.390000 0.428030 1366
1368 2 -41.130000 82.880000 -16.570000 0.426395 1367
1369 2 -41.190000 82.430000 -16.780000 0.454205 1368
1370 2 -41.240000 81.990000 -17.010000 0.482015 1369
1371 2 -41.270000 81.550000 -17.230000 0.529150 1370
1372 2 -41.300000 81.130000 -17.460000 0.576990 1371
1373 2 -41.340000 80.690000 -17.710000 0.594255 1372
1374 2 -41.370000 80.270000 -17.960000 0.599625 1373
1375 2 -41.370000 79.870000 -18.230000 0.596440 1374
1376 2 -41.370000 79.460000 -18.510000 0.586295 1375
1377 2 -41.370000 79.070000 -18.820000 0.562180 1376
1378 2 -41.350000 78.710000 -19.160000 0.529600 1377
1379 2 -41.340000 78.430000 -19.570000 0.517210 1378
1380 2 -41.300000 78.270000 -20.030000 0.536160 1379
1381 2 -41.170000 78.240000 -20.500000 0.540730 1380
1382 2 -39.770000 89.980000 -13.660000 0.446180 1352
1383 2 -39.770000 90.410000 -13.930000 0.477785 1382
1384 2 -39.780000 90.820000 -14.220000 0.518640 1383
1385 2 -39.810000 91.180000 -14.580000 0.545995 1384
1386 2 -39.850000 91.490000 -14.980000 0.565755 1385
1387 2 -35.860000 89.870000 -11.430000 0.445210 1307
1388 2 -36.010000 90.040000 -11.010000 0.468985 1387
1389 2 -36.070000 90.210000 -10.580000 0.468940 1388
1390 2 -36.010000 90.370000 -10.110000 0.445170 1389
1391 2 -35.870000 90.540000 -9.690000 0.412435 1390
1392 2 -35.720000 90.740000 -9.300000 0.392870 1391
1393 2 -35.570000 90.990000 -8.910000 0.398200 1392
1394 2 -35.420000 91.240000 -8.520000 0.399960 1393
1395 2 -35.250000 91.490000 -8.160000 0.409960 1394
1396 2 -35.050000 91.710000 -7.780000 0.428135 1395
1397 2 -34.830000 91.930000 -7.410000 0.448750 1396
1398 2 -34.940000 92.320000 -7.170000 0.496775 1397
1399 2 -35.040000 92.790000 -6.960000 0.492550 1398
1400 2 -35.150000 93.270000 -6.860000 0.433555 1399
1401 2 -35.270000 93.770000 -6.840000 0.389975 1400
1402 2 -35.480000 94.240000 -6.950000 0.360230 1401
1403 2 -35.720000 94.620000 -7.170000 0.364060 1402
1404 2 -35.980000 94.960000 -7.480000 0.426830 1403
1405 2 -36.200000 95.240000 -7.830000 0.494110 1404
1406 2 -35.050000 92.130000 -6.710000 0.571520 1398
1407 2 -35.180000 91.990000 -6.240000 0.571690 1406
1408 2 -35.250000 91.880000 -5.740000 0.554915 1407
1409 2 -35.220000 91.770000 -5.240000 0.521340 1408
1410 2 -35.120000 91.630000 -4.750000 0.479930 1409
1411 2 -35.050000 91.380000 -4.330000 0.459290 1410
1412 2 -35.000000 91.040000 -3.930000 0.473835 1411
1413 2 -34.940000 90.680000 -3.570000 0.506785 1412
1414 2 -34.900000 90.350000 -3.180000 0.529155 1413
1415 2 -34.900000 89.960000 -2.830000 0.548740 1414
1416 2 -35.260000 89.650000 -2.930000 0.560025 1415
1417 2 -35.550000 89.260000 -2.970000 0.556475 1416
1418 2 -35.800000 88.850000 -2.970000 0.551270 1417
1419 2 -36.010000 88.410000 -2.910000 0.548420 1418
1420 2 -36.220000 87.990000 -2.780000 0.537600 1419
1421 2 -36.380000 87.550000 -2.640000 0.524205 1420
1422 2 -36.520000 87.150000 -2.430000 0.499035 1421
1423 2 -36.660000 86.740000 -2.200000 0.481090 1422
1424 2 -36.830000 86.350000 -1.930000 0.477710 1423
1425 2 -36.810000 85.930000 -1.710000 0.419955 1424
1426 2 -36.720000 85.480000 -1.520000 0.400845 1425
1427 2 -36.640000 85.020000 -1.390000 0.426525 1426
1428 2 -36.600000 84.540000 -1.350000 0.434415 1427
1429 2 -36.590000 84.070000 -1.450000 0.439090 1428
1430 2 -36.530000 83.600000 -1.530000 0.426220 1429
1431 2 -36.450000 83.130000 -1.680000 0.396960 1430
1432 2 -36.410000 82.710000 -1.940000 0.379195 1431
1433 2 -36.400000 82.330000 -2.220000 0.385520 1432
1434 2 -36.330000 81.930000 -2.490000 0.409325 1433
1435 2 -36.190000 81.490000 -2.660000 0.360980 1434
1436 2 -34.720000 89.820000 -2.390000 0.554345 1415
1437 2 -34.910000 89.410000 -2.240000 0.498450 1436
1438 2 -35.130000 89.010000 -2.080000 0.454110 1437
1439 2 -35.310000 88.630000 -1.830000 0.437990 1438
1440 2 -35.460000 88.240000 -1.550000 0.428185 1439
1441 2 -35.570000 87.910000 -1.210000 0.456460 1440
1442 2 -35.650000 87.570000 -0.880000 0.484735 1441
1443 2 -35.750000 87.320000 -0.480000 0.501855 1442
1444 2 -35.840000 87.050000 -0.100000 0.517535 1443
1445 2 -35.920000 86.870000 0.300000 0.525425 1444
1446 2 -36.000000 86.710000 0.760000 0.530260 1445
1447 2 -36.130000 86.580000 1.220000 0.563600 1446
1448 2 -36.250000 86.460000 1.670000 0.607655 1447
1449 2 -34.530000 89.710000 -1.920000 0.568525 1436
1450 2 -34.350000 89.660000 -1.450000 0.553165 1449
1451 2 -34.100000 89.630000 -1.010000 0.536065 1450
1452 2 -28.550000 75.260000 -15.940000 0.560150 1152
1453 2 -28.820000 74.960000 -15.640000 0.574975 1452
1454 2 -29.020000 74.680000 -15.290000 0.585490 1453
1455 2 -29.020000 74.430000 -14.860000 0.630150 1454
1456 2 -28.940000 74.240000 -14.400000 0.678365 1455
1457 2 -28.880000 74.050000 -13.950000 0.670700 1456
1458 2 -28.880000 73.990000 -13.460000 0.672470 1457
1459 2 -29.240000 73.790000 -13.240000 0.483945 1458
1460 2 -29.630000 73.630000 -13.060000 0.461575 1459
1461 2 -30.040000 73.460000 -12.960000 0.488960 1460
1462 2 -30.450000 73.270000 -12.860000 0.586320 1461
1463 2 -28.740000 74.260000 -13.060000 0.598085 1458
1464 2 -28.500000 74.570000 -12.670000 0.534990 1463
1465 2 -28.180000 74.850000 -12.300000 0.553295 1464
1466 2 -27.840000 75.100000 -11.960000 0.556765 1465
1467 2 -27.520000 75.300000 -11.610000 0.547735 1466
1468 2 -27.250000 75.520000 -11.270000 0.544145 1467
1469 2 -27.040000 75.740000 -10.900000 0.522840 1468
1470 2 -28.160000 74.930000 -12.500000 0.571740 1464
1471 2 -27.820000 75.290000 -12.360000 0.592660 1470
1472 2 -27.480000 75.630000 -12.220000 0.602900 1471
1473 2 -27.090000 75.960000 -12.140000 0.601450 1472
1474 2 -26.700000 76.270000 -12.060000 0.589075 1473
1475 2 -26.270000 76.570000 -12.040000 0.564870 1474
1476 2 -25.840000 76.850000 -12.050000 0.545040 1475
1477 2 -25.410000 77.120000 -12.070000 0.527825 1476
1478 2 -24.970000 77.330000 -12.210000 0.545385 1477
1479 2 -24.540000 77.520000 -12.390000 0.576500 1478
1480 2 -28.210000 69.960000 -16.290000 0.583950 1140
1481 2 -27.930000 70.020000 -15.840000 0.581630 1480
1482 2 -27.620000 70.070000 -15.420000 0.552530 1481
1483 2 -27.250000 70.100000 -15.060000 0.496915 1482
1484 2 -26.860000 70.100000 -14.720000 0.469280 1483
1485 2 -26.400000 69.990000 -14.520000 0.455200 1484
1486 2 -26.030000 70.070000 -14.210000 0.474435 1485
1487 2 -25.690000 70.270000 -13.860000 0.515380 1486
1488 2 -25.310000 70.460000 -13.550000 0.520155 1487
1489 2 -24.960000 70.710000 -13.250000 0.505010 1488
1490 2 -24.630000 71.020000 -13.060000 0.483490 1489
1491 2 -24.300000 71.320000 -12.880000 0.439395 1490
1492 2 -23.970000 71.660000 -12.740000 0.400985 1491
1493 2 -24.990000 70.270000 -13.240000 0.445530 1489
1494 2 -24.990000 69.820000 -13.280000 0.440065 1493
1495 2 -24.940000 69.380000 -13.340000 0.409280 1494
1496 2 -25.130000 69.010000 -13.070000 0.456940 1495
1497 2 -25.450000 68.820000 -12.720000 0.484385 1496
1498 2 -25.820000 68.690000 -12.390000 0.485310 1497
1499 2 -26.230000 68.600000 -12.130000 0.519380 1498
1500 2 -26.700000 68.490000 -11.980000 0.508310 1499
1501 2 -27.200000 68.370000 -11.900000 0.504230 1500
1502 2 -27.680000 68.190000 -11.890000 0.570970 1501
1503 2 -28.160000 68.050000 -11.940000 0.578700 1502
1504 2 -24.880000 68.910000 -13.470000 0.396455 1495
1505 2 -24.790000 68.460000 -13.640000 0.399650 1504
1506 2 -24.690000 68.020000 -13.850000 0.416260 1505
1507 2 -24.580000 67.620000 -14.120000 0.441005 1506
1508 2 -24.490000 67.240000 -14.410000 0.436995 1507
1509 2 -24.370000 66.870000 -14.720000 0.404690 1508
1510 2 -24.270000 66.540000 -15.070000 0.385405 1509
1511 2 -24.200000 66.240000 -15.460000 0.379580 1510
1512 2 -24.090000 65.990000 -15.890000 0.381485 1511
1513 2 -23.960000 65.790000 -16.330000 0.387670 1512
1514 2 -23.840000 65.600000 -16.760000 0.396320 1513
1515 2 -23.730000 65.440000 -17.220000 0.408620 1514
1516 2 -23.610000 65.300000 -17.690000 0.421025 1515
1517 2 -24.560000 69.900000 -13.010000 0.308135 1494
1518 2 -24.140000 70.020000 -12.760000 0.272195 1517
1519 2 -23.720000 70.150000 -12.530000 0.304320 1518
1520 2 -23.270000 70.290000 -12.330000 0.354650 1519
1521 2 -22.790000 70.410000 -12.160000 0.387210 1520
1522 2 -22.320000 70.550000 -12.040000 0.423180 1521
1523 2 -21.860000 70.710000 -11.940000 0.471330 1522
1524 2 -21.380000 70.850000 -11.850000 0.520890 1523
1525 2 -20.890000 70.990000 -11.820000 0.511450 1524
1526 2 -20.390000 71.130000 -11.800000 0.517470 1525
1527 2 -19.910000 71.270000 -11.810000 0.550895 1526
1528 2 -19.480000 71.490000 -11.890000 0.566140 1527
1529 2 -19.090000 71.790000 -12.050000 0.564490 1528
1530 2 -18.720000 72.070000 -12.220000 0.555860 1529
1531 2 -18.340000 72.380000 -12.400000 0.561950 1530
1532 2 -17.970000 72.630000 -12.620000 0.594295 1531
1533 2 -17.590000 72.930000 -12.800000 0.602010 1532
1534 2 -17.240000 73.240000 -12.990000 0.582745 1533
1535 2 -16.900000 73.600000 -13.160000 0.541235 1534
1536 2 -16.560000 73.910000 -13.370000 0.524720 1535
1537 2 -16.240000 74.210000 -13.600000 0.565950 1536
1538 2 -15.940000 74.540000 -13.840000 0.602280 1537
1539 2 -15.650000 74.910000 -14.050000 0.599575 1538
1540 2 -15.370000 75.270000 -14.270000 0.559875 1539
1541 2 -15.100000 75.600000 -14.530000 0.594800 1540
1542 2 0.280000 0.050000 0.380000 0.642685 3
1543 2 0.610000 0.110000 0.760000 0.631245 1542
1544 2 0.910000 0.170000 1.140000 0.628950 1543
1545 2 1.200000 0.200000 1.550000 0.642520 1544
1546 2 1.500000 0.220000 1.960000 0.654585 1545
1547 2 1.790000 0.230000 2.370000 0.664990 1546
1548 2 2.060000 0.200000 2.790000 0.665890 1547
1549 2 2.330000 0.110000 3.200000 0.668360 1548
1550 2 2.600000 0.070000 3.620000 0.682825 1549
1551 2 2.890000 0.020000 4.040000 0.679455 1550
1552 2 3.140000 0.020000 4.480000 0.682025 1551
1553 2 3.370000 0.020000 4.910000 0.709460 1552
1554 2 3.580000 0.050000 5.360000 0.738045 1553
1555 2 3.790000 0.080000 5.830000 0.761335 1554
1556 2 3.980000 0.110000 6.290000 0.778200 1555
1557 2 4.170000 0.170000 6.750000 0.774570 1556
1558 2 4.350000 0.200000 7.200000 0.739280 1557
1559 2 4.550000 0.260000 7.660000 0.694610 1558
1560 2 4.730000 0.290000 8.130000 0.657050 1559
1561 2 4.890000 0.360000 8.590000 0.658835 1560
1562 2 5.080000 0.410000 9.070000 0.662525 1561
1563 2 5.270000 0.410000 9.520000 0.656190 1562
1564 2 5.480000 0.350000 9.980000 0.639795 1563
1565 2 5.720000 0.260000 10.410000 0.613775 1564
1566 2 5.960000 0.160000 10.840000 0.599590 1565
1567 2 6.200000 0.070000 11.260000 0.618790 1566
1568 2 6.460000 0.000000 11.670000 0.632510 1567
1569 2 6.750000 -0.050000 12.090000 0.642280 1568
1570 2 7.050000 -0.120000 12.490000 0.652700 1569
1571 2 7.360000 -0.180000 12.890000 0.695595 1570
```
