## Supplementary material for "Automated Proofreading of Digitally Reconstructed Neural Morphology Enhances Accuracy, Scalability, and Standardization": Standardization and accuracy results: DC4_e2_Sk_110215a.CNG.longfixed.connected.swc

```
1 2 0.000000 0.000000 0.000000 0.312340 -1
2 2 -0.120000 -0.100000 0.440000 0.330215 1
3 2 -0.270000 -0.290000 0.880000 0.364475 2
4 2 -0.740000 -0.270000 1.120000 0.347030 3
5 2 -1.190000 -0.290000 1.370000 0.299120 4
6 2 -1.650000 -0.380000 1.570000 0.346760 5
7 2 -2.100000 -0.450000 1.800000 0.358765 6
8 2 -2.540000 -0.540000 2.080000 0.428455 7
9 2 -2.890000 -0.710000 2.410000 0.479885 8
10 2 -3.160000 -0.900000 2.790000 0.491645 9
11 2 -3.370000 -1.060000 3.240000 0.513085 10
12 2 -3.480000 -1.150000 3.520000 0.556500 11
13 2 -3.000000 -1.140000 3.700000 0.483255 12
14 2 -2.660000 -1.200000 4.050000 0.322950 13
15 2 -2.810000 -1.320000 4.440000 0.347220 14
16 2 -3.140000 -1.560000 4.790000 0.363925 15
17 2 -3.390000 -1.990000 4.950000 0.429155 16
18 2 -3.580000 -2.420000 5.110000 0.465100 17
19 2 -3.770000 -2.820000 5.320000 0.452495 18
20 2 -4.030000 -3.210000 5.560000 0.461120 19
21 2 -2.810000 -1.280000 4.400000 0.361725 14
22 2 -2.950000 -1.300000 4.750000 0.478290 21
23 2 -0.200000 -0.500000 1.310000 0.263640 3
24 2 0.000000 -0.810000 1.610000 0.254205 23
25 2 0.170000 -1.150000 1.890000 0.253495 24
26 2 0.400000 -1.490000 2.160000 0.213005 25
27 2 0.590000 -1.790000 2.370000 0.225785 26
28 2 1.050000 -1.950000 2.370000 0.344065 27
29 2 1.400000 -2.300000 2.430000 0.443615 28
30 2 1.620000 -2.710000 2.560000 0.481440 29
31 2 1.720000 -3.170000 2.750000 0.404055 30
32 2 0.060000 0.120000 -0.450000 0.280285 2
33 2 0.060000 0.250000 -0.920000 0.223235 32
34 2 0.000000 0.390000 -1.390000 0.239430 33
35 2 -0.080000 0.490000 -1.850000 0.196530 34
36 2 -0.040000 0.600000 -2.340000 0.215445 35
37 2 -0.290000 0.850000 -2.680000 0.245545 36
38 2 -0.610000 1.080000 -3.000000 0.280475 37
39 2 -1.020000 1.160000 -3.270000 0.332200 38
40 2 -1.420000 1.200000 -3.540000 0.390170 39
41 2 -1.820000 1.300000 -3.850000 0.439750 40
42 2 -1.760000 0.910000 -3.620000 0.443225 41
43 2 -1.790000 0.500000 -3.330000 0.440745 42
44 2 -1.680000 0.060000 -3.100000 0.454655 43
45 2 -1.470000 -0.320000 -2.930000 0.433465 44
46 2 -1.180000 -0.700000 -2.930000 0.431560 45
47 2 -0.880000 -1.070000 -3.110000 0.415020 46
48 2 -0.560000 -1.340000 -3.380000 0.464730 47
49 2 -0.190000 -1.550000 -3.650000 0.494185 48
50 2 0.120000 -1.720000 -3.960000 0.499955 49
51 2 0.480000 -1.850000 -4.300000 0.500740 50
52 2 0.800000 -1.950000 -4.660000 0.461775 51
53 2 1.110000 -2.070000 -5.050000 0.406510 52
54 2 1.380000 -2.190000 -5.460000 0.368465 53
55 2 1.580000 -2.380000 -5.870000 0.331990 54
56 2 1.760000 -2.590000 -6.300000 0.240300 55
57 2 1.870000 -2.800000 -6.750000 0.215720 56
58 2 2.020000 -3.090000 -7.120000 0.226830 57
59 2 2.230000 -3.440000 -7.420000 0.227605 58
60 2 2.480000 -3.760000 -7.730000 0.221465 59
61 2 2.750000 -4.100000 -7.960000 0.214205 60
62 2 3.000000 -4.480000 -8.170000 0.212170 61
63 2 3.230000 -4.860000 -8.410000 0.259705 62
64 2 3.480000 -5.240000 -8.640000 0.336060 63
65 2 3.730000 -5.610000 -8.830000 0.354815 64
66 2 3.910000 -6.030000 -9.030000 0.325410 65
67 2 4.070000 -6.490000 -9.170000 0.266065 66
68 2 4.210000 -6.950000 -9.300000 0.285565 67
69 2 4.320000 -7.440000 -9.430000 0.268145 68
70 2 4.440000 -7.900000 -9.550000 0.290525 69
71 2 4.520000 -8.380000 -9.690000 0.265245 70
72 2 4.680000 -8.820000 -9.860000 0.262105 71
73 2 4.720000 -9.240000 -10.150000 0.226570 72
74 2 4.780000 -9.660000 -10.400000 0.237335 73
75 2 4.880000 -10.120000 -10.600000 0.213720 74
76 2 4.980000 -10.560000 -10.830000 0.180920 75
77 2 5.100000 -11.000000 -11.010000 0.181440 76
78 2 5.260000 -11.430000 -11.190000 0.208630 77
79 2 5.470000 -11.870000 -11.350000 0.241355 78
80 2 5.650000 -12.320000 -11.500000 0.299220 79
81 2 5.770000 -12.770000 -11.630000 0.384960 80
82 2 5.650000 -13.250000 -11.750000 0.392165 81
83 2 5.710000 -13.400000 -12.230000 0.278530 82
84 2 5.890000 -13.430000 -12.680000 0.273750 83
85 2 6.140000 -13.450000 -13.130000 0.304030 84
86 2 6.470000 -13.390000 -13.490000 0.349460 85
87 2 6.850000 -13.240000 -13.770000 0.395365 86
88 2 7.220000 -13.240000 -14.140000 0.292110 87
89 2 7.460000 -13.340000 -14.550000 0.241160 88
90 2 7.600000 -13.630000 -14.910000 0.229480 89
91 2 7.740000 -13.990000 -15.240000 0.236880 90
92 2 7.940000 -14.320000 -15.530000 0.249125 91
93 2 8.140000 -14.720000 -15.800000 0.258935 92
94 2 8.310000 -15.090000 -16.070000 0.259860 93
95 2 8.510000 -15.370000 -16.440000 0.214525 94
96 2 8.740000 -15.520000 -16.870000 0.240975 95
97 2 8.890000 -15.670000 -17.320000 0.370460 96
98 2 9.070000 -15.730000 -17.780000 0.462675 97
99 2 9.330000 -15.890000 -18.190000 0.643575 98
100 2 9.300000 -16.290000 -18.510000 0.585905 99
101 2 9.130000 -16.500000 -18.940000 0.557795 100
102 2 8.970000 -16.590000 -19.390000 0.585455 101
103 2 8.710000 -16.720000 -19.820000 0.631405 102
104 2 8.590000 -16.810000 -20.280000 0.692160 103
105 2 8.670000 -16.840000 -20.780000 0.728160 104
106 2 8.810000 -16.840000 -21.250000 0.769720 105
107 2 8.950000 -15.570000 -18.170000 0.390105 99
108 2 8.480000 -15.420000 -18.280000 0.330730 107
109 2 8.000000 -15.320000 -18.390000 0.292880 108
110 2 7.530000 -15.160000 -18.510000 0.280965 109
111 2 7.060000 -15.020000 -18.620000 0.260080 110
112 2 6.630000 -14.810000 -18.710000 0.231720 111
113 2 6.230000 -14.520000 -18.830000 0.170025 112
114 2 5.800000 -14.270000 -18.940000 0.185245 113
115 2 5.420000 -13.980000 -19.070000 0.180130 114
116 2 5.140000 -13.580000 -19.160000 0.221495 115
117 2 4.990000 -13.090000 -19.230000 0.278010 116
118 2 5.010000 -12.600000 -19.230000 0.286860 117
119 2 4.890000 -12.120000 -19.260000 0.270550 118
120 2 4.770000 -11.640000 -19.300000 0.326125 119
121 2 4.510000 -11.220000 -19.280000 0.386145 120
122 2 4.190000 -10.830000 -19.210000 0.508075 121
123 2 3.930000 -10.450000 -19.050000 0.735285 122
124 2 3.680000 -10.160000 -18.730000 0.786320 123
125 2 3.370000 -10.130000 -18.320000 0.766210 124
126 2 3.060000 -10.140000 -17.960000 0.713420 125
127 2 5.430000 -13.700000 -11.830000 0.428675 82
128 2 5.130000 -14.090000 -11.830000 0.445170 127
129 2 4.770000 -14.450000 -11.780000 0.468880 128
130 2 4.390000 -14.740000 -11.660000 0.502715 129
131 2 3.990000 -14.960000 -11.420000 0.539525 130
132 2 -1.770000 0.510000 -3.370000 0.425895 42
133 2 -1.710000 0.100000 -3.160000 0.447930 132
134 2 -1.560000 -0.250000 -2.930000 0.423730 133
135 2 -1.260000 -0.600000 -2.750000 0.427375 134
136 2 -1.040000 -1.010000 -2.650000 0.353925 135
137 2 -0.690000 -1.360000 -2.530000 0.299580 136
138 2 -0.660000 -1.710000 -2.210000 0.427315 137
139 2 -0.670000 -2.130000 -2.070000 0.408505 138
140 2 -0.590000 -2.550000 -1.920000 0.327825 139
141 2 -0.570000 -2.960000 -1.800000 0.291090 140
142 2 -0.520000 -3.380000 -1.620000 0.303650 141
143 2 -0.340000 -3.780000 -1.490000 0.283230 142
144 2 -0.140000 -4.200000 -1.390000 0.249995 143
145 2 0.060000 -4.610000 -1.340000 0.251060 144
146 2 0.240000 -5.040000 -1.290000 0.294490 145
147 2 0.440000 -5.490000 -1.260000 0.311210 146
148 2 0.590000 -5.980000 -1.280000 0.293050 147
149 2 0.660000 -6.470000 -1.350000 0.263040 148
150 2 0.750000 -6.970000 -1.410000 0.278155 149
151 2 0.810000 -7.480000 -1.520000 0.275975 150
152 2 0.910000 -7.950000 -1.670000 0.354635 151
153 2 0.660000 -8.400000 -1.630000 0.335260 152
154 2 0.380000 -8.800000 -1.570000 0.281460 153
155 2 0.110000 -9.210000 -1.510000 0.229300 154
156 2 -0.160000 -9.570000 -1.440000 0.220170 155
157 2 -0.540000 -9.900000 -1.360000 0.240985 156
158 2 -0.900000 -10.220000 -1.210000 0.260110 157
159 2 -1.140000 -10.580000 -1.010000 0.235265 158
160 2 -1.400000 -10.970000 -0.820000 0.250615 159
161 2 -1.610000 -11.380000 -0.630000 0.267950 160
162 2 -1.800000 -11.790000 -0.400000 0.272025 161
163 2 -1.900000 -12.200000 -0.150000 0.287800 162
164 2 -2.010000 -12.620000 0.060000 0.301475 163
165 2 -2.110000 -13.060000 0.280000 0.308715 164
166 2 -2.260000 -13.490000 0.500000 0.291840 165
167 2 -2.420000 -13.920000 0.660000 0.298565 166
168 2 -2.610000 -14.380000 0.770000 0.299970 167
169 2 -2.820000 -14.810000 0.890000 0.287295 168
170 2 -2.970000 -15.180000 1.160000 0.306070 169
171 2 -3.100000 -15.590000 1.400000 0.328075 170
172 2 -3.230000 -16.010000 1.650000 0.352905 171
173 2 -3.390000 -16.390000 1.930000 0.381050 172
174 2 -3.580000 -16.780000 2.190000 0.413440 173
175 2 -3.770000 -17.160000 2.440000 0.427780 174
176 2 -3.930000 -17.530000 2.740000 0.427325 175
177 2 -4.130000 -17.800000 3.110000 0.431080 176
178 2 -4.390000 -18.070000 3.420000 0.405905 177
179 2 -4.720000 -18.320000 3.690000 0.368060 178
180 2 -5.100000 -18.550000 3.940000 0.312875 179
181 2 -5.480000 -18.710000 4.200000 0.245430 180
182 2 -5.810000 -18.870000 4.520000 0.212770 181
183 2 -6.050000 -19.300000 4.610000 0.224735 182
184 2 -6.310000 -19.690000 4.780000 0.339470 183
185 2 -6.520000 -20.030000 4.560000 0.399655 184
186 2 -6.740000 -20.370000 4.320000 0.432500 185
187 2 -6.940000 -20.730000 4.110000 0.395160 186
188 2 -7.180000 -21.120000 3.940000 0.371515 187
189 2 -7.420000 -21.480000 3.710000 0.325310 188
190 2 -7.650000 -21.820000 3.510000 0.312430 189
191 2 -7.930000 -22.170000 3.320000 0.308565 190
192 2 -8.170000 -22.530000 3.110000 0.320650 191
193 2 -8.390000 -22.960000 2.920000 0.337355 192
194 2 -8.640000 -23.350000 2.800000 0.346450 193
195 2 -8.940000 -23.730000 2.670000 0.352600 194
196 2 -9.140000 -24.170000 2.570000 0.353075 195
197 2 -9.420000 -24.570000 2.480000 0.362810 196
198 2 -6.640000 -19.960000 5.040000 0.364240 184
199 2 -7.050000 -19.870000 5.230000 0.402095 198
200 2 -7.400000 -19.640000 5.450000 0.374360 199
201 2 -7.730000 -19.420000 5.770000 0.357285 200
202 2 -8.060000 -19.300000 6.110000 0.387425 201
203 2 -8.390000 -19.250000 6.490000 0.436830 202
204 2 -8.690000 -19.120000 6.860000 0.408125 203
205 2 -8.970000 -18.870000 7.190000 0.347075 204
206 2 -9.230000 -18.510000 7.410000 0.330475 205
207 2 -9.460000 -18.080000 7.530000 0.371770 206
208 2 -9.700000 -17.640000 7.580000 0.359120 207
209 2 -9.950000 -17.230000 7.610000 0.359925 208
210 2 -10.210000 -16.780000 7.640000 0.322895 209
211 2 -10.480000 -16.370000 7.680000 0.281440 210
212 2 -10.810000 -16.000000 7.730000 0.269765 211
213 2 -11.170000 -15.660000 7.750000 0.311305 212
214 2 -11.560000 -15.340000 7.780000 0.333125 213
215 2 -11.970000 -15.050000 7.860000 0.358515 214
216 2 -12.380000 -14.780000 7.940000 0.375325 215
217 2 -12.790000 -14.510000 8.020000 0.380720 216
218 2 -13.160000 -14.210000 8.150000 0.382120 217
219 2 -13.540000 -13.910000 8.310000 0.385410 218
220 2 1.160000 -8.310000 -1.560000 0.326325 152
221 2 1.460000 -8.580000 -1.330000 0.366125 220
222 2 1.800000 -8.540000 -1.050000 0.525375 221
223 2 2.130000 -8.220000 -0.890000 0.578125 222
224 2 2.530000 -7.900000 -0.820000 0.492215 223
225 2 2.900000 -7.490000 -0.890000 0.443285 224
226 2 3.280000 -7.090000 -1.010000 0.425000 225
227 2 3.680000 -6.720000 -1.180000 0.466115 226
228 2 4.070000 -6.430000 -1.560000 0.487300 227
229 2 -1.050000 -3.050000 -1.880000 0.275565 141
230 2 -1.500000 -3.110000 -1.990000 0.273015 229
231 2 -1.950000 -3.240000 -2.110000 0.235805 230
232 2 -2.390000 -3.400000 -2.210000 0.231590 231
233 2 -2.870000 -3.510000 -2.360000 0.267305 232
234 2 -3.250000 -3.760000 -2.550000 0.432420 233
235 2 -3.450000 -4.110000 -2.900000 0.500800 234
236 2 -0.260000 -1.620000 -2.510000 0.280515 137
237 2 0.120000 -1.910000 -2.550000 0.354345 236
238 2 0.590000 -2.030000 -2.600000 0.362910 237
239 2 1.100000 -2.030000 -2.680000 0.330345 238
240 2 1.600000 -1.930000 -2.640000 0.294640 239
241 2 2.060000 -1.770000 -2.520000 0.246190 240
242 2 2.370000 -1.600000 -2.270000 0.261220 241
243 2 2.560000 -1.520000 -1.810000 0.294505 242
244 2 2.910000 -1.340000 -1.500000 0.327175 243
245 2 3.330000 -1.150000 -1.270000 0.372725 244
246 2 3.560000 -1.100000 -0.880000 0.422840 245
247 2 3.450000 -1.150000 -0.380000 0.387205 246
248 2 3.280000 -1.260000 0.050000 0.366875 247
249 2 3.060000 -1.440000 0.460000 0.354565 248
250 2 2.770000 -1.660000 0.810000 0.357760 249
251 2 -2.250000 0.440000 -3.350000 0.385940 132
252 2 -2.750000 0.390000 -3.370000 0.384285 251
253 2 -3.240000 0.400000 -3.410000 0.390940 252
254 2 -3.720000 0.450000 -3.480000 0.399175 253
255 2 -4.200000 0.490000 -3.560000 0.411675 254
256 2 -4.690000 0.500000 -3.660000 0.416805 255
257 2 -5.170000 0.500000 -3.720000 0.413645 256
258 2 -5.660000 0.510000 -3.790000 0.385110 257
259 2 -6.150000 0.500000 -3.870000 0.332490 258
260 2 -6.630000 0.510000 -3.970000 0.321000 259
261 2 -7.120000 0.510000 -4.020000 0.367970 260
262 2 -7.620000 0.500000 -3.950000 0.423865 261
263 2 -8.050000 0.450000 -3.770000 0.465895 262
264 2 -8.350000 0.390000 -3.390000 0.498960 263
265 2 -8.480000 0.350000 -2.930000 0.564995 264
266 2 -2.080000 1.650000 -4.100000 0.365365 41
267 2 -2.470000 1.970000 -4.280000 0.359710 266
268 2 -2.890000 2.280000 -4.480000 0.357425 267
269 2 -3.330000 2.570000 -4.680000 0.366340 268
270 2 -3.740000 2.880000 -4.850000 0.360130 269
271 2 -3.830000 2.900000 -4.380000 0.351240 270
272 2 -4.070000 2.980000 -3.870000 0.458975 271
273 2 -3.770000 3.150000 -3.580000 0.407000 272
274 2 -3.350000 3.360000 -3.350000 0.403415 273
275 2 -3.040000 3.690000 -3.200000 0.393945 274
276 2 -3.000000 4.080000 -3.230000 0.386055 275
277 2 -2.850000 4.470000 -3.230000 0.431455 276
278 2 -2.490000 4.780000 -3.180000 0.490100 277
279 2 -2.000000 5.040000 -3.140000 0.463990 278
280 2 -1.420000 5.240000 -3.100000 0.425685 279
281 2 -0.750000 5.290000 -3.060000 0.372010 280
282 2 -4.050000 3.010000 -3.370000 0.493945 272
283 2 -3.950000 3.030000 -2.890000 0.470625 282
284 2 -3.830000 3.030000 -2.390000 0.427085 283
285 2 -3.660000 2.980000 -1.920000 0.395830 284
286 2 -3.520000 2.920000 -1.440000 0.397895 285
287 2 -3.520000 2.800000 -0.960000 0.426785 286
288 2 -3.620000 2.690000 -0.500000 0.481830 287
289 2 -3.940000 2.650000 -0.150000 0.534730 288
290 2 -4.410000 2.650000 0.000000 0.451605 289
291 2 -4.860000 2.730000 0.160000 0.317620 290
292 2 -5.190000 2.790000 0.520000 0.428340 291
293 2 -5.270000 3.180000 0.770000 0.535635 292
294 2 -5.030000 3.370000 1.130000 0.556555 293
295 2 -4.810000 3.450000 1.580000 0.556100 294
296 2 -4.770000 3.500000 2.080000 0.576505 295
297 2 -4.770000 2.580000 0.540000 0.491375 292
298 2 -4.300000 2.430000 0.720000 0.559705 297
299 2 -3.910000 2.270000 1.010000 0.536145 298
300 2 -3.870000 2.100000 1.370000 0.405885 299
301 2 -3.950000 1.890000 1.710000 0.381185 300
302 2 -4.200000 3.150000 -5.030000 0.361115 270
303 2 -4.510000 3.460000 -5.270000 0.378025 302
304 2 -4.840000 3.780000 -5.490000 0.359535 303
305 2 -5.200000 4.070000 -5.680000 0.318590 304
306 2 -5.540000 4.410000 -5.840000 0.280985 305
307 2 -5.800000 4.780000 -6.020000 0.321305 306
308 2 -6.000000 5.110000 -6.270000 0.294125 307
309 2 -6.200000 5.470000 -6.490000 0.294530 308
310 2 -6.450000 5.820000 -6.650000 0.328395 309
311 2 -6.540000 6.220000 -6.890000 0.380525 310
312 2 -6.700000 6.580000 -7.110000 0.359525 311
313 2 -6.340000 6.690000 -7.090000 0.454985 312
314 2 -6.010000 6.890000 -7.020000 0.555445 313
315 2 -5.880000 7.320000 -7.010000 0.473055 314
316 2 -6.000000 7.790000 -6.970000 0.372030 315
317 2 -6.130000 8.250000 -6.840000 0.360020 316
318 2 -5.650000 6.500000 -6.990000 0.371495 314
319 2 -5.360000 6.070000 -6.980000 0.275995 318
320 2 -5.030000 5.690000 -7.020000 0.254850 319
321 2 -4.580000 5.440000 -7.070000 0.244105 320
322 2 -4.090000 5.220000 -7.020000 0.257370 321
323 2 -3.660000 4.970000 -6.930000 0.291680 322
324 2 -3.220000 4.740000 -6.740000 0.359070 323
325 2 -2.790000 4.570000 -6.480000 0.417375 324
326 2 -2.540000 4.450000 -6.070000 0.472360 325
327 2 -6.950000 6.900000 -7.320000 0.344500 312
328 2 -7.250000 7.190000 -7.480000 0.343530 327
329 2 -7.500000 7.540000 -7.640000 0.352475 328
330 2 -7.700000 7.900000 -7.820000 0.368180 329
331 2 -7.900000 8.240000 -8.080000 0.435745 330
332 2 -8.080000 8.600000 -8.310000 0.419600 331
333 2 -8.350000 8.490000 -7.940000 0.320870 332
334 2 -8.560000 8.210000 -7.630000 0.210580 333
335 2 -8.860000 8.080000 -7.270000 0.221950 334
336 2 -9.220000 8.070000 -6.930000 0.242180 335
337 2 -9.580000 8.150000 -6.630000 0.217035 336
338 2 -9.900000 8.250000 -6.270000 0.282680 337
339 2 -10.220000 8.340000 -5.920000 0.293315 338
340 2 -10.570000 8.320000 -5.570000 0.298470 339
341 2 -10.880000 8.210000 -5.220000 0.392220 340
342 2 -11.170000 8.130000 -4.850000 0.496575 341
343 2 -11.480000 8.060000 -4.460000 0.559265 342
344 2 -11.750000 7.900000 -4.100000 0.515745 343
345 2 -11.990000 7.720000 -3.720000 0.540520 344
346 2 -12.170000 7.410000 -3.410000 0.503265 345
347 2 -12.250000 7.040000 -3.140000 0.435740 346
348 2 -12.220000 6.610000 -2.930000 0.383015 347
349 2 -12.160000 6.200000 -2.700000 0.358290 348
350 2 -12.090000 5.850000 -2.390000 0.301685 349
351 2 -11.940000 5.570000 -2.040000 0.405480 350
352 2 -11.760000 5.310000 -1.680000 0.513065 351
353 2 -11.580000 5.040000 -1.340000 0.602095 352
354 2 -11.470000 4.790000 -0.940000 0.671160 353
355 2 -12.170000 7.740000 -3.870000 0.412655 344
356 2 -12.580000 7.540000 -3.620000 0.375480 355
357 2 -13.000000 7.310000 -3.480000 0.370095 356
358 2 -13.410000 7.100000 -3.270000 0.362420 357
359 2 -13.820000 6.890000 -3.040000 0.360155 358
360 2 -14.160000 6.690000 -2.730000 0.331180 359
361 2 -14.420000 6.560000 -2.330000 0.317175 360
362 2 -14.750000 6.600000 -1.930000 0.447855 361
363 2 -14.960000 6.570000 -1.480000 0.355140 362
364 2 -15.210000 6.700000 -1.060000 0.408675 363
365 2 -15.400000 7.030000 -0.710000 0.531845 364
366 2 -15.570000 7.280000 -0.330000 0.546175 365
367 2 -15.720000 7.490000 0.050000 0.483740 366
368 2 -15.750000 7.610000 0.560000 0.404475 367
369 2 -15.870000 7.640000 1.050000 0.359505 368
370 2 -15.880000 7.640000 1.560000 0.346670 369
371 2 -15.760000 7.570000 2.040000 0.431225 370
372 2 -15.580000 7.550000 2.520000 0.463665 371
373 2 -8.180000 8.920000 -8.660000 0.420415 332
374 2 -8.360000 9.310000 -8.910000 0.377635 373
375 2 -8.570000 9.710000 -9.090000 0.359295 374
376 2 -8.770000 10.120000 -9.250000 0.356035 375
377 2 -9.000000 10.510000 -9.390000 0.334885 376
378 2 -9.220000 10.950000 -9.500000 0.319040 377
379 2 -9.460000 11.350000 -9.630000 0.323835 378
380 2 -9.660000 11.750000 -9.780000 0.367565 379
381 2 -9.860000 12.150000 -9.940000 0.402280 380
382 2 -10.130000 12.540000 -10.120000 0.397195 381
383 2 -10.400000 12.880000 -10.310000 0.391000 382
384 2 -10.580000 13.230000 -10.610000 0.384215 383
385 2 -10.710000 13.550000 -10.950000 0.362755 384
386 2 -10.670000 13.150000 -11.230000 0.286505 385
387 2 -10.690000 12.800000 -11.500000 0.255455 386
388 2 -10.730000 12.350000 -11.730000 0.244610 387
389 2 -10.800000 11.970000 -11.990000 0.259605 388
390 2 -10.800000 11.550000 -12.240000 0.236825 389
391 2 -10.780000 11.150000 -12.540000 0.227735 390
392 2 -10.750000 10.740000 -12.790000 0.258165 391
393 2 -10.780000 10.330000 -13.060000 0.253405 392
394 2 -10.710000 9.880000 -13.200000 0.255495 393
395 2 -10.580000 9.410000 -13.340000 0.308630 394
396 2 -10.500000 8.990000 -13.510000 0.372715 395
397 2 -10.300000 8.560000 -13.630000 0.408415 396
398 2 -10.060000 8.160000 -13.810000 0.435610 397
399 2 -9.830000 7.750000 -13.900000 0.399665 398
400 2 -9.500000 7.410000 -13.830000 0.315955 399
401 2 -9.160000 7.100000 -13.700000 0.231930 400
402 2 -8.920000 6.680000 -13.590000 0.218785 401
403 2 -8.820000 6.190000 -13.570000 0.222840 402
404 2 -8.780000 5.720000 -13.620000 0.286285 403
405 2 -8.750000 5.230000 -13.650000 0.297010 404
406 2 -8.710000 4.740000 -13.720000 0.318075 405
407 2 -8.880000 4.500000 -14.050000 0.340830 406
408 2 -9.060000 4.490000 -14.550000 0.323820 407
409 2 -9.350000 4.580000 -14.950000 0.575205 408
410 2 -9.750000 4.860000 -15.200000 0.661520 409
411 2 -8.550000 4.280000 -14.210000 0.373745 407
412 2 -8.170000 3.940000 -14.120000 0.302265 411
413 2 -7.830000 3.550000 -14.030000 0.260065 412
414 2 -7.510000 3.170000 -13.950000 0.242895 413
415 2 -7.200000 2.800000 -13.810000 0.237990 414
416 2 -6.910000 2.420000 -13.630000 0.259645 415
417 2 -6.630000 2.070000 -13.380000 0.315770 416
418 2 -6.340000 1.760000 -13.110000 0.296065 417
419 2 -6.040000 1.430000 -12.830000 0.270160 418
420 2 -5.700000 1.150000 -12.570000 0.259140 419
421 2 -5.300000 0.930000 -12.370000 0.271200 420
422 2 -4.860000 0.770000 -12.200000 0.307715 421
423 2 -4.370000 0.650000 -12.080000 0.348175 422
424 2 -3.910000 0.510000 -12.030000 0.381785 423
425 2 -3.660000 0.460000 -11.590000 0.453325 424
426 2 -3.330000 0.240000 -11.290000 0.413500 425
427 2 -3.080000 -0.060000 -11.000000 0.388330 426
428 2 -2.890000 -0.250000 -10.590000 0.426855 427
429 2 -10.940000 13.970000 -11.050000 0.346940 385
430 2 -11.250000 14.350000 -11.140000 0.419130 429
431 2 -11.570000 14.740000 -11.230000 0.440330 430
432 2 -11.890000 15.130000 -11.280000 0.446075 431
433 2 -12.250000 15.490000 -11.310000 0.426335 432
434 2 -12.600000 15.830000 -11.310000 0.366985 433
435 2 -12.940000 16.200000 -11.260000 0.331805 434
436 2 -13.330000 16.540000 -11.240000 0.351910 435
437 2 -13.720000 16.840000 -11.160000 0.433305 436
438 2 -14.080000 17.160000 -11.060000 0.510300 437
439 2 -14.390000 17.540000 -10.980000 0.542405 438
440 2 -14.640000 17.970000 -10.890000 0.535820 439
441 2 -14.470000 17.520000 -10.820000 0.555875 440
442 2 -14.280000 17.060000 -10.730000 0.544610 441
443 2 -14.240000 16.610000 -10.530000 0.409450 442
444 2 -14.110000 16.150000 -10.420000 0.330230 443
445 2 -14.130000 15.650000 -10.400000 0.302030 444
446 2 -14.340000 15.220000 -10.310000 0.325565 445
447 2 -14.610000 14.810000 -10.240000 0.340810 446
448 2 -14.780000 14.330000 -10.250000 0.332755 447
449 2 -14.900000 13.850000 -10.300000 0.331720 448
450 2 -14.990000 13.370000 -10.240000 0.325075 449
451 2 -15.220000 12.970000 -10.110000 0.301490 450
452 2 -15.460000 12.540000 -10.090000 0.323850 451
453 2 -15.750000 12.130000 -10.120000 0.333175 452
454 2 -16.100000 11.720000 -10.070000 0.293020 453
455 2 -16.440000 11.300000 -10.080000 0.268760 454
456 2 -16.760000 10.870000 -10.140000 0.286270 455
457 2 -17.080000 10.420000 -10.210000 0.319110 456
458 2 -17.370000 9.970000 -10.210000 0.406360 457
459 2 -17.580000 9.570000 -10.190000 0.444010 458
460 2 -17.960000 9.300000 -10.090000 0.397680 459
461 2 -18.390000 9.080000 -10.110000 0.332200 460
462 2 -18.780000 8.850000 -10.160000 0.346135 461
463 2 -19.070000 8.540000 -10.230000 0.324235 462
464 2 -19.390000 8.220000 -10.000000 0.343535 463
465 2 -19.690000 7.890000 -9.810000 0.353565 464
466 2 -20.050000 7.570000 -9.670000 0.423355 465
467 2 -20.320000 7.190000 -9.500000 0.527410 466
468 2 -20.030000 7.470000 -9.830000 0.445510 467
469 2 -19.780000 7.600000 -10.280000 0.455410 468
470 2 -19.570000 7.640000 -10.740000 0.467110 469
471 2 -19.570000 7.690000 -11.250000 0.520505 470
472 2 -19.640000 7.680000 -11.760000 0.487335 471
473 2 -19.580000 7.600000 -12.260000 0.435060 472
474 2 -19.480000 7.370000 -12.720000 0.349735 473
475 2 -19.300000 7.250000 -13.170000 0.327445 474
476 2 -19.070000 7.320000 -13.640000 0.401990 475
477 2 -20.640000 6.870000 -9.240000 0.558410 467
478 2 -21.010000 6.610000 -8.940000 0.585115 477
479 2 -21.350000 6.280000 -8.640000 0.568210 478
480 2 -21.670000 5.900000 -8.550000 0.468360 479
481 2 -21.940000 5.520000 -8.540000 0.378265 480
482 2 -22.210000 5.120000 -8.550000 0.359635 481
483 2 -22.440000 4.690000 -8.530000 0.333435 482
484 2 -22.580000 4.220000 -8.480000 0.309240 483
485 2 -22.690000 3.710000 -8.410000 0.353020 484
486 2 -22.760000 3.920000 -8.880000 0.294720 485
487 2 -23.010000 4.180000 -9.220000 0.300115 486
488 2 -23.160000 4.410000 -9.630000 0.301230 487
489 2 -23.420000 4.600000 -9.990000 0.454380 488
490 2 -23.420000 4.540000 -10.450000 0.423550 489
491 2 -23.670000 4.310000 -10.730000 0.386485 490
492 2 -24.050000 4.040000 -10.820000 0.414690 491
493 2 -24.420000 3.740000 -10.940000 0.424815 492
494 2 -24.830000 3.510000 -11.010000 0.464675 493
495 2 -23.190000 4.740000 -10.880000 0.429285 490
496 2 -22.960000 4.900000 -11.310000 0.416905 495
497 2 -22.690000 4.990000 -11.730000 0.385765 496
498 2 -22.300000 5.040000 -12.080000 0.423710 497
499 2 -22.730000 3.240000 -8.250000 0.330530 485
500 2 -22.920000 2.800000 -8.060000 0.351555 499
501 2 -23.070000 2.360000 -7.920000 0.309100 500
502 2 -23.230000 1.920000 -7.720000 0.276040 501
503 2 -23.350000 1.500000 -7.480000 0.279110 502
504 2 -23.480000 1.060000 -7.280000 0.276595 503
505 2 -23.640000 0.620000 -7.100000 0.267735 504
506 2 -23.850000 0.210000 -6.900000 0.369165 505
507 2 -24.070000 -0.130000 -6.670000 0.414515 506
508 2 -24.230000 -0.430000 -6.300000 0.371050 507
509 2 -24.320000 -0.770000 -5.960000 0.384545 508
510 2 -24.370000 -1.140000 -5.630000 0.357995 509
511 2 -24.390000 -1.550000 -5.310000 0.298490 510
512 2 -24.390000 -1.950000 -5.020000 0.267670 511
513 2 -24.390000 -2.360000 -4.730000 0.255780 512
514 2 -24.350000 -2.760000 -4.460000 0.237630 513
515 2 -24.250000 -3.130000 -4.170000 0.232735 514
516 2 -24.100000 -3.510000 -3.890000 0.245170 515
517 2 -23.910000 -3.880000 -3.620000 0.272705 516
518 2 -23.750000 -4.270000 -3.390000 0.285805 517
519 2 -23.670000 -4.650000 -3.080000 0.308130 518
520 2 -23.620000 -5.030000 -2.790000 0.330830 519
521 2 -23.530000 -5.440000 -2.560000 0.347805 520
522 2 -23.420000 -5.860000 -2.310000 0.321130 521
523 2 -23.350000 -6.250000 -2.040000 0.302260 522
524 2 -23.320000 -6.650000 -1.750000 0.296215 523
525 2 -23.260000 -7.100000 -1.570000 0.294350 524
526 2 -23.260000 -7.530000 -1.340000 0.310780 525
527 2 -23.240000 -7.930000 -1.060000 0.368590 526
528 2 -23.160000 -8.320000 -0.780000 0.487305 527
529 2 -23.270000 -8.810000 -0.680000 0.467980 528
530 2 -23.540000 -9.200000 -0.690000 0.396300 529
531 2 -23.900000 -9.550000 -0.790000 0.349235 530
532 2 -24.240000 -9.900000 -0.840000 0.330890 531
533 2 -24.570000 -10.260000 -0.840000 0.300645 532
534 2 -24.900000 -10.630000 -0.750000 0.309450 533
535 2 -25.000000 -11.090000 -0.590000 0.331515 534
536 2 -25.060000 -11.570000 -0.490000 0.335860 535
537 2 -25.090000 -12.060000 -0.370000 0.343205 536
538 2 -25.060000 -12.520000 -0.210000 0.354150 537
539 2 -25.040000 -12.990000 -0.030000 0.328605 538
540 2 -25.020000 -13.410000 0.170000 0.260445 539
541 2 -24.970000 -13.880000 0.380000 0.236195 540
542 2 -24.930000 -14.350000 0.530000 0.250575 541
543 2 -24.900000 -14.820000 0.670000 0.287605 542
544 2 -24.770000 -15.310000 0.720000 0.262260 543
545 2 -24.630000 -15.790000 0.790000 0.234080 544
546 2 -24.450000 -16.250000 0.800000 0.205015 545
547 2 -24.270000 -16.720000 0.830000 0.159030 546
548 2 -24.060000 -17.180000 0.900000 0.130230 547
549 2 -23.840000 -17.610000 0.970000 0.120200 548
550 2 -23.610000 -18.040000 1.080000 0.142615 549
551 2 -23.400000 -18.470000 1.170000 0.136165 550
552 2 -23.200000 -18.940000 1.310000 0.159800 551
553 2 -22.960000 -19.330000 1.460000 0.209600 552
554 2 -22.730000 -19.760000 1.610000 0.300305 553
555 2 -22.510000 -20.190000 1.740000 0.396070 554
556 2 -22.310000 -20.620000 1.860000 0.462905 555
557 2 -22.150000 -21.100000 1.930000 0.491245 556
558 2 -22.970000 -8.730000 -0.320000 0.580055 528
559 2 -23.130000 -8.200000 -0.430000 0.608040 558
560 2 -23.240000 -7.690000 -0.380000 0.602665 559
561 2 -23.290000 -7.180000 -0.280000 0.583090 560
562 2 -23.270000 -6.690000 -0.120000 0.586145 561
563 2 -23.290000 -6.240000 0.020000 0.566100 562
564 2 -22.740000 -8.990000 -0.060000 0.516670 558
565 2 -22.520000 -9.320000 0.100000 0.437355 564
566 2 -22.320000 -9.660000 0.270000 0.345620 565
567 2 -22.160000 -9.260000 0.500000 0.410825 566
568 2 -21.850000 -9.020000 0.800000 0.391515 567
569 2 -21.530000 -8.910000 1.140000 0.420400 568
570 2 -21.170000 -8.900000 1.480000 0.463370 569
571 2 -20.830000 -9.000000 1.820000 0.468175 570
572 2 -20.490000 -9.100000 2.160000 0.425240 571
573 2 -20.140000 -9.130000 2.470000 0.367470 572
574 2 -19.740000 -9.020000 2.750000 0.346030 573
575 2 -19.350000 -8.890000 3.000000 0.325290 574
576 2 -19.010000 -8.630000 3.240000 0.306360 575
577 2 -18.670000 -8.320000 3.430000 0.287105 576
578 2 -18.490000 -7.910000 3.600000 0.300160 577
579 2 -18.260000 -7.500000 3.750000 0.358490 578
580 2 -18.120000 -7.080000 3.970000 0.390720 579
581 2 -18.080000 -6.670000 4.240000 0.394525 580
582 2 -18.030000 -6.240000 4.460000 0.397250 581
583 2 -17.830000 -5.950000 4.790000 0.379115 582
584 2 -17.510000 -5.790000 5.120000 0.271750 583
585 2 -17.600000 -5.580000 5.540000 0.288275 584
586 2 -22.180000 -10.120000 0.380000 0.344465 566
587 2 -22.070000 -10.580000 0.450000 0.330495 586
588 2 -22.000000 -11.070000 0.500000 0.306615 587
589 2 -21.990000 -11.560000 0.510000 0.386955 588
590 2 -21.910000 -12.020000 0.550000 0.434920 589
591 2 -21.770000 -12.490000 0.610000 0.451235 590
592 2 -21.610000 -12.950000 0.670000 0.420530 591
593 2 -21.450000 -13.400000 0.710000 0.373745 592
594 2 -21.270000 -13.850000 0.750000 0.335200 593
595 2 -21.090000 -14.310000 0.800000 0.297695 594
596 2 -20.950000 -14.760000 0.810000 0.301310 595
597 2 -20.840000 -15.240000 0.820000 0.318585 596
598 2 -20.790000 -15.730000 0.800000 0.381650 597
599 2 -20.720000 -16.200000 0.760000 0.447200 598
600 2 -20.630000 -16.680000 0.740000 0.467425 599
601 2 -20.470000 -17.150000 0.760000 0.413230 600
602 2 -20.290000 -17.590000 0.790000 0.359150 601
603 2 -20.090000 -18.060000 0.810000 0.369465 602
604 2 -19.910000 -18.500000 0.820000 0.442520 603
605 2 -19.750000 -18.970000 0.810000 0.479445 604
606 2 -19.540000 -19.410000 0.800000 0.443125 605
607 2 -19.200000 -19.770000 0.850000 0.361325 606
608 2 -18.840000 -20.090000 0.930000 0.260780 607
609 2 -18.470000 -20.390000 1.030000 0.194285 608
610 2 -18.090000 -20.690000 1.110000 0.183450 609
611 2 -17.700000 -20.960000 1.220000 0.182760 610
612 2 -17.340000 -21.260000 1.350000 0.213900 611
613 2 -16.970000 -21.600000 1.430000 0.240345 612
614 2 -16.590000 -21.890000 1.520000 0.257665 613
615 2 -16.160000 -22.120000 1.620000 0.266695 614
616 2 -15.730000 -22.330000 1.760000 0.299375 615
617 2 -15.320000 -22.530000 1.940000 0.362785 616
618 2 -14.920000 -22.710000 2.150000 0.372030 617
619 2 -14.540000 -22.960000 2.320000 0.404245 618
620 2 -14.150000 -23.230000 2.460000 0.450085 619
621 2 -13.800000 -23.500000 2.670000 0.485335 620
622 2 -13.410000 -23.690000 2.900000 0.487380 621
623 2 -19.910000 -17.660000 0.970000 0.400485 602
624 2 -19.560000 -17.690000 1.250000 0.458990 623
625 2 -19.210000 -17.640000 1.610000 0.520115 624
626 2 -18.940000 -17.690000 2.030000 0.518690 625
627 2 -18.730000 -17.780000 2.440000 0.494510 626
628 2 -18.400000 -17.890000 2.800000 0.474520 627
629 2 -24.420000 -1.860000 -4.970000 0.266840 513
630 2 -24.480000 -1.350000 -5.140000 0.318450 629
631 2 -24.600000 -0.870000 -5.150000 0.395535 630
632 2 -24.870000 -0.540000 -4.930000 0.355895 631
633 2 -25.010000 -0.390000 -4.430000 0.312065 632
634 2 -25.030000 -0.190000 -3.990000 0.346135 633
635 2 -23.670000 -0.160000 -3.790000 0.346135 634
636 2 -25.170000 -0.540000 -4.860000 0.282540 635
637 2 -25.500000 -0.760000 -5.070000 0.305480 636
638 2 -25.780000 -1.110000 -5.150000 0.288570 637
639 2 -26.050000 -1.500000 -5.190000 0.267845 638
640 2 -26.320000 -1.860000 -5.260000 0.201980 639
641 2 -26.580000 -2.260000 -5.310000 0.229120 640
642 2 -26.850000 -2.630000 -5.380000 0.225930 641
643 2 -27.190000 -2.960000 -5.430000 0.259010 642
644 2 -27.480000 -3.340000 -5.430000 0.391285 643
645 2 -27.780000 -3.690000 -5.480000 0.490350 644
646 2 -28.140000 -4.030000 -5.390000 0.540420 645
647 2 -28.440000 -4.360000 -5.030000 0.592105 646
648 2 -28.690000 -4.610000 -4.560000 0.612475 647
649 2 -28.890000 -4.900000 -4.060000 0.710820 648
650 2 -25.030000 -0.120000 -3.520000 0.331695 634
651 2 -25.100000 -0.100000 -3.020000 0.365985 650
652 2 -25.170000 -0.070000 -2.560000 0.408955 651
653 2 -25.230000 -0.060000 -2.060000 0.429215 652
654 2 -25.260000 -0.070000 -1.590000 0.426740 653
655 2 -25.170000 -0.070000 -1.110000 0.422785 654
656 2 -24.870000 -0.100000 -0.710000 0.429270 655
657 2 -24.570000 -0.100000 -0.340000 0.426815 656
658 2 -24.300000 -0.160000 0.040000 0.463345 657
659 2 -24.050000 -0.100000 0.440000 0.495620 658
660 2 -23.870000 0.010000 0.880000 0.550115 659
661 2 -23.560000 0.150000 1.170000 0.486160 660
662 2 -23.150000 0.300000 1.330000 0.430690 661
663 2 -22.740000 0.510000 1.440000 0.389815 662
664 2 -22.370000 0.710000 1.610000 0.391740 663
665 2 -22.010000 0.900000 1.830000 0.401035 664
666 2 -21.800000 0.880000 2.270000 0.382640 665
667 2 -21.550000 0.680000 2.680000 0.414265 666
668 2 -23.890000 0.020000 1.360000 0.494290 660
669 2 -23.960000 0.000000 1.840000 0.503930 668
670 2 -24.030000 -0.050000 2.310000 0.461905 669
671 2 -24.010000 -0.020000 2.790000 0.429915 670
672 2 -24.140000 -0.140000 3.270000 0.519895 671
673 2 -21.420000 6.320000 -8.160000 0.461695 479
674 2 -21.460000 6.280000 -7.670000 0.308310 673
675 2 -21.390000 6.220000 -7.180000 0.282295 674
676 2 -21.420000 6.070000 -6.720000 0.301230 675
677 2 -21.440000 5.900000 -6.260000 0.338155 676
678 2 -21.510000 5.750000 -5.780000 0.378930 677
679 2 -21.620000 5.640000 -5.310000 0.412260 678
680 2 -21.780000 5.580000 -4.850000 0.425270 679
681 2 -21.940000 5.530000 -4.390000 0.445335 680
682 2 -22.070000 5.480000 -3.910000 0.454075 681
683 2 -22.190000 5.390000 -3.430000 0.462590 682
684 2 -22.350000 5.250000 -2.980000 0.491235 683
685 2 -17.800000 9.350000 -9.810000 0.449735 459
686 2 -17.750000 9.010000 -9.480000 0.337730 685
687 2 -17.710000 8.680000 -9.120000 0.293650 686
688 2 -17.920000 8.600000 -8.650000 0.324665 687
689 2 -18.210000 8.740000 -8.220000 0.367640 688
690 2 -17.390000 9.580000 -10.570000 0.351710 458
691 2 -17.260000 9.320000 -11.000000 0.376655 690
692 2 -17.070000 9.060000 -11.420000 0.369215 691
693 2 -16.890000 8.900000 -11.890000 0.414180 692
694 2 -16.710000 8.790000 -12.370000 0.445000 693
695 2 -16.530000 8.650000 -12.860000 0.480075 694
696 2 -16.420000 8.630000 -13.370000 0.572660 695
697 2 -16.260000 8.650000 -13.870000 0.672965 696
698 2 -15.460000 12.430000 -9.820000 0.321305 453
699 2 -15.440000 12.430000 -9.300000 0.297700 698
700 2 -15.430000 12.320000 -8.780000 0.379505 699
701 2 -15.500000 12.180000 -8.260000 0.457325 700
702 2 -15.670000 11.930000 -7.840000 0.445950 701
703 2 -15.990000 11.740000 -7.440000 0.369870 702
704 2 -16.190000 11.570000 -6.990000 0.354535 703
705 2 -16.330000 11.170000 -6.710000 0.415055 704
706 2 -16.510000 10.740000 -6.520000 0.433000 705
707 2 -16.760000 10.470000 -6.100000 0.393165 706
708 2 -17.070000 10.400000 -5.570000 0.402585 707
709 2 -15.770000 12.140000 -7.430000 0.607045 702
710 2 -15.830000 12.390000 -7.070000 0.608385 709
711 2 -15.660000 12.660000 -6.820000 0.543675 710
712 2 -15.300000 12.820000 -6.600000 0.391280 711
713 2 -14.750000 12.740000 -6.440000 0.357655 712
714 2 -14.240000 12.670000 -6.240000 0.347095 713
715 2 -13.940000 12.640000 -5.920000 0.390665 714
716 2 -13.750000 12.520000 -5.560000 0.393680 715
717 2 -15.850000 12.890000 -6.600000 0.409365 712
718 2 -16.300000 12.930000 -6.270000 0.305175 717
719 2 -16.600000 12.970000 -5.860000 0.296480 718
720 2 -16.730000 13.100000 -5.440000 0.375225 719
721 2 -14.830000 18.380000 -10.690000 0.453510 440
722 2 -14.960000 18.840000 -10.540000 0.422315 721
723 2 -14.990000 19.320000 -10.390000 0.424460 722
724 2 -15.000000 19.810000 -10.260000 0.439175 723
725 2 -15.050000 20.290000 -10.160000 0.453390 724
726 2 -15.170000 20.770000 -10.080000 0.460915 725
727 2 -15.330000 21.240000 -10.030000 0.459795 726
728 2 -15.490000 21.700000 -9.960000 0.452055 727
729 2 -15.640000 22.180000 -9.890000 0.453600 728
730 2 -15.810000 22.650000 -9.820000 0.436800 729
731 2 -15.960000 23.110000 -9.740000 0.429705 730
732 2 -16.100000 23.590000 -9.650000 0.426050 731
733 2 -16.210000 24.060000 -9.560000 0.424735 732
734 2 -16.260000 24.540000 -9.470000 0.428755 733
735 2 -16.280000 25.040000 -9.400000 0.428600 734
736 2 -16.280000 25.540000 -9.320000 0.425375 735
737 2 -16.190000 26.020000 -9.230000 0.428315 736
738 2 -16.170000 26.520000 -9.140000 0.448170 737
739 2 -16.140000 27.000000 -9.110000 0.454070 738
740 2 -16.100000 27.500000 -9.150000 0.457385 739
741 2 -16.030000 28.000000 -9.190000 0.459970 740
742 2 -16.010000 28.500000 -9.200000 0.451315 741
743 2 -16.080000 28.990000 -9.160000 0.426445 742
744 2 -16.210000 29.470000 -9.150000 0.443635 743
745 2 -16.300000 29.970000 -9.140000 0.455155 744
746 2 -16.420000 30.450000 -9.150000 0.462830 745
747 2 -16.550000 30.930000 -9.160000 0.469320 746
748 2 -16.670000 31.410000 -9.250000 0.457730 747
749 2 -16.730000 31.900000 -9.310000 0.449740 748
750 2 -16.780000 32.380000 -9.380000 0.445120 749
751 2 -16.780000 32.890000 -9.410000 0.446445 750
752 2 -16.820000 33.380000 -9.460000 0.442790 751
753 2 -16.870000 33.880000 -9.490000 0.434835 752
754 2 -16.960000 34.370000 -9.560000 0.443005 753
755 2 -17.070000 34.850000 -9.610000 0.451300 754
756 2 -17.120000 35.340000 -9.670000 0.458165 755
757 2 -17.170000 35.830000 -9.820000 0.456860 756
758 2 -17.260000 36.300000 -9.970000 0.477255 757
759 2 -17.390000 36.760000 -10.060000 0.506750 758
760 2 -17.550000 37.240000 -10.130000 0.526000 759
761 2 -17.640000 37.700000 -10.220000 0.527335 760
762 2 -17.710000 38.200000 -10.320000 0.523025 761
763 2 -17.780000 38.670000 -10.450000 0.520770 762
764 2 -17.920000 39.130000 -10.580000 0.511945 763
765 2 -18.050000 39.600000 -10.690000 0.485975 764
766 2 -18.170000 40.090000 -10.720000 0.474420 765
767 2 -18.280000 40.580000 -10.730000 0.487585 766
768 2 -18.350000 41.080000 -10.730000 0.499150 767
769 2 -18.390000 41.580000 -10.730000 0.511580 768
770 2 -18.390000 42.060000 -10.720000 0.522345 769
771 2 -18.390000 42.560000 -10.670000 0.517815 770
772 2 -18.350000 43.060000 -10.620000 0.484910 771
773 2 -18.260000 43.550000 -10.560000 0.446670 772
774 2 -18.190000 44.050000 -10.500000 0.417755 773
775 2 -18.100000 44.520000 -10.420000 0.408300 774
776 2 -18.030000 45.020000 -10.360000 0.417655 775
777 2 -17.920000 45.490000 -10.280000 0.412940 776
778 2 -17.800000 45.980000 -10.210000 0.402055 777
779 2 -17.640000 46.450000 -10.140000 0.408345 778
780 2 -17.460000 46.910000 -10.090000 0.423895 779
781 2 -17.280000 47.380000 -10.040000 0.441940 780
782 2 -17.100000 47.830000 -9.960000 0.475450 781
783 2 -16.870000 48.270000 -9.890000 0.509975 782
784 2 -16.620000 48.700000 -9.820000 0.476815 783
785 2 -16.370000 49.120000 -9.750000 0.431610 784
786 2 -16.140000 49.550000 -9.640000 0.469095 785
787 2 -15.840000 49.910000 -9.480000 0.448505 786
788 2 -15.510000 50.240000 -9.300000 0.425065 787
789 2 -15.180000 50.560000 -9.110000 0.427005 788
790 2 -14.880000 50.910000 -8.900000 0.439655 789
791 2 -15.320000 51.130000 -9.000000 0.420925 790
792 2 -15.800000 51.240000 -9.120000 0.336780 791
793 2 -16.260000 51.330000 -9.250000 0.262515 792
794 2 -16.710000 51.380000 -9.470000 0.260195 793
795 2 -17.030000 51.410000 -9.840000 0.206465 794
796 2 -17.260000 51.420000 -10.280000 0.256335 795
797 2 -17.530000 51.340000 -10.660000 0.262225 796
798 2 -17.600000 51.160000 -11.130000 0.310175 797
799 2 -17.760000 50.880000 -11.500000 0.259690 798
800 2 -17.850000 50.620000 -11.880000 0.460710 799
801 2 -17.820000 50.370000 -12.310000 0.528045 800
802 2 -18.070000 50.210000 -12.700000 0.730915 801
803 2 -18.210000 50.230000 -13.190000 0.923665 802
804 2 -18.210000 50.020000 -13.640000 1.084140 803
805 2 -18.160000 49.870000 -14.110000 1.268650 804
806 2 -18.050000 49.690000 -14.560000 1.345770 805
807 2 -17.820000 49.490000 -14.970000 1.353980 806
808 2 -17.600000 49.330000 -15.380000 1.360520 807
809 2 -17.370000 49.240000 -15.800000 1.361130 808
810 2 -17.120000 49.160000 -16.240000 1.361520 809
811 2 -16.910000 49.090000 -16.690000 1.362070 810
812 2 -16.670000 49.050000 -17.140000 1.337790 811
813 2 -16.480000 49.010000 -17.580000 1.293910 812
814 2 -16.280000 48.960000 -18.050000 1.252450 813
815 2 -16.100000 48.870000 -18.490000 1.234340 814
816 2 -15.930000 48.770000 -18.960000 1.216230 815
817 2 -15.780000 48.660000 -19.440000 1.210090 816
818 2 -15.670000 48.560000 -19.920000 1.218670 817
819 2 -15.570000 48.460000 -20.390000 1.227240 818
820 2 -14.550000 51.230000 -8.730000 0.472905 790
821 2 -13.840000 51.780000 -8.340000 0.427140 820
822 2 -14.140000 51.450000 -8.570000 0.431230 821
823 2 -13.520000 52.080000 -8.120000 0.457020 821
824 2 -13.230000 52.380000 -7.860000 0.499700 823
825 2 -12.910000 52.690000 -7.610000 0.588045 824
826 2 -12.750000 52.940000 -7.260000 0.659220 825
827 2 -13.260000 52.950000 -7.350000 0.702550 826
828 2 -13.810000 53.060000 -7.280000 0.645910 827
829 2 -14.330000 53.190000 -7.230000 0.606470 828
830 2 -14.890000 53.310000 -7.220000 0.604820 829
831 2 -15.410000 53.420000 -7.210000 0.614695 830
832 2 -15.000000 53.310000 -7.400000 0.467225 831
833 2 -14.800000 53.370000 -7.820000 0.327400 832
834 2 -15.110000 53.490000 -8.140000 0.276605 833
835 2 -15.350000 53.600000 -8.510000 0.342525 834
836 2 -15.590000 53.700000 -8.880000 0.482080 835
837 2 -15.430000 53.770000 -9.280000 0.585205 836
838 2 -15.010000 53.990000 -9.230000 0.478115 837
839 2 -14.600000 54.140000 -9.310000 0.369685 838
840 2 -14.260000 54.160000 -9.630000 0.358610 839
841 2 -13.810000 54.160000 -9.730000 0.446480 840
842 2 -13.360000 54.170000 -9.900000 0.516355 841
843 2 -13.280000 54.280000 -10.250000 0.818315 842
844 2 -13.660000 54.380000 -10.550000 1.030900 843
845 2 -14.080000 54.380000 -10.780000 1.202110 844
846 2 -14.490000 54.380000 -11.040000 1.300890 845
847 2 -14.900000 54.410000 -11.300000 1.363330 846
848 2 -15.280000 54.410000 -11.570000 1.371350 847
849 2 -15.640000 54.410000 -11.900000 1.391780 848
850 2 -15.940000 54.450000 -12.250000 1.411790 849
851 2 -16.210000 54.520000 -12.650000 1.408810 850
852 2 -16.420000 54.620000 -13.070000 1.368920 851
853 2 -16.550000 54.780000 -13.490000 1.340240 852
854 2 -16.670000 54.990000 -13.910000 1.312910 853
855 2 -16.830000 55.210000 -14.320000 1.320680 854
856 2 -13.030000 54.240000 -10.250000 0.673290 842
857 2 -12.770000 54.410000 -10.650000 0.746415 856
858 2 -12.460000 54.550000 -11.000000 0.702730 857
859 2 -12.140000 54.710000 -11.320000 0.618340 858
860 2 -11.940000 54.810000 -11.790000 0.529810 859
861 2 -11.780000 54.910000 -12.230000 0.514515 860
862 2 -11.580000 54.990000 -12.700000 0.514830 861
863 2 -11.330000 55.130000 -13.090000 0.556225 862
864 2 -11.070000 55.200000 -13.320000 0.564180 863
865 2 -10.720000 55.160000 -13.030000 0.432745 864
866 2 -10.240000 55.200000 -13.040000 0.301905 865
867 2 -9.750000 55.240000 -13.190000 0.258010 866
868 2 -9.310000 55.240000 -13.390000 0.219600 867
869 2 -8.850000 55.240000 -13.620000 0.215070 868
870 2 -8.420000 55.210000 -13.840000 0.228115 869
871 2 -8.000000 55.140000 -14.110000 0.262295 870
872 2 -7.570000 55.060000 -14.340000 0.282410 871
873 2 -7.120000 55.010000 -14.560000 0.292360 872
874 2 -6.700000 54.840000 -14.760000 0.286000 873
875 2 -6.280000 54.640000 -14.960000 0.276115 874
876 2 -5.880000 54.410000 -15.140000 0.250310 875
877 2 -5.500000 54.160000 -15.320000 0.226990 876
878 2 -5.190000 53.840000 -15.550000 0.211745 877
879 2 -4.870000 53.520000 -15.750000 0.199585 878
880 2 -4.500000 53.240000 -15.930000 0.207315 879
881 2 -4.150000 52.940000 -16.110000 0.215455 880
882 2 -3.830000 52.590000 -16.290000 0.243165 881
883 2 -3.500000 52.240000 -16.450000 0.270875 882
884 2 -3.200000 51.910000 -16.660000 0.320400 883
885 2 -2.910000 51.590000 -16.900000 0.375555 884
886 2 -2.640000 51.270000 -17.150000 0.427730 885
887 2 -2.370000 50.950000 -17.430000 0.474765 886
888 2 -2.120000 50.630000 -17.720000 0.521800 887
889 2 -1.790000 50.300000 -17.880000 0.660445 888
890 2 -1.450000 49.980000 -18.060000 0.799815 889
891 2 -1.130000 49.660000 -18.270000 0.889090 890
892 2 -0.810000 49.390000 -18.540000 0.922630 891
893 2 -0.480000 49.120000 -18.790000 0.945825 892
894 2 -0.160000 48.830000 -19.020000 0.943815 893
895 2 0.140000 48.530000 -19.270000 0.941245 894
896 2 0.460000 48.240000 -19.500000 0.913540 895
897 2 0.790000 47.950000 -19.720000 0.885835 896
898 2 1.140000 47.660000 -19.910000 0.869950 897
899 2 1.500000 47.350000 -20.090000 0.857785 898
900 2 1.850000 47.060000 -20.270000 0.844675 899
901 2 2.250000 46.780000 -20.430000 0.828930 900
902 2 2.620000 46.520000 -20.590000 0.813190 901
903 2 3.060000 46.310000 -20.700000 0.785220 902
904 2 3.520000 46.130000 -20.810000 0.755690 903
905 2 -15.900000 53.580000 -7.190000 0.616865 831
906 2 -16.370000 53.710000 -7.180000 0.619030 905
907 2 -16.800000 53.920000 -7.110000 0.602750 906
908 2 -17.250000 54.130000 -7.020000 0.602560 907
909 2 -17.670000 54.280000 -6.820000 0.747060 908
910 2 -12.500000 53.090000 -6.850000 0.695135 826
911 2 -12.460000 53.240000 -6.380000 0.664655 910
912 2 -12.490000 53.450000 -5.930000 0.614430 911
913 2 -12.580000 53.740000 -5.520000 0.562810 912
914 2 -12.690000 54.050000 -5.150000 0.580165 913
915 2 -12.850000 54.380000 -4.810000 0.598245 914
916 2 -13.020000 54.700000 -4.480000 0.595290 915
917 2 -13.250000 55.020000 -4.170000 0.589320 916
918 2 -13.510000 55.310000 -3.870000 0.595390 917
919 2 -13.770000 55.620000 -3.560000 0.593470 918
920 2 -14.020000 55.920000 -3.270000 0.586500 919
921 2 -14.160000 56.270000 -2.930000 0.584545 920
922 2 -14.390000 56.580000 -2.600000 0.596960 921
923 2 -14.570000 56.890000 -2.270000 0.609845 922
924 2 -14.730000 57.240000 -1.940000 0.619220 923
925 2 -14.890000 57.590000 -1.620000 0.629335 924
926 2 -15.080000 57.950000 -1.350000 0.651145 925
927 2 -15.170000 58.370000 -1.090000 0.649090 926
928 2 -15.230000 58.770000 -0.780000 0.620270 927
929 2 -15.260000 59.160000 -0.490000 0.574770 928
930 2 -15.300000 59.590000 -0.210000 0.569180 929
931 2 -15.270000 60.020000 0.000000 0.552985 930
932 2 -15.320000 60.450000 0.220000 0.551905 931
933 2 -15.320000 60.880000 0.470000 0.555245 932
934 2 -15.250000 61.300000 0.730000 0.557090 933
935 2 -15.200000 61.730000 0.970000 0.562290 934
936 2 -15.070000 62.150000 1.190000 0.526245 935
937 2 -14.930000 62.580000 1.420000 0.555495 936
938 2 -14.760000 63.000000 1.640000 0.527920 937
939 2 -14.520000 63.370000 1.870000 0.517315 938
940 2 -14.240000 63.750000 2.040000 0.513950 939
941 2 -14.040000 64.130000 2.290000 0.492995 940
942 2 -13.830000 64.520000 2.520000 0.488765 941
943 2 -13.650000 64.960000 2.680000 0.500435 942
944 2 -13.450000 65.380000 2.810000 0.509955 943
945 2 -13.180000 65.790000 2.950000 0.480920 944
946 2 -12.990000 66.210000 3.160000 0.484850 945
947 2 -12.880000 66.620000 3.430000 0.518900 946
948 2 -12.760000 66.930000 3.790000 0.505595 947
949 2 -12.650000 67.260000 4.160000 0.493345 948
950 2 -12.600000 67.540000 4.550000 0.463200 949
951 2 -12.600000 67.830000 4.950000 0.447540 950
952 2 -12.570000 68.150000 5.340000 0.454400 951
953 2 -12.400000 68.490000 5.650000 0.467320 952
954 2 -12.090000 68.820000 5.860000 0.483900 953
955 2 -11.750000 69.100000 6.080000 0.497975 954
956 2 -11.410000 69.370000 6.330000 0.495055 955
957 2 -11.120000 69.660000 6.620000 0.471290 956
958 2 -10.820000 69.960000 6.900000 0.459500 957
959 2 -10.570000 70.350000 7.070000 0.451255 958
960 2 -10.300000 70.730000 7.240000 0.479115 959
961 2 -10.090000 71.160000 7.370000 0.460775 960
962 2 -9.880000 71.580000 7.530000 0.487900 961
963 2 -9.550000 71.930000 7.660000 0.524155 962
964 2 -9.170000 72.270000 7.770000 0.577870 963
965 2 -8.810000 72.570000 7.870000 0.564530 964
966 2 -8.470000 72.900000 8.040000 0.552545 965
967 2 -8.070000 73.150000 8.220000 0.539345 966
968 2 -7.690000 73.400000 8.410000 0.534960 967
969 2 -7.240000 73.570000 8.570000 0.515370 968
970 2 -6.780000 73.720000 8.680000 0.512065 969
971 2 -6.320000 73.910000 8.820000 0.525875 970
972 2 -5.890000 74.090000 8.930000 0.514320 971
973 2 -5.450000 74.300000 9.060000 0.501695 972
974 2 -5.000000 74.500000 9.180000 0.495645 973
975 2 -4.540000 74.640000 9.300000 0.492230 974
976 2 -4.070000 74.740000 9.400000 0.509985 975
977 2 -3.570000 74.830000 9.490000 0.510850 976
978 2 -3.090000 74.910000 9.570000 0.503270 977
979 2 -2.610000 74.970000 9.650000 0.509780 978
980 2 -2.110000 75.050000 9.720000 0.503715 979
981 2 -1.620000 75.110000 9.810000 0.484870 980
982 2 -1.130000 75.170000 9.910000 0.484265 981
983 2 -0.660000 75.190000 10.020000 0.512605 982
984 2 -0.180000 75.110000 10.150000 0.542795 983
985 2 0.240000 75.000000 10.300000 0.541345 984
986 2 0.680000 74.940000 10.490000 0.523680 985
987 2 1.090000 74.990000 10.790000 0.537220 986
988 2 1.450000 74.990000 11.100000 0.548615 987
989 2 1.860000 74.910000 11.390000 0.534565 988
990 2 2.280000 74.800000 11.660000 0.529390 989
991 2 2.690000 74.740000 11.920000 0.529350 990
992 2 3.140000 74.770000 12.150000 0.533360 991
993 2 3.580000 74.860000 12.380000 0.532080 992
994 2 4.010000 74.970000 12.550000 0.494445 993
995 2 4.450000 75.170000 12.730000 0.449500 994
996 2 4.870000 75.340000 12.910000 0.425930 995
997 2 5.320000 75.470000 13.100000 0.404005 996
998 2 5.780000 75.520000 13.310000 0.391765 997
999 2 6.230000 75.470000 13.500000 0.407255 998
1000 2 6.670000 75.390000 13.720000 0.420210 999
1001 2 7.110000 75.240000 13.920000 0.431650 1000
1002 2 7.480000 75.060000 14.200000 0.444190 1001
1003 2 7.830000 74.920000 14.510000 0.441005 1002
1004 2 8.220000 74.780000 14.800000 0.465560 1003
1005 2 8.650000 74.720000 15.060000 0.479870 1004
1006 2 9.070000 74.610000 15.300000 0.475380 1005
1007 2 9.510000 74.580000 15.520000 0.471700 1006
1008 2 9.970000 74.630000 15.720000 0.483690 1007
1009 2 10.430000 74.690000 15.890000 0.393170 1008
1010 2 10.840000 74.910000 16.090000 0.408375 1009
1011 2 11.250000 75.130000 16.270000 0.419560 1010
1012 2 11.680000 75.300000 16.470000 0.427695 1011
```
