## Supplementary material for "Automated Proofreading of Digitally Reconstructed Neural Morphology Enhances Accuracy, Scalability, and Standardization": Standardization and accuracy results: Elizaveta_Mangutov_controlmale3_Amygdala_Slide2_Neuron5.CNG.longfixed.connected.swc

```
1 1 0.000000 0.000000 0.000000 150.900000 -1
2 3 54.100000 -110.420000 7.940000 0.125000 1
3 3 53.730000 -111.780000 6.940000 0.125000 2
4 3 54.210000 -112.670000 6.940000 0.125000 3
5 3 54.700000 -113.530000 6.940000 0.125000 4
6 3 55.200000 -114.410000 6.940000 0.125000 5
7 3 55.670000 -115.280000 6.940000 0.125000 6
8 3 56.160000 -116.160000 6.940000 0.125000 7
9 3 56.640000 -117.030000 6.940000 0.125000 8
10 3 57.130000 -117.890000 6.940000 0.125000 9
11 3 57.630000 -118.770000 6.940000 0.125000 10
12 3 58.120000 -119.640000 6.940000 0.125000 11
13 3 58.600000 -120.520000 6.940000 0.125000 12
14 3 59.090000 -121.390000 6.940000 0.125000 13
15 3 59.590000 -122.250000 6.940000 0.125000 14
16 3 60.060000 -123.140000 6.940000 0.125000 15
17 3 60.560000 -124.000000 6.940000 0.125000 16
18 3 61.050000 -124.880000 6.940000 0.125000 17
19 3 61.530000 -125.750000 6.940000 0.125000 18
20 3 62.020000 -126.630000 6.940000 0.125000 19
21 3 62.520000 -127.500000 6.940000 0.125000 20
22 3 63.010000 -128.360000 6.940000 0.125000 21
23 3 63.490000 -129.240000 6.940000 0.125000 22
24 3 63.100000 -130.600000 5.940000 0.125000 23
25 3 63.590000 -131.480000 5.940000 0.125000 24
26 3 64.080000 -132.350000 5.940000 0.125000 25
27 3 64.580000 -133.210000 5.940000 0.125000 26
28 3 65.060000 -134.080000 5.940000 0.125000 27
29 3 65.550000 -134.960000 5.940000 0.125000 28
30 3 66.030000 -135.830000 5.940000 0.125000 29
31 3 66.530000 -136.700000 5.940000 0.125000 30
32 3 67.020000 -137.580000 5.940000 0.125000 31
33 3 67.500000 -138.450000 5.940000 0.125000 32
34 3 68.000000 -139.330000 5.940000 0.125000 33
35 3 68.490000 -140.200000 5.940000 0.125000 34
36 3 68.080000 -141.550000 5.940000 0.125000 35
37 3 67.700000 -142.920000 5.940000 0.125000 36
38 3 67.330000 -144.270000 5.940000 0.125000 37
39 3 67.810000 -145.150000 5.940000 0.125000 38
40 3 68.300000 -146.020000 5.940000 0.125000 39
41 3 68.780000 -146.890000 5.940000 0.125000 40
42 3 69.280000 -147.770000 5.940000 0.125000 41
43 3 68.890000 -149.120000 4.940000 0.125000 42
44 3 69.390000 -150.010000 4.940000 0.125000 43
45 3 68.940000 -150.240000 4.940000 0.125000 44
46 3 68.520000 -150.490000 4.940000 0.125000 45
47 3 67.640000 -150.980000 3.950000 0.125000 46
48 3 66.770000 -151.460000 3.950000 0.125000 47
49 3 65.890000 -151.950000 3.950000 0.125000 48
50 3 65.030000 -152.450000 3.950000 0.125000 49
51 3 64.640000 -153.800000 3.950000 0.125000 50
52 3 63.770000 -154.300000 3.950000 0.125000 51
53 3 63.380000 -155.650000 3.950000 0.125000 52
54 3 62.510000 -156.140000 3.950000 0.125000 53
55 3 62.130000 -157.510000 3.950000 0.125000 54
56 3 61.740000 -158.860000 3.950000 0.125000 55
57 3 60.870000 -159.360000 3.950000 0.125000 56
58 3 60.490000 -160.710000 3.950000 0.125000 57
59 3 59.620000 -161.200000 3.950000 0.125000 58
60 3 58.740000 -161.700000 3.950000 0.125000 59
61 3 57.870000 -162.180000 3.950000 0.125000 60
62 3 56.990000 -162.670000 4.940000 0.125000 61
63 3 56.130000 -163.170000 5.940000 0.125000 62
64 3 55.260000 -163.650000 6.940000 0.125000 63
65 3 54.370000 -164.140000 5.940000 0.125000 64
66 3 53.490000 -164.620000 4.940000 0.125000 65
67 3 52.630000 -165.110000 3.950000 0.125000 66
68 3 51.760000 -165.610000 3.950000 0.125000 67
69 3 50.880000 -166.100000 3.950000 0.125000 68
70 3 50.010000 -166.580000 3.950000 0.125000 69
71 3 49.130000 -167.080000 3.950000 0.125000 70
72 3 48.270000 -167.570000 3.950000 0.125000 71
73 3 47.380000 -168.050000 3.950000 0.125000 72
74 3 46.520000 -168.520000 3.950000 0.125000 73
75 3 45.640000 -169.020000 3.950000 0.125000 74
76 3 44.770000 -169.510000 3.950000 0.125000 75
77 3 43.410000 -169.120000 3.950000 0.125000 76
78 3 42.530000 -169.610000 3.950000 0.125000 77
79 3 41.660000 -170.110000 3.950000 0.125000 78
80 3 40.800000 -170.580000 3.950000 0.125000 79
81 3 39.920000 -171.080000 3.950000 0.125000 80
82 3 39.050000 -171.570000 3.950000 0.125000 81
83 3 38.170000 -172.050000 3.950000 0.125000 82
84 3 37.310000 -172.550000 3.950000 0.125000 83
85 3 36.440000 -173.040000 3.950000 0.125000 84
86 3 35.560000 -173.520000 4.940000 0.125000 85
87 3 34.690000 -174.020000 4.940000 0.125000 86
88 3 33.810000 -174.490000 4.940000 0.125000 87
89 3 32.950000 -174.990000 4.940000 0.125000 88
90 3 32.060000 -175.480000 4.940000 0.125000 89
91 3 31.200000 -175.960000 4.940000 0.125000 90
92 3 30.320000 -176.450000 4.940000 0.125000 91
93 3 28.970000 -176.080000 4.940000 0.125000 92
94 3 28.090000 -176.550000 4.940000 0.125000 93
95 3 26.720000 -176.170000 4.940000 0.125000 94
96 3 25.860000 -176.670000 4.940000 0.125000 95
97 3 24.990000 -177.150000 4.940000 0.125000 96
98 3 23.630000 -176.770000 4.940000 0.125000 97
99 3 22.750000 -177.240000 4.940000 0.125000 98
100 3 21.400000 -176.860000 4.940000 0.125000 99
101 3 20.520000 -177.360000 4.940000 0.125000 100
102 3 19.650000 -177.850000 4.940000 0.125000 101
103 3 18.770000 -178.330000 4.940000 0.125000 102
104 3 17.910000 -178.830000 4.940000 0.125000 103
105 3 17.020000 -179.300000 4.940000 0.125000 104
106 3 8.650000 -172.550000 -6.030000 0.125000 105
107 3 7.780000 -173.020000 -6.030000 0.125000 106
108 3 6.900000 -173.520000 -6.030000 0.125000 107
109 3 6.030000 -174.010000 -6.030000 0.125000 108
110 3 5.650000 -175.360000 -6.030000 0.125000 109
111 3 5.270000 -176.730000 -7.030000 0.125000 110
112 3 2.170000 -177.330000 -7.030000 0.125000 111
113 3 1.290000 -177.820000 -7.030000 0.125000 112
114 3 -0.040000 -177.420000 -7.030000 0.125000 113
115 3 -0.900000 -177.910000 -7.030000 0.125000 114
116 3 -2.260000 -177.530000 -7.030000 0.125000 115
117 3 -3.610000 -177.140000 -7.030000 0.125000 116
118 3 -4.000000 -178.510000 -7.030000 0.125000 117
119 3 -5.360000 -178.110000 -7.030000 0.125000 118
120 3 -6.730000 -177.740000 -7.030000 0.125000 119
121 3 -8.080000 -177.360000 -7.030000 0.125000 120
122 3 -9.450000 -176.960000 -7.030000 0.125000 121
123 3 -11.080000 -180.170000 1.940000 0.125000 122
124 3 -9.730000 -180.570000 1.940000 0.125000 123
125 3 -8.370000 -180.950000 1.940000 0.125000 124
126 3 -7.000000 -181.330000 1.940000 0.125000 125
127 3 -5.650000 -181.710000 1.940000 0.125000 126
128 3 -4.280000 -182.100000 1.940000 0.125000 127
129 3 -2.920000 -182.480000 1.940000 0.125000 128
130 3 -2.050000 -182.000000 1.940000 0.125000 129
131 3 -1.170000 -181.520000 1.940000 0.125000 130
132 3 -8.450000 -189.010000 0.930000 0.125000 126
133 3 -9.320000 -189.490000 0.930000 0.125000 132
134 3 -10.670000 -189.110000 0.930000 0.125000 133
135 3 -11.550000 -189.610000 0.930000 0.125000 134
136 3 -12.420000 -190.080000 0.930000 0.125000 135
137 3 -13.300000 -190.580000 0.930000 0.125000 136
138 3 -14.650000 -190.200000 1.940000 0.125000 137
139 3 -15.520000 -190.680000 1.940000 0.125000 138
140 3 -16.880000 -190.300000 1.940000 0.125000 139
141 3 -18.250000 -189.920000 1.940000 0.125000 140
142 3 -19.610000 -189.540000 1.940000 0.125000 141
143 3 -20.970000 -189.140000 1.940000 0.125000 142
144 3 -22.340000 -188.770000 1.940000 0.125000 143
145 3 -23.700000 -188.370000 1.940000 0.125000 144
146 3 -25.060000 -187.990000 1.940000 0.125000 145
147 3 -26.410000 -187.610000 2.950000 0.125000 146
148 3 -27.770000 -187.230000 2.950000 0.125000 147
149 3 -29.130000 -186.830000 3.950000 0.125000 148
150 3 -30.490000 -186.450000 3.950000 0.125000 149
151 3 -31.860000 -186.070000 3.950000 0.125000 150
152 3 -33.210000 -185.680000 3.950000 0.125000 151
153 3 -34.580000 -185.300000 3.950000 0.125000 152
154 3 -35.940000 -184.920000 3.950000 0.125000 153
155 3 -37.300000 -184.540000 3.950000 0.125000 154
156 3 -38.660000 -184.150000 3.950000 0.125000 155
157 3 -38.270000 -182.800000 4.940000 0.125000 156
158 3 -39.630000 -182.400000 4.940000 0.125000 157
159 3 -40.990000 -182.020000 4.940000 0.125000 158
160 3 -42.350000 -181.640000 4.940000 0.125000 159
161 3 -43.710000 -181.260000 4.940000 0.125000 160
162 3 -43.960000 -180.820000 4.940000 0.125000 161
163 3 -45.560000 -180.010000 4.940000 0.125000 162
164 3 -46.060000 -179.120000 4.940000 0.125000 163
165 3 -46.550000 -178.260000 4.940000 0.125000 164
166 3 -47.910000 -177.860000 4.940000 0.125000 165
167 3 -49.270000 -177.480000 4.940000 0.125000 166
168 3 -50.630000 -177.100000 4.940000 0.125000 167
169 3 -51.990000 -176.710000 4.940000 0.125000 168
170 3 -53.350000 -176.330000 4.940000 0.125000 169
171 3 -54.710000 -175.950000 4.940000 0.125000 170
172 3 -56.080000 -175.550000 4.940000 0.125000 171
173 3 -56.950000 -176.050000 4.940000 0.125000 172
174 3 -57.810000 -176.540000 4.940000 0.125000 173
175 3 -59.170000 -176.150000 4.940000 0.125000 174
176 3 -60.550000 -175.770000 4.940000 0.125000 175
177 3 -61.410000 -176.260000 4.940000 0.125000 176
178 3 -62.770000 -175.870000 4.940000 0.125000 177
179 3 -64.140000 -175.490000 4.940000 0.125000 178
180 3 -65.000000 -175.990000 4.940000 0.125000 179
181 3 -66.360000 -175.600000 4.940000 0.125000 180
182 3 -67.740000 -175.210000 3.950000 0.125000 181
183 3 -69.090000 -174.830000 4.940000 0.125000 182
184 3 -70.450000 -174.430000 5.940000 0.125000 183
185 3 -71.810000 -174.050000 6.940000 0.125000 184
186 3 -73.170000 -173.670000 7.940000 0.125000 185
187 3 -74.530000 -173.290000 8.920000 0.125000 186
188 3 -75.030000 -172.420000 8.920000 0.125000 187
189 3 -75.520000 -171.550000 8.920000 0.125000 188
190 3 -76.880000 -171.150000 9.920000 0.125000 189
191 3 -78.240000 -170.770000 9.920000 0.125000 190
192 3 -79.590000 -170.390000 9.920000 0.125000 191
193 3 -80.080000 -169.520000 9.920000 0.125000 192
194 3 -80.580000 -168.640000 9.920000 0.125000 193
195 3 -81.940000 -168.270000 10.920000 0.125000 194
196 3 -83.300000 -167.870000 10.920000 0.125000 195
197 3 -84.660000 -167.490000 10.920000 0.125000 196
198 3 -86.020000 -167.110000 10.920000 0.125000 197
199 3 -87.390000 -166.730000 10.920000 0.125000 198
200 3 -88.750000 -166.350000 10.920000 0.125000 199
201 3 -90.110000 -165.950000 10.920000 0.125000 200
202 3 -91.470000 -165.580000 10.920000 0.125000 201
203 3 -47.030000 -177.370000 4.940000 0.125000 165
204 3 -47.520000 -176.510000 4.940000 0.125000 203
205 3 -48.020000 -175.620000 4.940000 0.125000 204
206 3 -48.510000 -174.760000 4.940000 0.125000 205
207 3 -49.870000 -174.370000 3.950000 0.125000 206
208 3 -50.350000 -173.490000 3.950000 0.125000 207
209 3 -50.840000 -172.620000 3.950000 0.125000 208
210 3 -51.330000 -171.760000 3.950000 0.125000 209
211 3 -51.810000 -170.890000 3.950000 0.125000 210
212 3 -53.170000 -170.490000 3.950000 0.125000 211
213 3 -53.660000 -169.620000 3.950000 0.125000 212
214 3 -55.020000 -169.240000 2.950000 0.125000 213
215 3 -56.380000 -168.860000 1.940000 0.125000 214
216 3 -57.740000 -168.480000 1.940000 0.125000 215
217 3 -59.120000 -168.100000 1.940000 0.125000 216
218 3 -60.480000 -167.700000 1.940000 0.125000 217
219 3 -61.840000 -167.330000 1.940000 0.125000 218
220 3 -63.200000 -166.950000 1.940000 0.125000 219
221 3 -63.690000 -166.070000 1.940000 0.125000 220
222 3 -65.050000 -165.680000 1.940000 0.125000 221
223 3 -65.530000 -164.820000 1.940000 0.125000 222
224 3 -66.030000 -163.950000 1.940000 0.125000 223
225 3 -67.380000 -163.550000 0.930000 0.125000 224
226 3 -68.740000 -163.170000 0.930000 0.125000 225
227 3 -70.090000 -162.790000 0.930000 0.125000 226
228 3 -70.580000 -161.900000 -0.050000 0.125000 227
229 3 -71.940000 -161.520000 -1.010000 0.125000 228
230 3 -73.300000 -161.140000 -1.010000 0.125000 229
231 3 -74.670000 -160.760000 -1.010000 0.125000 230
232 3 -75.160000 -159.890000 -1.010000 0.125000 231
233 3 -76.520000 -159.490000 -1.010000 0.125000 232
234 3 -77.880000 -159.110000 -1.010000 0.125000 233
235 3 -79.250000 -158.740000 -1.010000 0.125000 234
236 3 -79.720000 -157.860000 -1.010000 0.125000 235
237 3 -81.090000 -157.480000 -1.010000 0.125000 236
238 3 -81.580000 -156.610000 -1.010000 0.125000 237
239 3 -82.060000 -155.740000 -1.010000 0.125000 238
240 3 -82.550000 -154.860000 -1.010000 0.125000 239
241 3 -83.920000 -154.480000 -1.010000 0.125000 240
242 3 -85.280000 -154.100000 -1.010000 0.125000 241
243 3 -85.770000 -153.210000 -1.010000 0.125000 242
244 3 -87.130000 -152.830000 -1.010000 0.125000 243
245 3 -88.500000 -152.450000 -2.000000 0.125000 244
246 3 -89.860000 -152.070000 -3.000000 0.125000 245
247 3 -90.720000 -152.550000 -3.000000 0.125000 246
248 3 -91.590000 -153.050000 -3.000000 0.125000 247
249 3 -92.950000 -152.670000 -4.030000 0.125000 248
250 3 -93.830000 -153.140000 -4.030000 0.125000 249
251 3 -95.190000 -152.760000 -4.030000 0.125000 250
252 3 -96.550000 -152.370000 -4.030000 0.125000 251
253 3 -97.420000 -152.860000 -4.030000 0.125000 252
254 3 -98.780000 -152.480000 -4.030000 0.125000 253
255 3 -100.140000 -152.100000 -4.030000 0.125000 254
256 3 -101.500000 -151.710000 -4.030000 0.125000 255
257 3 -102.390000 -152.200000 -4.030000 0.125000 256
258 3 -103.750000 -151.820000 -4.030000 0.125000 257
259 3 -105.110000 -151.430000 -4.030000 0.125000 258
260 3 -106.470000 -151.050000 -4.030000 0.125000 259
261 3 -107.330000 -151.540000 -4.030000 0.125000 260
262 3 -108.690000 -151.150000 -4.030000 0.125000 261
263 3 -110.050000 -150.770000 -4.030000 0.125000 262
264 3 -111.420000 -150.390000 -4.030000 0.125000 263
265 3 -111.910000 -149.520000 -4.030000 0.125000 264
266 3 -112.390000 -148.640000 -4.030000 0.125000 265
267 3 -112.020000 -147.290000 -4.030000 0.125000 266
268 3 -112.500000 -146.400000 -4.030000 0.125000 267
269 3 -113.000000 -145.540000 -4.030000 0.125000 268
270 3 -44.200000 -180.390000 4.940000 0.125000 162
271 3 -2.400000 -193.640000 -2.000000 0.125000 132
272 3 -2.780000 -195.010000 -2.000000 0.125000 271
273 3 -3.170000 -196.360000 -2.000000 0.125000 272
274 3 -3.550000 -197.740000 -2.000000 0.125000 273
275 3 -3.940000 -199.100000 -2.000000 0.125000 274
276 3 -4.320000 -200.450000 -2.000000 0.125000 275
277 3 -4.700000 -201.820000 -2.000000 0.125000 276
278 3 -5.080000 -203.170000 -2.000000 0.125000 277
279 3 -5.970000 -203.670000 -2.000000 0.125000 278
280 3 -6.830000 -204.150000 -2.000000 0.125000 279
281 3 -7.220000 -205.520000 -2.000000 0.125000 280
282 3 -8.080000 -206.010000 -2.000000 0.125000 281
283 3 -8.480000 -207.360000 -2.000000 0.125000 282
284 3 -9.340000 -207.860000 -2.000000 0.125000 283
285 3 -9.730000 -209.210000 -2.000000 0.125000 284
286 3 -10.600000 -209.700000 -2.000000 0.125000 285
287 3 -11.480000 -210.200000 -2.000000 0.125000 286
288 3 -12.350000 -210.680000 -2.000000 0.125000 287
289 3 -13.230000 -211.170000 -2.000000 0.125000 288
290 3 -13.620000 -212.540000 -3.000000 0.125000 289
291 3 -14.490000 -213.020000 -3.000000 0.125000 290
292 3 -14.870000 -214.390000 -3.000000 0.125000 291
293 3 -15.740000 -214.860000 -3.000000 0.125000 292
294 3 -16.130000 -216.240000 -3.000000 0.125000 293
295 3 -17.000000 -216.710000 -3.000000 0.125000 294
296 3 -17.860000 -217.200000 -3.000000 0.125000 295
297 3 -18.750000 -217.700000 -3.000000 0.125000 296
298 3 -19.130000 -219.050000 -4.030000 0.125000 297
299 3 -20.000000 -219.550000 -4.030000 0.125000 298
300 3 -20.860000 -220.040000 -4.030000 0.125000 299
301 3 -21.750000 -220.520000 -4.030000 0.125000 300
302 3 -22.610000 -221.020000 -4.030000 0.125000 301
303 3 -23.490000 -221.490000 -4.030000 0.125000 302
304 3 -24.360000 -221.990000 -4.030000 0.125000 303
305 3 -25.240000 -222.460000 -4.030000 0.125000 304
306 3 -26.110000 -222.950000 -4.030000 0.125000 305
307 3 -26.970000 -223.450000 -4.030000 0.125000 306
308 3 -27.360000 -224.800000 -4.030000 0.125000 307
309 3 -28.240000 -225.300000 -4.030000 0.125000 308
310 3 -29.110000 -225.790000 -4.030000 0.125000 309
311 3 -29.970000 -226.270000 -4.030000 0.125000 310
312 3 -30.360000 -227.640000 -4.030000 0.125000 311
313 3 -31.240000 -228.120000 -4.030000 0.125000 312
314 3 -32.100000 -228.610000 -4.030000 0.125000 313
315 3 -32.980000 -229.110000 -3.000000 0.125000 314
316 3 -33.850000 -229.600000 -2.000000 0.125000 315
317 3 7.940000 -195.860000 4.940000 0.125000 271
318 3 8.430000 -196.730000 4.940000 0.125000 317
319 3 8.060000 -198.080000 4.940000 0.125000 318
320 3 8.550000 -198.950000 4.940000 0.125000 319
321 3 9.040000 -199.830000 4.940000 0.125000 320
322 3 9.510000 -200.700000 4.940000 0.125000 321
323 3 10.000000 -201.580000 4.940000 0.125000 322
324 3 9.630000 -202.930000 5.940000 0.125000 323
325 3 10.120000 -203.820000 5.940000 0.125000 324
326 3 9.730000 -205.160000 5.940000 0.125000 325
327 3 10.220000 -206.050000 5.940000 0.125000 326
328 3 9.830000 -207.400000 5.940000 0.125000 327
329 3 9.460000 -208.770000 5.940000 0.125000 328
330 3 9.070000 -210.120000 5.940000 0.125000 329
331 3 8.670000 -211.490000 5.940000 0.125000 330
332 3 8.300000 -212.860000 5.940000 0.125000 331
333 3 7.900000 -214.210000 5.940000 0.125000 332
334 3 7.530000 -215.580000 5.940000 0.125000 333
335 3 7.140000 -216.930000 5.940000 0.125000 334
336 3 7.620000 -217.800000 5.940000 0.125000 335
337 3 7.240000 -219.160000 6.940000 0.125000 336
338 3 7.740000 -220.040000 6.940000 0.125000 337
339 3 7.350000 -221.400000 6.940000 0.125000 338
340 3 7.830000 -222.270000 6.940000 0.125000 339
341 3 7.450000 -223.640000 7.940000 0.125000 340
342 3 7.940000 -224.510000 7.940000 0.125000 341
343 3 7.560000 -225.860000 7.940000 0.125000 342
344 3 7.180000 -227.230000 7.940000 0.125000 343
345 3 7.660000 -228.110000 7.940000 0.125000 344
346 3 8.150000 -228.980000 7.940000 0.125000 345
347 3 8.650000 -229.850000 7.940000 0.125000 346
348 3 9.140000 -230.710000 7.940000 0.125000 347
349 3 8.740000 -232.080000 7.940000 0.125000 348
350 3 9.240000 -232.950000 7.940000 0.125000 349
351 3 9.730000 -233.830000 7.940000 0.125000 350
352 3 10.210000 -234.700000 7.940000 0.125000 351
353 3 9.820000 -236.050000 7.940000 0.125000 352
354 3 10.310000 -236.930000 7.940000 0.125000 353
355 3 10.800000 -237.800000 7.940000 0.125000 354
356 3 11.290000 -238.660000 7.940000 0.125000 355
357 3 11.770000 -239.550000 7.940000 0.125000 356
358 3 -11.960000 -180.670000 1.940000 0.125000 123
359 3 -12.830000 -181.150000 1.940000 0.125000 358
360 3 -13.710000 -181.640000 1.940000 0.125000 359
361 3 -14.570000 -182.140000 1.940000 0.125000 360
362 3 -15.450000 -182.620000 1.940000 0.125000 361
363 3 -16.320000 -183.110000 1.940000 0.125000 362
364 3 -17.200000 -183.600000 0.930000 0.125000 363
365 3 -18.060000 -184.080000 0.930000 0.125000 364
366 3 -18.930000 -184.580000 0.930000 0.125000 365
367 3 -19.810000 -185.070000 0.930000 0.125000 366
368 3 -20.680000 -185.550000 0.930000 0.125000 367
369 3 -21.560000 -186.050000 0.930000 0.125000 368
370 3 -22.430000 -186.540000 0.930000 0.125000 369
371 3 -23.290000 -187.020000 0.930000 0.125000 370
372 3 -24.180000 -187.490000 0.930000 0.125000 371
373 3 -25.060000 -187.990000 0.930000 0.125000 372
374 3 -25.930000 -188.480000 0.930000 0.125000 373
375 3 -26.790000 -188.960000 0.930000 0.125000 374
376 3 -27.680000 -189.450000 0.930000 0.125000 375
377 3 -28.540000 -189.950000 0.930000 0.125000 376
378 3 -29.410000 -190.430000 0.930000 0.125000 377
379 3 -30.290000 -190.920000 0.930000 0.125000 378
380 3 -31.160000 -191.400000 0.930000 0.125000 379
381 3 -32.030000 -191.890000 0.930000 0.125000 380
382 3 -32.910000 -192.390000 0.930000 0.125000 381
383 3 -33.770000 -192.870000 0.930000 0.125000 382
384 3 -35.130000 -192.490000 0.930000 0.125000 383
385 3 -36.020000 -192.990000 0.930000 0.125000 384
386 3 -36.880000 -193.460000 0.930000 0.125000 385
387 3 -37.760000 -193.950000 0.930000 0.125000 386
388 3 -38.630000 -194.450000 0.930000 0.125000 387
389 3 -39.510000 -194.930000 0.930000 0.125000 388
390 3 -40.380000 -195.420000 -0.050000 0.125000 389
391 3 -41.240000 -195.920000 -0.050000 0.125000 390
392 3 -42.120000 -196.400000 -0.050000 0.125000 391
393 3 -42.990000 -196.890000 -0.050000 0.125000 392
394 3 -43.870000 -197.390000 -0.050000 0.125000 393
395 3 -45.230000 -196.990000 -0.050000 0.125000 394
396 3 -46.590000 -196.610000 -0.050000 0.125000 395
397 3 -47.950000 -196.210000 -0.050000 0.125000 396
398 3 -48.810000 -196.700000 -0.050000 0.125000 397
399 3 -50.190000 -196.330000 -0.050000 0.125000 398
400 3 -51.060000 -196.820000 -0.050000 0.125000 399
401 3 -52.410000 -196.420000 -0.050000 0.125000 400
402 3 -53.280000 -196.920000 -0.050000 0.125000 401
403 3 -54.640000 -196.540000 -0.050000 0.125000 402
404 3 -55.520000 -197.020000 -0.050000 0.125000 403
405 3 -56.390000 -197.520000 -0.050000 0.125000 404
406 3 -57.270000 -198.010000 -0.050000 0.125000 405
407 3 -58.130000 -198.490000 -0.050000 0.125000 406
408 3 -59.490000 -198.110000 -0.050000 0.125000 407
409 3 -60.380000 -198.600000 -0.050000 0.125000 408
410 3 -61.240000 -199.080000 -0.050000 0.125000 409
411 3 -62.120000 -199.580000 -0.050000 0.125000 410
412 3 -62.990000 -200.070000 -0.050000 0.125000 411
413 3 -64.340000 -199.670000 0.930000 0.125000 412
414 3 -65.720000 -199.300000 -0.050000 0.125000 413
415 3 -66.580000 -199.790000 -1.010000 0.125000 414
416 3 -67.450000 -200.270000 -2.000000 0.125000 415
417 3 -68.330000 -200.770000 -3.000000 0.125000 416
418 3 -69.200000 -201.240000 -3.000000 0.125000 417
419 3 -70.080000 -201.740000 -3.000000 0.125000 418
420 3 -70.940000 -202.210000 -3.000000 0.125000 419
421 3 -71.810000 -202.700000 -3.000000 0.125000 420
422 3 -72.690000 -203.200000 -3.000000 0.125000 421
423 3 -73.560000 -203.680000 -3.000000 0.125000 422
424 3 -74.440000 -204.170000 -3.000000 0.125000 423
425 3 -74.810000 -205.540000 -4.030000 0.125000 424
426 3 -75.690000 -206.020000 -4.030000 0.125000 425
427 3 -76.560000 -206.520000 -4.030000 0.125000 426
428 3 -77.440000 -206.990000 -4.030000 0.125000 427
429 3 -78.300000 -207.490000 -4.030000 0.125000 428
430 3 -79.190000 -207.980000 -4.030000 0.125000 429
431 3 -80.050000 -208.460000 -4.030000 0.125000 430
432 3 -80.920000 -208.950000 -4.030000 0.125000 431
433 3 -81.800000 -209.450000 -4.030000 0.125000 432
434 3 -82.670000 -209.930000 -4.030000 0.125000 433
435 3 -83.060000 -211.300000 -4.030000 0.125000 434
436 3 -83.940000 -211.790000 -4.030000 0.125000 435
437 3 -84.800000 -212.270000 -4.030000 0.125000 436
438 3 -85.690000 -212.760000 -4.030000 0.125000 437
439 3 -86.550000 -213.240000 -4.030000 0.125000 438
440 3 -87.420000 -213.740000 -4.030000 0.125000 439
441 3 -87.800000 -215.100000 -5.030000 0.125000 440
442 3 -88.690000 -215.580000 -5.030000 0.125000 441
443 3 -89.550000 -216.080000 -5.030000 0.125000 442
444 3 -90.420000 -216.570000 -5.030000 0.125000 443
445 3 -91.780000 -216.180000 -6.030000 0.125000 444
446 3 -92.670000 -216.670000 -6.030000 0.125000 445
447 3 -93.530000 -217.150000 -6.030000 0.125000 446
448 3 -94.410000 -217.640000 -6.030000 0.125000 447
449 3 -95.770000 -217.260000 -7.030000 0.125000 448
450 3 -96.640000 -217.740000 -7.030000 0.125000 449
451 3 -97.520000 -218.240000 -7.030000 0.125000 450
452 3 -98.390000 -218.730000 -7.030000 0.125000 451
453 3 -99.250000 -219.200000 -7.030000 0.125000 452
454 3 -100.130000 -219.700000 -7.030000 0.125000 453
455 3 -101.490000 -219.320000 -8.050000 0.125000 454
456 3 -102.360000 -219.800000 -8.050000 0.125000 455
457 3 -103.240000 -220.300000 -8.050000 0.125000 456
458 3 -104.110000 -220.790000 -8.050000 0.125000 457
459 3 -105.470000 -220.390000 -8.050000 0.125000 458
460 3 -106.340000 -220.890000 -8.050000 0.125000 459
461 3 -107.700000 -220.510000 -8.050000 0.125000 460
462 3 -108.580000 -220.990000 -8.050000 0.125000 461
463 3 -109.440000 -221.480000 -8.050000 0.125000 462
464 3 -110.310000 -221.960000 -8.050000 0.125000 463
465 3 -111.190000 -222.450000 -8.050000 0.125000 464
466 3 -112.060000 -222.950000 -8.050000 0.125000 465
467 3 -112.940000 -223.430000 -8.050000 0.125000 466
468 3 -113.800000 -223.920000 -8.050000 0.125000 467
469 3 -114.690000 -224.420000 -8.050000 0.125000 468
470 3 -115.550000 -224.900000 -8.050000 0.125000 469
471 3 -116.420000 -225.390000 -8.050000 0.125000 470
472 3 9.040000 -171.160000 -6.030000 0.125000 106
473 3 9.410000 -169.820000 -6.030000 0.125000 472
474 3 9.810000 -168.450000 -6.030000 0.125000 473
475 3 10.670000 -167.960000 -6.030000 0.125000 474
476 3 11.060000 -166.610000 -7.030000 0.125000 475
477 3 11.450000 -165.240000 -7.030000 0.125000 476
478 3 11.820000 -163.890000 -7.030000 0.125000 477
479 3 12.710000 -163.390000 -7.030000 0.125000 478
480 3 13.570000 -162.900000 -7.030000 0.125000 479
481 3 13.970000 -161.550000 -7.030000 0.125000 480
482 3 14.340000 -160.180000 -7.030000 0.125000 481
483 3 14.740000 -158.830000 -7.030000 0.125000 482
484 3 15.600000 -158.330000 -7.030000 0.125000 483
485 3 15.990000 -156.980000 -7.030000 0.125000 484
486 3 16.860000 -156.490000 -7.030000 0.125000 485
487 3 17.740000 -155.990000 -7.030000 0.125000 486
488 3 70.080000 -155.350000 8.920000 0.125000 46
489 3 70.080000 -155.350000 7.940000 0.125000 488
490 3 69.690000 -156.700000 6.940000 0.125000 489
491 3 69.310000 -158.070000 5.940000 0.125000 490
492 3 68.440000 -158.550000 4.940000 0.125000 491
493 3 68.440000 -158.550000 3.950000 0.125000 492
494 3 68.050000 -159.920000 4.940000 0.125000 493
495 3 67.190000 -160.400000 4.940000 0.125000 494
496 3 66.800000 -161.770000 4.940000 0.125000 495
497 3 66.420000 -163.120000 5.940000 0.125000 496
498 3 65.550000 -163.610000 5.940000 0.125000 497
499 3 65.160000 -164.980000 5.940000 0.125000 498
500 3 64.770000 -166.330000 5.940000 0.125000 499
501 3 64.330000 -166.580000 5.940000 0.125000 500
502 3 63.890000 -166.830000 5.940000 0.125000 501
503 3 63.020000 -167.320000 5.940000 0.125000 502
504 3 61.660000 -166.930000 4.940000 0.125000 503
505 3 60.800000 -167.420000 4.940000 0.125000 504
506 3 59.910000 -167.900000 4.940000 0.125000 505
507 3 59.050000 -168.390000 4.940000 0.125000 506
508 3 57.690000 -168.020000 3.950000 0.125000 507
509 3 56.810000 -168.510000 3.950000 0.125000 508
510 3 55.450000 -168.110000 2.950000 0.125000 509
511 3 54.580000 -168.610000 2.950000 0.125000 510
512 3 53.700000 -169.100000 2.950000 0.125000 511
513 3 52.840000 -169.580000 2.950000 0.125000 512
514 3 51.960000 -170.080000 2.950000 0.125000 513
515 3 51.090000 -170.570000 2.950000 0.125000 514
516 3 50.210000 -171.050000 1.940000 0.125000 515
517 3 49.340000 -171.540000 1.940000 0.125000 516
518 3 48.480000 -172.020000 1.940000 0.125000 517
519 3 47.590000 -172.520000 1.940000 0.125000 518
520 3 46.730000 -172.990000 1.940000 0.125000 519
521 3 45.850000 -173.490000 1.940000 0.125000 520
522 3 44.990000 -173.980000 1.940000 0.125000 521
523 3 44.100000 -174.460000 1.940000 0.125000 522
524 3 43.240000 -174.950000 1.940000 0.125000 523
525 3 42.370000 -175.450000 1.940000 0.125000 524
526 3 41.010000 -175.050000 1.940000 0.125000 525
527 3 40.130000 -175.550000 1.940000 0.125000 526
528 3 39.260000 -176.040000 1.940000 0.125000 527
529 3 38.380000 -176.520000 1.940000 0.125000 528
530 3 37.520000 -177.020000 1.940000 0.125000 529
531 3 36.640000 -177.510000 1.940000 0.125000 530
532 3 35.770000 -177.990000 1.940000 0.125000 531
533 3 34.890000 -178.480000 1.940000 0.125000 532
534 3 34.020000 -178.960000 1.940000 0.125000 533
535 3 33.160000 -179.450000 1.940000 0.125000 534
536 3 31.790000 -179.080000 1.940000 0.125000 535
537 3 30.910000 -179.570000 1.940000 0.125000 536
538 3 30.040000 -180.050000 1.940000 0.125000 537
539 3 29.180000 -180.540000 1.940000 0.125000 538
540 3 28.310000 -181.020000 1.940000 0.125000 539
541 3 27.430000 -181.520000 1.940000 0.125000 540
542 3 26.560000 -182.010000 1.940000 0.125000 541
543 3 25.680000 -182.490000 1.940000 0.125000 542
544 3 24.810000 -182.990000 1.940000 0.125000 543
545 3 23.450000 -182.600000 1.940000 0.125000 544
546 3 22.570000 -183.080000 1.940000 0.125000 545
547 3 21.700000 -183.570000 1.940000 0.125000 546
548 3 20.840000 -184.050000 1.940000 0.125000 547
549 3 66.140000 -166.730000 6.940000 0.125000 501
550 3 67.000000 -166.240000 6.940000 0.125000 549
551 3 67.880000 -165.740000 6.940000 0.125000 550
552 3 68.750000 -165.260000 6.940000 0.125000 551
553 3 69.630000 -164.770000 6.940000 0.125000 552
554 3 70.500000 -164.290000 6.940000 0.125000 553
555 3 71.380000 -163.800000 6.940000 0.125000 554
556 3 72.720000 -164.180000 6.940000 0.125000 555
557 3 73.610000 -163.700000 6.940000 0.125000 556
558 3 74.490000 -163.200000 6.940000 0.125000 557
559 3 75.360000 -162.710000 6.940000 0.125000 558
560 3 76.220000 -162.230000 6.940000 0.125000 559
561 3 77.090000 -161.740000 6.940000 0.125000 560
562 3 77.970000 -161.240000 6.940000 0.125000 561
563 3 78.840000 -160.760000 6.940000 0.125000 562
564 3 79.720000 -160.270000 6.940000 0.125000 563
565 3 80.580000 -159.790000 6.940000 0.125000 564
566 3 81.470000 -159.300000 6.940000 0.125000 565
567 3 82.330000 -158.800000 6.940000 0.125000 566
568 3 82.720000 -157.450000 6.940000 0.125000 567
569 3 83.580000 -156.950000 6.940000 0.125000 568
570 3 83.970000 -155.600000 6.940000 0.125000 569
571 3 84.840000 -155.110000 6.940000 0.125000 570
572 3 70.250000 -149.520000 4.940000 0.125000 45
573 3 71.130000 -149.040000 4.940000 0.125000 572
574 3 72.000000 -148.550000 4.940000 0.125000 573
575 3 72.880000 -148.050000 4.940000 0.125000 574
576 3 73.750000 -147.570000 4.940000 0.125000 575
577 3 75.110000 -147.950000 4.940000 0.125000 576
578 3 75.970000 -147.460000 4.940000 0.125000 577
579 3 77.330000 -147.850000 4.940000 0.125000 578
580 3 78.220000 -147.360000 4.940000 0.125000 579
581 3 79.580000 -147.740000 5.940000 0.125000 580
582 3 80.440000 -147.260000 5.940000 0.125000 581
583 3 81.310000 -146.770000 5.940000 0.125000 582
584 3 82.190000 -146.270000 5.940000 0.125000 583
585 3 83.550000 -146.650000 5.940000 0.125000 584
586 3 84.420000 -146.170000 5.940000 0.125000 585
587 3 85.780000 -146.550000 6.940000 0.125000 586
588 3 87.140000 -146.930000 7.940000 0.125000 587
589 3 -93.750000 37.090000 -11.050000 0.125000 1
590 3 -93.380000 38.440000 -11.050000 0.125000 589
591 3 -92.990000 39.800000 -10.050000 0.125000 590
592 3 -92.610000 41.160000 -9.050000 0.125000 591
593 3 -92.220000 42.520000 -9.050000 0.125000 592
594 3 -91.830000 43.880000 -9.050000 0.125000 593
595 3 -91.450000 45.240000 -9.050000 0.125000 594
596 3 -91.060000 46.600000 -8.050000 0.125000 595
597 3 -91.550000 47.480000 -8.050000 0.125000 596
598 3 -91.170000 48.840000 -8.050000 0.125000 597
599 3 -90.780000 50.200000 -8.050000 0.125000 598
600 3 -89.910000 50.690000 -8.050000 0.125000 599
601 3 -89.530000 52.050000 -8.050000 0.125000 600
602 3 -89.140000 53.410000 -8.050000 0.125000 601
603 3 -88.270000 53.890000 -8.050000 0.125000 602
604 3 -87.890000 55.260000 -8.050000 0.125000 603
605 3 -87.500000 56.620000 -8.050000 0.125000 604
606 3 -87.110000 57.990000 -8.050000 0.125000 605
607 3 -86.250000 58.460000 -7.030000 0.125000 606
608 3 -85.860000 59.840000 -7.030000 0.125000 607
609 3 -85.470000 61.200000 -7.030000 0.125000 608
610 3 -85.090000 62.560000 -7.030000 0.125000 609
611 3 -84.220000 63.050000 -7.030000 0.125000 610
612 3 -83.830000 64.410000 -7.030000 0.125000 611
613 3 -83.450000 65.770000 -7.030000 0.125000 612
614 3 -83.080000 67.130000 -6.030000 0.125000 613
615 3 -82.690000 68.490000 -6.030000 0.125000 614
616 3 -82.300000 69.840000 -6.030000 0.125000 615
617 3 -81.420000 70.330000 -6.030000 0.125000 616
618 3 -81.030000 71.690000 -6.030000 0.125000 617
619 3 -80.170000 72.190000 -6.030000 0.125000 618
620 3 -79.780000 73.550000 -5.030000 0.125000 619
621 3 -79.390000 74.910000 -5.030000 0.125000 620
622 3 -78.530000 75.390000 -5.030000 0.125000 621
623 3 -78.140000 76.750000 -4.030000 0.125000 622
624 3 -77.750000 78.130000 -3.000000 0.125000 623
625 3 -76.890000 78.610000 -3.000000 0.125000 624
626 3 -76.500000 79.970000 -4.030000 0.125000 625
627 3 -76.110000 81.330000 -4.030000 0.125000 626
628 3 -75.250000 81.830000 -4.030000 0.125000 627
629 3 -74.860000 83.190000 -4.030000 0.125000 628
630 3 -74.470000 84.550000 -4.030000 0.125000 629
631 3 -74.090000 85.910000 -4.030000 0.125000 630
632 3 -73.720000 87.270000 -4.030000 0.125000 631
633 3 -72.830000 87.750000 -4.030000 0.125000 632
634 3 -71.970000 88.250000 -4.030000 0.125000 633
635 3 -71.090000 88.740000 -4.030000 0.125000 634
636 3 -70.720000 90.090000 -4.030000 0.125000 635
637 3 -70.330000 91.450000 -4.030000 0.125000 636
638 3 -69.940000 92.800000 -4.030000 0.125000 637
639 3 -69.550000 94.170000 -4.030000 0.125000 638
640 3 -69.170000 95.530000 -3.000000 0.125000 639
641 3 -68.300000 96.020000 -3.000000 0.125000 640
642 3 -67.920000 97.380000 -3.000000 0.125000 641
643 3 -67.530000 98.740000 -3.000000 0.125000 642
644 3 -67.140000 100.090000 -3.000000 0.125000 643
645 3 -66.280000 100.580000 -3.000000 0.125000 644
646 3 -65.390000 101.080000 -3.000000 0.125000 645
647 3 -65.020000 102.440000 -3.000000 0.125000 646
648 3 -64.140000 102.920000 -3.000000 0.125000 647
649 3 -63.270000 103.420000 -3.000000 0.125000 648
650 3 -62.880000 104.780000 -3.000000 0.125000 649
651 3 -62.510000 106.140000 -4.030000 0.125000 650
652 3 -62.120000 107.500000 -5.030000 0.125000 651
653 3 -61.240000 107.990000 -5.030000 0.125000 652
654 3 -59.940000 108.720000 -5.030000 0.125000 653
655 3 -59.510000 108.970000 -5.030000 0.125000 654
656 3 -58.630000 109.450000 -5.030000 0.125000 655
657 3 -58.240000 110.810000 -5.030000 0.125000 656
658 3 -57.380000 111.300000 -5.030000 0.125000 657
659 3 -56.510000 111.800000 -5.030000 0.125000 658
660 3 -55.630000 112.280000 -5.030000 0.125000 659
661 3 -54.760000 112.780000 -5.030000 0.125000 660
662 3 -53.880000 113.250000 -5.030000 0.125000 661
663 3 -53.020000 113.750000 -5.030000 0.125000 662
664 3 -52.130000 114.240000 -5.030000 0.125000 663
665 3 -50.770000 113.860000 -5.030000 0.125000 664
666 3 -49.410000 113.470000 -5.030000 0.125000 665
667 3 -48.550000 113.950000 -5.030000 0.125000 666
668 3 -47.670000 114.440000 -5.030000 0.125000 667
669 3 -46.800000 114.940000 -5.030000 0.125000 668
670 3 -46.410000 116.280000 -5.030000 0.125000 669
671 3 -45.550000 116.780000 -5.030000 0.125000 670
672 3 -45.140000 118.140000 -5.030000 0.125000 671
673 3 -44.770000 119.500000 -5.030000 0.125000 672
674 3 -43.890000 119.990000 -5.030000 0.125000 673
675 3 -43.510000 121.340000 -4.030000 0.125000 674
676 3 -42.630000 121.830000 -4.030000 0.125000 675
677 3 -42.260000 123.190000 -4.030000 0.125000 676
678 3 -41.880000 124.550000 -4.030000 0.125000 677
679 3 -40.990000 125.050000 -4.030000 0.125000 678
680 3 -40.620000 126.410000 -4.030000 0.125000 679
681 3 -39.740000 126.890000 -4.030000 0.125000 680
682 3 -39.350000 128.260000 -4.030000 0.125000 681
683 3 -38.980000 129.620000 -4.030000 0.125000 682
684 3 -38.100000 130.110000 -4.030000 0.125000 683
685 3 -37.230000 130.600000 -4.030000 0.125000 684
686 3 -36.840000 131.950000 -4.030000 0.125000 685
687 3 -36.460000 133.330000 -4.030000 0.125000 686
688 3 -35.590000 133.800000 -4.030000 0.125000 687
689 3 -35.200000 135.170000 -4.030000 0.125000 688
690 3 -34.340000 135.650000 -4.030000 0.125000 689
691 3 -33.460000 136.140000 -4.030000 0.125000 690
692 3 -32.590000 136.640000 -4.030000 0.125000 691
693 3 -32.200000 137.990000 -4.030000 0.125000 692
694 3 -31.340000 138.490000 -4.030000 0.125000 693
695 3 -30.470000 138.980000 -4.030000 0.125000 694
696 3 -29.590000 139.460000 -4.030000 0.125000 695
697 3 -28.720000 139.950000 -4.030000 0.125000 696
698 3 -27.840000 140.450000 -4.030000 0.125000 697
699 3 -26.970000 140.930000 -4.030000 0.125000 698
700 3 -26.090000 141.420000 -4.030000 0.125000 699
701 3 -25.220000 141.900000 -4.030000 0.125000 700
702 3 -24.340000 142.390000 -4.030000 0.125000 701
703 3 -23.470000 142.890000 -4.030000 0.125000 702
704 3 -22.590000 143.360000 -4.030000 0.125000 703
705 3 -21.720000 143.860000 -4.030000 0.125000 704
706 3 -20.860000 144.350000 -4.030000 0.125000 705
707 3 -19.990000 144.830000 -4.030000 0.125000 706
708 3 -19.110000 145.330000 -4.030000 0.125000 707
709 3 -18.720000 146.680000 -4.030000 0.125000 708
710 3 -17.860000 147.170000 -4.030000 0.125000 709
711 3 -17.470000 148.540000 -4.030000 0.125000 710
712 3 -17.090000 149.890000 -4.030000 0.125000 711
713 3 -16.700000 151.260000 -4.030000 0.125000 712
714 3 -16.310000 152.610000 -4.030000 0.125000 713
715 3 -15.930000 153.980000 -4.030000 0.125000 714
716 3 -15.070000 154.460000 -4.030000 0.125000 715
717 3 -14.670000 155.830000 -4.030000 0.125000 716
718 3 -13.810000 156.320000 -4.030000 0.125000 717
719 3 -13.420000 157.670000 -4.030000 0.125000 718
720 3 -12.560000 158.170000 -4.030000 0.125000 719
721 3 -12.160000 159.520000 -4.030000 0.125000 720
722 3 -11.790000 160.890000 -5.030000 0.125000 721
723 3 -12.850000 164.860000 -3.000000 0.125000 722
724 3 -11.990000 165.360000 -3.000000 0.125000 723
725 3 -14.220000 165.240000 -4.030000 0.125000 723
726 3 -15.570000 165.640000 -4.030000 0.125000 725
727 3 -16.930000 166.020000 -4.030000 0.125000 726
728 3 -18.310000 166.400000 -5.030000 0.125000 727
729 3 -19.660000 166.790000 -5.030000 0.125000 728
730 3 -20.540000 166.300000 -5.030000 0.125000 729
731 3 -21.410000 165.800000 -5.030000 0.125000 730
732 3 -22.770000 166.180000 -5.030000 0.125000 731
733 3 -23.650000 165.710000 -5.030000 0.125000 732
734 3 -24.520000 165.230000 -5.030000 0.125000 733
735 3 -25.380000 164.740000 -5.030000 0.125000 734
736 3 -26.750000 165.110000 -5.030000 0.125000 735
737 3 -27.150000 163.760000 -6.030000 0.125000 736
738 3 -28.500000 164.140000 -6.030000 0.125000 737
739 3 -29.860000 164.520000 -6.030000 0.125000 738
740 3 -31.220000 164.900000 -6.030000 0.125000 739
741 3 -32.580000 165.300000 -6.030000 0.125000 740
742 3 -33.940000 165.670000 -6.030000 0.125000 741
743 3 -35.300000 166.050000 -6.030000 0.125000 742
744 3 -36.660000 166.450000 -6.030000 0.125000 743
745 3 -38.020000 166.830000 -6.030000 0.125000 744
746 3 -39.380000 167.200000 -6.030000 0.125000 745
747 3 -40.740000 167.600000 -6.030000 0.125000 746
748 3 -42.100000 167.980000 -6.030000 0.125000 747
749 3 -42.590000 168.850000 -6.030000 0.125000 748
750 3 -43.090000 169.730000 -6.030000 0.125000 749
751 3 -44.450000 170.110000 -6.030000 0.125000 750
752 3 -45.810000 170.490000 -6.030000 0.125000 751
753 3 -47.160000 170.890000 -6.030000 0.125000 752
754 3 -48.520000 171.270000 -6.030000 0.125000 753
755 3 -49.020000 172.140000 -6.030000 0.125000 754
756 3 -49.510000 173.010000 -6.030000 0.125000 755
757 3 -50.870000 173.390000 -6.030000 0.125000 756
758 3 -51.350000 174.270000 -6.030000 0.125000 757
759 3 -51.840000 175.140000 -6.030000 0.125000 758
760 3 -53.200000 175.520000 -6.030000 0.125000 759
761 3 -53.700000 176.390000 -6.030000 0.125000 760
762 3 -55.060000 176.770000 -6.030000 0.125000 761
763 3 -55.550000 177.650000 -6.030000 0.125000 762
764 3 -56.910000 178.040000 -6.030000 0.125000 763
765 3 -58.270000 178.420000 -5.030000 0.125000 764
766 3 -59.630000 178.800000 -5.030000 0.125000 765
767 3 -60.990000 179.180000 -5.030000 0.125000 766
768 3 -13.830000 166.610000 12.920000 0.125000 723
769 3 -14.710000 166.120000 12.920000 0.125000 768
770 3 -15.080000 164.770000 12.920000 0.125000 769
771 3 -15.970000 164.270000 12.920000 0.125000 770
772 3 -16.360000 162.920000 12.920000 0.125000 771
773 3 -16.740000 161.550000 12.920000 0.125000 772
774 3 -17.130000 160.180000 12.920000 0.125000 773
775 3 -17.500000 158.830000 12.920000 0.125000 774
776 3 -18.380000 158.330000 12.920000 0.125000 775
777 3 -18.770000 156.980000 12.920000 0.125000 776
778 3 -19.150000 155.610000 12.920000 0.125000 777
779 3 -20.020000 155.120000 12.920000 0.125000 778
780 3 -20.900000 154.640000 12.920000 0.125000 779
781 3 -21.770000 154.140000 12.920000 0.125000 780
782 3 -22.150000 152.790000 12.920000 0.125000 781
783 3 -22.540000 151.420000 12.920000 0.125000 782
784 3 -22.910000 150.070000 12.920000 0.125000 783
785 3 -23.290000 148.700000 12.920000 0.125000 784
786 3 -23.680000 147.360000 12.920000 0.125000 785
787 3 -24.060000 145.990000 12.920000 0.125000 786
788 3 -9.450000 158.760000 -10.050000 0.125000 722
789 3 -8.960000 157.890000 -10.050000 0.125000 788
790 3 -8.470000 157.020000 -10.050000 0.125000 789
791 3 -8.850000 155.650000 -10.050000 0.125000 790
792 3 -8.370000 154.790000 -10.050000 0.125000 791
793 3 -7.870000 153.900000 -10.050000 0.125000 792
794 3 -7.390000 153.040000 -10.050000 0.125000 793
795 3 -6.900000 152.170000 -10.050000 0.125000 794
796 3 -6.400000 151.300000 -10.050000 0.125000 795
797 3 -5.910000 150.420000 -10.050000 0.125000 796
798 3 -5.430000 149.550000 -10.050000 0.125000 797
799 3 -5.820000 148.180000 -10.050000 0.125000 798
800 3 -5.320000 147.320000 -10.050000 0.125000 799
801 3 -5.700000 145.950000 -10.050000 0.125000 800
802 3 -5.220000 145.080000 -10.050000 0.125000 801
803 3 -4.740000 144.200000 -10.050000 0.125000 802
804 3 -4.240000 143.330000 -10.050000 0.125000 803
805 3 -4.620000 141.980000 -10.050000 0.125000 804
806 3 1.540000 143.150000 -5.030000 0.125000 805
807 3 1.920000 144.520000 -5.030000 0.125000 806
808 3 1.430000 145.390000 -5.030000 0.125000 807
809 3 1.820000 146.740000 -5.030000 0.125000 808
810 3 2.190000 148.110000 -5.030000 0.125000 809
811 3 1.710000 148.980000 -5.030000 0.125000 810
812 3 2.090000 150.350000 -5.030000 0.125000 811
813 3 1.610000 151.210000 -5.030000 0.125000 812
814 3 1.110000 152.080000 -5.030000 0.125000 813
815 3 2.960000 150.830000 -2.000000 0.125000 812
816 3 4.320000 150.460000 -2.000000 0.125000 815
817 3 5.690000 150.070000 -2.000000 0.125000 816
818 3 6.570000 150.550000 -2.000000 0.125000 817
819 3 7.440000 151.040000 -2.000000 0.125000 818
820 3 8.800000 150.650000 -2.000000 0.125000 819
821 3 9.660000 151.140000 -2.000000 0.125000 820
822 3 11.020000 150.770000 -2.000000 0.125000 821
823 3 11.900000 151.240000 -2.000000 0.125000 822
824 3 12.770000 151.740000 -2.000000 0.125000 823
825 3 14.140000 151.360000 -2.000000 0.125000 824
826 3 15.000000 151.850000 -2.000000 0.125000 825
827 3 16.360000 151.460000 -2.000000 0.125000 826
828 3 17.720000 151.080000 -2.000000 0.125000 827
829 3 19.090000 150.710000 -2.000000 0.125000 828
830 3 20.450000 150.300000 -2.000000 0.125000 829
831 3 21.810000 149.920000 -3.000000 0.125000 830
832 3 22.680000 150.420000 -3.000000 0.125000 831
833 3 23.560000 150.890000 -3.000000 0.125000 832
834 3 24.430000 151.390000 -3.000000 0.125000 833
835 3 25.310000 151.870000 -3.000000 0.125000 834
836 3 26.180000 152.360000 -3.000000 0.125000 835
837 3 27.040000 152.850000 -3.000000 0.125000 836
838 3 28.410000 152.460000 -4.030000 0.125000 837
839 3 29.770000 152.080000 -4.030000 0.125000 838
840 3 31.130000 151.700000 -4.030000 0.125000 839
841 3 32.490000 151.320000 -4.030000 0.125000 840
842 3 33.850000 150.920000 -4.030000 0.125000 841
843 3 35.210000 150.550000 -4.030000 0.125000 842
844 3 36.580000 150.170000 -4.030000 0.125000 843
845 3 37.450000 150.650000 -4.030000 0.125000 844
846 3 38.330000 151.140000 -4.030000 0.125000 845
847 3 39.200000 151.620000 -4.030000 0.125000 846
848 3 40.560000 151.240000 -5.030000 0.125000 847
849 3 41.910000 150.860000 -5.030000 0.125000 848
850 3 43.270000 150.480000 -5.030000 0.125000 849
851 3 44.630000 150.100000 -5.030000 0.125000 850
852 3 45.510000 150.580000 -5.030000 0.125000 851
853 3 46.880000 150.180000 -5.030000 0.125000 852
854 3 48.240000 149.800000 -5.030000 0.125000 853
855 3 49.590000 149.420000 -5.030000 0.125000 854
856 3 50.950000 149.040000 -5.030000 0.125000 855
857 3 52.310000 148.650000 -5.030000 0.125000 856
858 3 53.190000 149.140000 -5.030000 0.125000 857
859 3 0.180000 172.180000 1.940000 0.125000 858
860 3 1.060000 172.670000 1.940000 0.125000 859
861 3 2.420000 172.300000 2.950000 0.125000 860
862 3 3.780000 171.900000 3.950000 0.125000 861
863 3 5.140000 171.520000 3.950000 0.125000 862
864 3 6.490000 171.140000 3.950000 0.125000 863
865 3 7.860000 170.760000 3.950000 0.125000 864
866 3 9.220000 170.370000 3.950000 0.125000 865
867 3 10.090000 170.860000 3.950000 0.125000 866
868 3 10.970000 171.360000 3.950000 0.125000 867
869 3 11.830000 171.850000 3.950000 0.125000 868
870 3 12.710000 172.330000 3.950000 0.125000 869
871 3 13.580000 172.820000 4.940000 0.125000 870
872 3 14.950000 172.430000 4.940000 0.125000 871
873 3 15.820000 172.920000 4.940000 0.125000 872
874 3 17.180000 172.540000 4.940000 0.125000 873
875 3 18.540000 172.150000 4.940000 0.125000 874
876 3 19.900000 171.770000 4.940000 0.125000 875
877 3 20.380000 170.900000 4.940000 0.125000 876
878 3 20.880000 170.020000 4.940000 0.125000 877
879 3 22.240000 169.640000 4.940000 0.125000 878
880 3 23.590000 169.260000 4.940000 0.125000 879
881 3 24.950000 168.860000 4.940000 0.125000 880
882 3 26.320000 168.490000 4.940000 0.125000 881
883 3 27.680000 168.100000 5.940000 0.125000 882
884 3 29.040000 167.710000 6.940000 0.125000 883
885 3 29.540000 166.850000 6.940000 0.125000 884
886 3 30.900000 166.450000 7.940000 0.125000 885
887 3 31.380000 165.580000 7.940000 0.125000 886
888 3 32.740000 165.200000 7.940000 0.125000 887
889 3 33.240000 164.330000 7.940000 0.125000 888
890 3 34.590000 163.950000 7.940000 0.125000 889
891 3 35.080000 163.080000 7.940000 0.125000 890
892 3 36.440000 162.700000 7.940000 0.125000 891
893 3 36.920000 161.820000 7.940000 0.125000 892
894 3 38.280000 161.430000 7.940000 0.125000 893
895 3 39.640000 161.050000 7.940000 0.125000 894
896 3 41.010000 160.670000 7.940000 0.125000 895
897 3 42.370000 160.290000 7.940000 0.125000 896
898 3 43.730000 159.900000 8.920000 0.125000 897
899 3 44.600000 160.390000 8.920000 0.125000 898
900 3 45.480000 160.870000 8.920000 0.125000 899
901 3 46.840000 160.490000 8.920000 0.125000 900
902 3 48.200000 160.110000 8.920000 0.125000 901
903 3 49.560000 159.710000 8.920000 0.125000 902
904 3 50.910000 159.330000 9.920000 0.125000 903
905 3 52.270000 158.950000 10.920000 0.125000 904
906 3 52.770000 158.080000 10.920000 0.125000 905
907 3 53.260000 157.200000 10.920000 0.125000 906
908 3 53.740000 156.330000 10.920000 0.125000 907
909 3 55.100000 155.950000 10.920000 0.125000 908
910 3 56.460000 155.570000 10.920000 0.125000 909
911 3 57.830000 155.180000 10.920000 0.125000 910
912 3 58.310000 154.320000 10.920000 0.125000 911
913 3 58.810000 153.430000 10.920000 0.125000 912
914 3 60.160000 153.050000 10.920000 0.125000 913
915 3 61.520000 152.670000 10.920000 0.125000 914
916 3 62.880000 152.290000 10.920000 0.125000 915
917 3 64.250000 151.900000 10.920000 0.125000 916
918 3 64.740000 151.040000 10.920000 0.125000 917
919 3 66.110000 150.640000 10.920000 0.125000 918
920 3 67.470000 150.270000 10.920000 0.125000 919
921 3 68.830000 149.890000 10.920000 0.125000 920
922 3 70.190000 149.490000 10.920000 0.125000 921
923 3 70.670000 148.610000 10.920000 0.125000 922
924 3 72.030000 148.240000 10.920000 0.125000 923
925 3 72.530000 147.360000 10.920000 0.125000 924
926 3 73.020000 146.490000 10.920000 0.125000 925
927 3 74.380000 146.110000 9.920000 0.125000 926
928 3 0.940000 174.900000 5.940000 0.125000 861
929 3 0.450000 175.790000 5.940000 0.125000 928
930 3 0.000000 176.670000 5.940000 0.125000 929
931 3 -0.460000 177.530000 5.940000 0.125000 930
932 3 -0.090000 178.880000 6.940000 0.125000 931
933 3 -0.570000 179.760000 6.940000 0.125000 932
934 3 -1.070000 180.630000 6.940000 0.125000 933
935 3 -1.560000 181.510000 6.940000 0.125000 934
936 3 -2.050000 182.380000 6.940000 0.125000 935
937 3 -1.650000 183.730000 7.940000 0.125000 936
938 3 -2.150000 184.610000 8.920000 0.125000 937
939 3 -2.630000 185.490000 9.920000 0.125000 938
940 3 -3.130000 186.360000 9.920000 0.125000 939
941 3 -3.610000 187.240000 9.920000 0.125000 940
942 3 -4.100000 188.110000 9.920000 0.125000 941
943 3 -3.710000 189.480000 10.920000 0.125000 942
944 3 -4.190000 190.350000 10.920000 0.125000 943
945 3 -3.820000 191.700000 11.920000 0.125000 944
946 3 -3.420000 193.070000 12.920000 0.125000 945
947 3 -3.050000 194.420000 12.920000 0.125000 946
948 3 0.840000 177.140000 5.940000 0.125000 929
949 3 1.220000 178.510000 5.940000 0.125000 948
950 3 1.610000 179.860000 5.940000 0.125000 949
951 3 2.490000 180.360000 5.940000 0.125000 950
952 3 3.360000 180.850000 5.940000 0.125000 951
953 3 4.230000 181.330000 5.940000 0.125000 952
954 3 4.610000 182.710000 5.940000 0.125000 953
955 3 4.990000 184.050000 5.940000 0.125000 954
956 3 5.860000 184.550000 5.940000 0.125000 955
957 3 6.740000 185.040000 5.940000 0.125000 956
958 3 7.610000 185.520000 5.940000 0.125000 957
959 3 8.490000 186.010000 5.940000 0.125000 958
960 3 8.910000 186.260000 5.940000 0.125000 959
961 3 10.230000 186.990000 5.940000 0.125000 960
962 3 10.630000 188.350000 5.940000 0.125000 961
963 3 11.000000 189.710000 6.940000 0.125000 962
964 3 11.390000 191.080000 6.940000 0.125000 963
965 3 11.770000 192.430000 6.940000 0.125000 964
966 3 12.650000 192.920000 6.940000 0.125000 965
967 3 13.510000 193.400000 6.940000 0.125000 966
968 3 14.390000 193.890000 6.940000 0.125000 967
969 3 15.260000 194.390000 6.940000 0.125000 968
970 3 16.130000 194.870000 6.940000 0.125000 969
971 3 17.000000 195.360000 6.940000 0.125000 970
972 3 17.400000 196.730000 6.940000 0.125000 971
973 3 18.270000 197.210000 6.940000 0.125000 972
974 3 18.650000 198.580000 6.940000 0.125000 973
975 3 19.520000 199.070000 6.940000 0.125000 974
976 3 19.910000 200.420000 6.940000 0.125000 975
977 3 20.290000 201.790000 7.940000 0.125000 976
978 3 21.160000 202.270000 7.940000 0.125000 977
979 3 21.540000 203.640000 7.940000 0.125000 978
980 3 21.930000 204.990000 7.940000 0.125000 979
981 3 22.790000 205.490000 7.940000 0.125000 980
982 3 23.180000 206.850000 7.940000 0.125000 981
983 3 24.060000 207.330000 7.940000 0.125000 982
984 3 24.930000 207.820000 7.940000 0.125000 983
985 3 25.790000 208.300000 7.940000 0.125000 984
986 3 26.680000 208.800000 7.940000 0.125000 985
987 3 27.060000 210.150000 7.940000 0.125000 986
988 3 27.930000 210.640000 7.940000 0.125000 987
989 3 28.320000 212.010000 8.920000 0.125000 988
990 3 28.700000 213.360000 8.920000 0.125000 989
991 3 29.090000 214.730000 8.920000 0.125000 990
992 3 29.970000 215.210000 8.920000 0.125000 991
993 3 30.840000 215.700000 8.920000 0.125000 992
994 3 31.700000 216.200000 8.920000 0.125000 993
995 3 32.580000 216.680000 8.920000 0.125000 994
996 3 33.450000 217.170000 8.920000 0.125000 995
997 3 34.330000 217.650000 8.920000 0.125000 996
998 3 35.200000 218.140000 8.920000 0.125000 997
999 3 36.060000 218.640000 8.920000 0.125000 998
1000 3 36.950000 219.120000 8.920000 0.125000 999
1001 3 37.810000 219.610000 8.920000 0.125000 1000
1002 3 38.690000 220.110000 8.920000 0.125000 1001
1003 3 39.060000 221.460000 8.920000 0.125000 1002
1004 3 39.450000 222.830000 8.920000 0.125000 1003
1005 3 40.330000 223.320000 8.920000 0.125000 1004
1006 3 41.200000 223.800000 8.920000 0.125000 1005
1007 3 42.060000 224.300000 8.920000 0.125000 1006
1008 3 42.950000 224.790000 9.920000 0.125000 1007
1009 3 11.120000 187.480000 5.940000 0.125000 961
1010 3 12.470000 187.100000 5.940000 0.125000 1009
1011 3 13.340000 187.580000 5.940000 0.125000 1010
1012 3 14.700000 187.210000 5.940000 0.125000 1011
1013 3 15.570000 187.680000 5.940000 0.125000 1012
1014 3 16.450000 188.170000 5.940000 0.125000 1013
1015 3 17.320000 188.670000 5.940000 0.125000 1014
1016 3 18.680000 188.290000 5.940000 0.125000 1015
1017 3 19.560000 188.770000 5.940000 0.125000 1016
1018 3 20.430000 189.260000 5.940000 0.125000 1017
1019 3 21.310000 189.740000 5.940000 0.125000 1018
1020 3 22.660000 189.360000 5.940000 0.125000 1019
1021 3 24.020000 188.960000 5.940000 0.125000 1020
1022 3 25.380000 188.580000 5.940000 0.125000 1021
1023 3 26.750000 188.200000 5.940000 0.125000 1022
1024 3 27.610000 188.700000 5.940000 0.125000 1023
1025 3 28.500000 189.170000 5.940000 0.125000 1024
1026 3 29.860000 188.800000 6.940000 0.125000 1025
1027 3 31.220000 188.420000 6.940000 0.125000 1026
1028 3 32.090000 188.900000 6.940000 0.125000 1027
1029 3 33.450000 188.520000 6.940000 0.125000 1028
1030 3 34.310000 189.010000 6.940000 0.125000 1029
1031 3 35.690000 188.620000 6.940000 0.125000 1030
1032 3 37.050000 188.240000 6.940000 0.125000 1031
1033 3 37.910000 188.730000 6.940000 0.125000 1032
1034 3 38.780000 189.210000 6.940000 0.125000 1033
1035 3 40.140000 188.830000 6.940000 0.125000 1034
1036 3 41.020000 189.330000 6.940000 0.125000 1035
1037 3 41.890000 189.820000 6.940000 0.125000 1036
1038 3 42.770000 190.300000 6.940000 0.125000 1037
1039 3 43.630000 190.790000 6.940000 0.125000 1038
1040 3 44.510000 191.270000 6.940000 0.125000 1039
1041 3 45.880000 190.890000 6.940000 0.125000 1040
1042 3 47.240000 190.490000 6.940000 0.125000 1041
1043 3 48.590000 190.110000 7.940000 0.125000 1042
1044 3 49.460000 190.610000 7.940000 0.125000 1043
1045 3 50.340000 191.100000 7.940000 0.125000 1044
1046 3 51.210000 191.580000 7.940000 0.125000 1045
1047 3 52.580000 191.200000 7.940000 0.125000 1046
1048 3 53.450000 191.680000 7.940000 0.125000 1047
1049 3 54.810000 191.300000 7.940000 0.125000 1048
1050 3 55.670000 191.800000 7.940000 0.125000 1049
1051 3 57.030000 191.400000 8.920000 0.125000 1050
1052 3 57.910000 191.890000 8.920000 0.125000 1051
1053 3 58.780000 192.390000 8.920000 0.125000 1052
1054 3 59.660000 192.870000 8.920000 0.125000 1053
1055 3 60.520000 193.360000 8.920000 0.125000 1054
1056 3 61.410000 193.860000 8.920000 0.125000 1055
1057 3 62.270000 194.350000 8.920000 0.125000 1056
1058 3 63.140000 194.830000 8.920000 0.125000 1057
1059 3 64.020000 195.320000 8.920000 0.125000 1058
1060 3 65.380000 194.930000 8.920000 0.125000 1059
1061 3 66.250000 195.420000 8.920000 0.125000 1060
1062 3 67.130000 195.920000 8.920000 0.125000 1061
1063 3 68.490000 195.520000 8.920000 0.125000 1062
1064 3 69.840000 195.140000 8.920000 0.125000 1063
1065 3 70.720000 195.620000 8.920000 0.125000 1064
1066 3 71.590000 196.110000 8.920000 0.125000 1065
1067 3 72.470000 196.610000 8.920000 0.125000 1066
1068 3 73.330000 197.100000 8.920000 0.125000 1067
1069 3 74.200000 197.580000 8.920000 0.125000 1068
1070 3 75.080000 198.070000 8.920000 0.125000 1069
1071 3 75.950000 198.550000 8.920000 0.125000 1070
1072 3 77.310000 198.170000 8.920000 0.125000 1071
1073 3 78.670000 197.800000 8.920000 0.125000 1072
1074 3 80.030000 197.400000 8.920000 0.125000 1073
1075 3 81.390000 197.020000 8.920000 0.125000 1074
1076 3 82.750000 196.640000 8.920000 0.125000 1075
1077 3 84.130000 196.260000 8.920000 0.125000 1076
1078 3 85.490000 195.870000 8.920000 0.125000 1077
1079 3 86.360000 196.360000 8.920000 0.125000 1078
1080 3 87.220000 196.850000 8.920000 0.125000 1079
1081 3 88.090000 197.330000 8.920000 0.125000 1080
1082 3 88.970000 197.830000 8.920000 0.125000 1081
1083 3 9.350000 186.490000 5.940000 0.125000 960
1084 3 2.030000 142.270000 -5.030000 0.125000 806
1085 3 1.640000 140.920000 -5.030000 0.125000 1084
1086 3 2.130000 140.050000 -5.030000 0.125000 1085
1087 3 1.740000 138.680000 -4.030000 0.125000 1086
1088 3 2.230000 137.820000 -4.030000 0.125000 1087
1089 3 2.710000 136.930000 -4.030000 0.125000 1088
1090 3 3.210000 136.070000 -4.030000 0.125000 1089
1091 3 3.690000 135.210000 -4.030000 0.125000 1090
1092 3 3.300000 133.830000 -3.000000 0.125000 1091
1093 3 2.920000 132.480000 -2.000000 0.125000 1092
1094 3 3.420000 131.600000 -2.000000 0.125000 1093
1095 3 3.030000 130.240000 -1.010000 0.125000 1094
1096 3 2.650000 128.870000 -0.050000 0.125000 1095
1097 3 3.130000 128.010000 -0.050000 0.125000 1096
1098 3 -60.380000 108.470000 -5.030000 0.125000 654
1099 3 -62.990000 107.020000 -5.030000 0.125000 652
1100 3 -64.360000 107.390000 -5.030000 0.125000 1099
1101 3 -65.220000 106.910000 -5.030000 0.125000 1100
1102 3 -66.090000 106.420000 -5.030000 0.125000 1101
1103 3 -66.970000 105.920000 -5.030000 0.125000 1102
1104 3 -67.840000 105.440000 -5.030000 0.125000 1103
1105 3 -69.200000 105.830000 -5.030000 0.125000 1104
1106 3 -70.560000 106.220000 -4.030000 0.125000 1105
1107 3 -71.920000 106.610000 -4.030000 0.125000 1106
1108 3 -72.420000 107.470000 -4.030000 0.125000 1107
1109 3 -73.780000 107.860000 -4.030000 0.125000 1108
1110 3 -74.270000 108.720000 -4.030000 0.125000 1109
1111 3 -75.630000 109.110000 -4.030000 0.125000 1110
1112 3 -76.110000 109.990000 -4.030000 0.125000 1111
1113 3 -77.470000 110.360000 -4.030000 0.125000 1112
1114 3 -77.970000 111.250000 -4.030000 0.125000 1113
1115 3 -79.330000 111.630000 -4.030000 0.125000 1114
1116 3 -79.810000 112.500000 -4.030000 0.125000 1115
1117 3 -80.300000 113.360000 -4.030000 0.125000 1116
1118 3 -80.800000 114.250000 -4.030000 0.125000 1117
1119 3 -81.280000 115.110000 -4.030000 0.125000 1118
1120 3 -82.640000 115.500000 -4.030000 0.125000 1119
1121 3 -83.140000 116.360000 -4.030000 0.125000 1120
1122 3 -84.500000 116.750000 -4.030000 0.125000 1121
1123 3 -85.840000 117.140000 -4.030000 0.125000 1122
1124 3 -87.200000 117.530000 -4.030000 0.125000 1123
1125 3 -87.690000 118.390000 -4.030000 0.125000 1124
1126 3 -88.190000 119.270000 -4.030000 0.125000 1125
1127 3 -88.670000 120.140000 -4.030000 0.125000 1126
1128 3 -90.030000 120.530000 -5.030000 0.125000 1127
1129 3 -91.390000 120.910000 -5.030000 0.125000 1128
1130 3 -92.750000 121.280000 -5.030000 0.125000 1129
1131 3 -94.110000 121.690000 -5.030000 0.125000 1130
1132 3 -95.470000 122.060000 -5.030000 0.125000 1131
1133 3 -96.830000 122.440000 -5.030000 0.125000 1132
1134 3 -97.330000 123.330000 -5.030000 0.125000 1133
1135 3 -97.810000 124.190000 -5.030000 0.125000 1134
1136 3 -98.690000 124.440000 -5.030000 0.125000 1135
1137 3 -100.530000 124.970000 -6.030000 0.125000 1136
1138 3 -101.890000 125.340000 -6.030000 0.125000 1137
1139 3 -103.250000 125.720000 -6.030000 0.125000 1138
1140 3 -104.140000 125.250000 -6.030000 0.125000 1139
1141 3 -105.000000 124.750000 -6.030000 0.125000 1140
1142 3 -106.360000 125.140000 -6.030000 0.125000 1141
1143 3 -107.720000 125.520000 -6.030000 0.125000 1142
1144 3 -109.080000 125.910000 -6.030000 0.125000 1143
1145 3 -109.580000 126.780000 -6.030000 0.125000 1144
1146 3 -110.060000 127.640000 -6.030000 0.125000 1145
1147 3 -110.550000 128.520000 -6.030000 0.125000 1146
1148 3 -111.050000 129.390000 -6.030000 0.125000 1147
1149 3 -111.530000 130.270000 -6.030000 0.125000 1148
1150 3 -112.030000 131.140000 -6.030000 0.125000 1149
1151 3 -112.500000 132.010000 -6.030000 0.125000 1150
1152 3 -113.000000 132.890000 -6.030000 0.125000 1151
1153 3 -113.490000 133.760000 -6.030000 0.125000 1152
1154 3 -113.970000 134.620000 -6.030000 0.125000 1153
1155 3 -114.470000 135.490000 -6.030000 0.125000 1154
1156 3 -114.950000 136.370000 -6.030000 0.125000 1155
1157 3 -115.440000 137.240000 -6.030000 0.125000 1156
1158 3 -115.940000 138.110000 -6.030000 0.125000 1157
1159 3 -117.300000 138.510000 -6.030000 0.125000 1158
1160 3 -117.780000 139.390000 -6.030000 0.125000 1159
1161 3 -119.140000 139.770000 -6.030000 0.125000 1160
1162 3 -120.500000 140.140000 -6.030000 0.125000 1161
1163 3 -120.990000 141.020000 -6.030000 0.125000 1162
1164 3 -121.470000 141.890000 -6.030000 0.125000 1163
1165 3 -122.830000 142.270000 -6.030000 0.125000 1164
1166 3 -123.330000 143.150000 -6.030000 0.125000 1165
1167 3 -124.690000 143.540000 -6.030000 0.125000 1166
1168 3 -126.050000 143.920000 -6.030000 0.125000 1167
1169 3 -126.530000 144.790000 -6.030000 0.125000 1168
1170 3 -127.030000 145.670000 -6.030000 0.125000 1169
1171 3 -127.500000 146.540000 -6.030000 0.125000 1170
1172 3 -127.990000 147.400000 -6.030000 0.125000 1171
1173 3 -128.490000 148.270000 -6.030000 0.125000 1172
1174 3 -128.980000 149.150000 -6.030000 0.125000 1173
1175 3 -129.460000 150.020000 -6.030000 0.125000 1174
1176 3 -129.950000 150.890000 -6.030000 0.125000 1175
1177 3 -130.450000 151.770000 -6.030000 0.125000 1176
1178 3 -130.930000 152.640000 -6.030000 0.125000 1177
1179 3 -132.300000 153.020000 -6.030000 0.125000 1178
1180 3 -133.650000 153.400000 -6.030000 0.125000 1179
1181 3 -135.020000 153.800000 -6.030000 0.125000 1180
1182 3 -136.370000 154.170000 -6.030000 0.125000 1181
1183 3 -136.860000 155.050000 -6.030000 0.125000 1182
1184 3 -138.230000 155.430000 -7.030000 0.125000 1183
1185 3 -99.170000 124.580000 -5.030000 0.125000 1136
1186 3 -100.530000 124.970000 -5.030000 0.125000 1185
1187 3 -101.890000 125.340000 -4.030000 0.125000 1186
1188 3 -102.780000 124.860000 -4.030000 0.125000 1187
1189 3 -103.640000 124.360000 -4.030000 0.125000 1188
1190 3 -104.520000 123.880000 -4.030000 0.125000 1189
1191 3 -105.390000 123.390000 -4.030000 0.125000 1190
1192 3 -106.270000 122.910000 -3.000000 0.125000 1191
1193 3 -107.140000 122.420000 -3.000000 0.125000 1192
1194 3 -108.000000 121.920000 -3.000000 0.125000 1193
1195 3 -108.880000 121.440000 -3.000000 0.125000 1194
1196 3 -109.750000 120.940000 -2.000000 0.125000 1195
1197 3 -110.630000 120.450000 -2.000000 0.125000 1196
1198 3 -111.000000 119.090000 -1.010000 0.125000 1197
1199 3 -111.880000 118.610000 -1.010000 0.125000 1198
1200 3 -112.750000 118.110000 -1.010000 0.125000 1199
1201 3 -113.140000 116.750000 -1.010000 0.125000 1200
1202 3 -114.020000 116.270000 -1.010000 0.125000 1201
1203 3 -114.890000 115.780000 -1.010000 0.125000 1202
1204 3 -115.280000 114.420000 -0.050000 0.125000 1203
1205 3 -116.140000 113.940000 0.930000 0.125000 1204
1206 3 -117.020000 113.450000 1.940000 0.125000 1205
1207 3 -117.890000 112.970000 1.940000 0.125000 1206
1208 3 -118.770000 112.470000 2.950000 0.125000 1207
1209 3 -119.640000 111.990000 2.950000 0.125000 1208
1210 3 -120.500000 111.500000 2.950000 0.125000 1209
1211 3 -121.390000 111.000000 2.950000 0.125000 1210
1212 3 -122.250000 110.520000 2.950000 0.125000 1211
1213 3 -122.640000 109.160000 2.950000 0.125000 1212
1214 3 -123.500000 108.670000 2.950000 0.125000 1213
1215 3 -123.890000 107.300000 2.950000 0.125000 1214
1216 3 -124.770000 106.810000 2.950000 0.125000 1215
1217 3 -125.640000 106.330000 2.950000 0.125000 1216
1218 3 -126.500000 105.840000 2.950000 0.125000 1217
1219 3 -127.390000 105.360000 2.950000 0.125000 1218
1220 3 -128.260000 104.860000 2.950000 0.125000 1219
1221 3 -129.120000 104.380000 2.950000 0.125000 1220
1222 3 -129.990000 103.890000 2.950000 0.125000 1221
1223 3 -130.870000 103.390000 2.950000 0.125000 1222
1224 1 131.650000 73.670000 0.000000 150.900000 1
1225 1 -131.650000 -73.670000 0.000000 150.900000 1
```
