## Supplementary material for "Automated Proofreading of Digitally Reconstructed Neural Morphology Enhances Accuracy, Scalability, and Standardization": Standardization and accuracy results: Elizaveta_Mangutov_NTGfemale3_Amygdala_Slide1_Neuron1.CNG.longfixed.connected.swc

```
1 1 0.000000 0.000000 0.000000 12.172400 -1
2 1 -9.010000 -8.120000 0.000000 12.172400 1
3 1 9.010000 8.120000 0.000000 12.172400 1
4 3 1.250000 -12.080000 -0.330000 0.125000 1
5 3 1.320000 -10.670000 -0.330000 0.125000 4
6 3 2.050000 -10.000000 -0.330000 0.125000 5
7 3 2.800000 -9.330000 -0.330000 0.125000 6
8 3 3.550000 -8.660000 -0.330000 0.125000 7
9 3 4.280000 -7.990000 -0.330000 0.125000 8
10 3 4.360000 -6.570000 -0.330000 0.125000 9
11 3 4.440000 -5.160000 -0.330000 0.125000 10
12 3 4.500000 -3.760000 0.670000 0.125000 11
13 3 5.240000 -3.090000 0.670000 0.125000 12
14 3 5.320000 -1.670000 1.620000 0.125000 13
15 3 5.390000 -0.270000 1.620000 0.125000 14
16 3 6.150000 0.350000 1.620000 0.125000 15
17 3 6.890000 1.030000 1.620000 0.125000 16
18 3 7.640000 1.690000 1.620000 0.125000 17
19 3 8.380000 2.360000 1.620000 0.125000 18
20 3 9.120000 3.030000 1.620000 0.125000 19
21 3 9.850000 3.710000 1.620000 0.125000 20
22 3 9.930000 5.110000 2.660000 0.125000 21
23 3 10.670000 5.780000 2.660000 0.125000 22
24 3 11.410000 6.450000 2.660000 0.125000 23
25 3 12.160000 7.120000 2.660000 0.125000 24
26 3 12.900000 7.790000 2.660000 0.125000 25
27 3 13.650000 8.470000 2.660000 0.125000 26
28 3 14.390000 9.140000 2.660000 0.125000 27
29 3 15.140000 9.810000 2.660000 0.125000 28
30 3 15.880000 10.480000 2.660000 0.125000 29
31 3 16.610000 11.150000 2.660000 0.125000 30
32 3 17.360000 11.820000 2.660000 0.125000 31
33 3 18.110000 12.490000 3.660000 0.125000 32
34 3 18.840000 13.150000 3.660000 0.125000 33
35 3 18.910000 14.570000 4.650000 0.125000 34
36 3 19.660000 15.240000 4.650000 0.125000 35
37 3 20.410000 15.900000 4.650000 0.125000 36
38 3 21.150000 16.570000 4.650000 0.125000 37
39 3 21.880000 17.250000 4.650000 0.125000 38
40 3 22.630000 17.910000 4.650000 0.125000 39
41 3 23.380000 18.590000 4.650000 0.125000 40
42 3 24.110000 19.250000 4.650000 0.125000 41
43 3 25.520000 19.180000 5.650000 0.125000 42
44 3 26.270000 19.860000 5.650000 0.125000 43
45 3 27.020000 20.520000 5.650000 0.125000 44
46 3 27.750000 21.180000 5.650000 0.125000 45
47 3 28.500000 21.860000 5.650000 0.125000 46
48 3 28.570000 23.270000 5.650000 0.125000 47
49 3 28.650000 24.680000 5.650000 0.125000 48
50 3 28.720000 26.090000 5.650000 0.125000 49
51 3 28.790000 27.500000 4.650000 0.125000 50
52 3 28.860000 28.930000 3.660000 0.125000 51
53 3 28.930000 30.340000 3.660000 0.125000 52
54 3 29.020000 31.750000 3.660000 0.125000 53
55 3 29.090000 33.160000 3.660000 0.125000 54
56 3 29.160000 34.580000 3.660000 0.125000 55
57 3 29.240000 35.990000 2.660000 0.125000 56
58 3 28.560000 36.730000 1.620000 0.125000 57
59 3 27.900000 37.460000 1.620000 0.125000 58
60 3 27.970000 38.880000 0.670000 0.125000 59
61 3 28.040000 40.300000 0.670000 0.125000 60
62 3 27.360000 41.030000 0.670000 0.125000 61
63 3 26.700000 41.770000 0.670000 0.125000 62
64 3 26.770000 43.200000 0.670000 0.125000 63
65 3 26.110000 43.940000 0.670000 0.125000 64
66 3 25.430000 44.670000 0.670000 0.125000 65
67 3 24.770000 45.410000 0.670000 0.125000 66
68 3 24.090000 46.160000 0.670000 0.125000 67
69 3 24.160000 47.580000 0.670000 0.125000 68
70 3 24.250000 48.990000 0.670000 0.125000 69
71 3 24.310000 50.390000 0.670000 0.125000 70
72 3 23.650000 51.140000 0.670000 0.125000 71
73 3 23.720000 52.560000 0.670000 0.125000 72
74 3 23.040000 53.300000 0.670000 0.125000 73
75 3 22.380000 54.030000 0.670000 0.125000 74
76 3 21.700000 54.780000 0.670000 0.125000 75
77 3 21.040000 55.520000 0.670000 0.125000 76
78 3 20.360000 56.270000 0.670000 0.125000 77
79 3 19.700000 57.010000 0.670000 0.125000 78
80 3 19.020000 57.760000 0.670000 0.125000 79
81 3 18.360000 58.490000 0.670000 0.125000 80
82 3 16.950000 58.560000 -0.330000 0.125000 81
83 3 16.270000 59.310000 -0.330000 0.125000 82
84 3 14.870000 59.380000 -1.330000 0.125000 83
85 3 13.460000 59.450000 -2.290000 0.125000 84
86 3 12.790000 60.200000 -2.290000 0.125000 85
87 3 12.120000 60.950000 -2.290000 0.125000 86
88 3 11.450000 61.690000 -2.290000 0.125000 87
89 3 10.770000 62.420000 -2.290000 0.125000 88
90 3 10.100000 63.170000 -2.290000 0.125000 89
91 3 9.430000 63.910000 -2.290000 0.125000 90
92 3 8.760000 64.660000 -2.290000 0.125000 91
93 3 8.830000 66.060000 -3.290000 0.125000 92
94 3 8.160000 66.810000 -3.290000 0.125000 93
95 3 8.240000 68.220000 -3.290000 0.125000 94
96 3 7.900000 68.590000 -3.290000 0.125000 95
97 3 6.900000 69.700000 -3.290000 0.125000 96
98 3 6.240000 70.450000 -3.290000 0.125000 97
99 3 5.570000 71.190000 -3.290000 0.125000 98
100 3 5.640000 72.610000 -3.290000 0.125000 99
101 3 4.970000 73.340000 -3.290000 0.125000 100
102 3 5.020000 74.360000 -4.030000 0.125000 101
103 3 5.110000 76.170000 -4.320000 0.125000 102
104 3 4.440000 76.920000 -4.320000 0.125000 103
105 3 3.780000 77.660000 -4.320000 0.125000 104
106 3 3.110000 78.410000 -4.320000 0.125000 105
107 3 2.440000 79.140000 -4.320000 0.125000 106
108 3 1.770000 79.890000 -4.320000 0.125000 107
109 3 1.100000 80.640000 -4.320000 0.125000 108
110 3 0.430000 81.380000 -4.320000 0.125000 109
111 3 -0.190000 82.130000 -4.320000 0.125000 110
112 3 -0.120000 83.530000 -5.320000 0.125000 111
113 3 -0.040000 84.950000 -5.320000 0.125000 112
114 3 0.000000 86.360000 -6.320000 0.125000 113
115 3 0.710000 87.030000 -6.320000 0.125000 114
116 3 1.460000 87.690000 -6.320000 0.125000 115
117 3 1.540000 89.110000 -7.320000 0.125000 116
118 3 1.610000 90.520000 -7.320000 0.125000 117
119 3 1.680000 91.920000 -8.310000 0.125000 118
120 3 1.760000 93.340000 -9.310000 0.125000 119
121 3 1.830000 94.750000 -9.310000 0.125000 120
122 3 1.900000 96.170000 -10.310000 0.125000 121
123 3 1.970000 97.580000 -11.310000 0.125000 122
124 3 1.310000 98.330000 -11.310000 0.125000 123
125 3 1.370000 99.740000 -12.310000 0.125000 124
126 3 0.700000 100.470000 -12.310000 0.125000 125
127 3 0.040000 101.230000 -12.310000 0.125000 126
128 3 0.120000 102.630000 -12.310000 0.125000 127
129 3 0.190000 104.040000 -12.310000 0.125000 128
130 3 0.260000 105.440000 -12.310000 0.125000 129
131 3 0.330000 106.860000 -12.310000 0.125000 130
132 3 0.400000 108.270000 -12.310000 0.125000 131
133 3 0.470000 109.680000 -12.310000 0.125000 132
134 3 0.550000 111.110000 -11.310000 0.125000 133
135 3 1.300000 111.780000 -11.310000 0.125000 134
136 3 1.360000 113.190000 -10.310000 0.125000 135
137 3 2.110000 113.860000 -10.310000 0.125000 136
138 3 2.190000 115.270000 -10.310000 0.125000 137
139 3 2.260000 116.690000 -10.310000 0.125000 138
140 3 2.320000 118.090000 -10.310000 0.125000 139
141 3 2.400000 119.500000 -10.310000 0.125000 140
142 3 3.150000 120.170000 -10.310000 0.125000 141
143 3 3.210000 121.580000 -10.310000 0.125000 142
144 3 3.280000 123.000000 -10.310000 0.125000 143
145 3 4.030000 123.670000 -10.310000 0.125000 144
146 3 4.780000 124.330000 -10.310000 0.125000 145
147 3 5.520000 125.000000 -10.310000 0.125000 146
148 3 6.270000 125.670000 -10.310000 0.125000 147
149 3 7.000000 126.340000 -10.310000 0.125000 148
150 3 7.070000 127.770000 -9.310000 0.125000 149
151 3 7.150000 129.170000 -8.310000 0.125000 150
152 3 7.900000 129.850000 -8.310000 0.125000 151
153 3 7.970000 131.260000 -8.310000 0.125000 152
154 3 8.710000 131.920000 -8.310000 0.125000 153
155 3 8.790000 133.330000 -8.310000 0.125000 154
156 3 9.520000 134.010000 -8.310000 0.125000 155
157 3 10.260000 134.670000 -8.310000 0.125000 156
158 3 10.330000 136.080000 -8.310000 0.125000 157
159 3 11.080000 136.760000 -8.310000 0.125000 158
160 3 11.820000 137.420000 -8.310000 0.125000 159
161 3 12.570000 138.100000 -8.310000 0.125000 160
162 3 13.320000 138.770000 -8.310000 0.125000 161
163 3 13.390000 140.170000 -7.320000 0.125000 162
164 3 14.130000 140.850000 -7.320000 0.125000 163
165 3 14.870000 141.520000 -7.320000 0.125000 164
166 3 15.620000 142.180000 -7.320000 0.125000 165
167 3 15.680000 143.600000 -7.320000 0.125000 166
168 3 16.430000 144.270000 -7.320000 0.125000 167
169 3 17.180000 144.930000 -7.320000 0.125000 168
170 3 17.910000 145.610000 -7.320000 0.125000 169
171 3 17.990000 147.020000 -7.320000 0.125000 170
172 3 18.060000 148.430000 -7.320000 0.125000 171
173 3 18.130000 149.850000 -7.320000 0.125000 172
174 3 17.470000 150.580000 -7.320000 0.125000 173
175 3 16.790000 151.330000 -7.320000 0.125000 174
176 3 16.860000 152.740000 -7.320000 0.125000 175
177 3 16.930000 154.150000 -7.320000 0.125000 176
178 3 17.020000 155.570000 -7.320000 0.125000 177
179 3 17.090000 156.990000 -6.320000 0.125000 178
180 3 17.160000 158.390000 -5.320000 0.125000 179
181 3 17.240000 159.800000 -5.320000 0.125000 180
182 3 17.310000 161.210000 -5.320000 0.125000 181
183 3 17.380000 162.620000 -5.320000 0.125000 182
184 3 17.450000 164.050000 -5.320000 0.125000 183
185 3 18.200000 164.710000 -5.320000 0.125000 184
186 3 18.930000 165.390000 -5.320000 0.125000 185
187 3 19.000000 166.800000 -4.320000 0.125000 186
188 3 19.750000 167.460000 -4.320000 0.125000 187
189 3 2.650000 96.830000 -8.310000 0.125000 122
190 3 3.380000 97.500000 -7.320000 0.125000 189
191 3 4.120000 98.170000 -6.320000 0.125000 190
192 3 4.870000 98.840000 -5.320000 0.125000 191
193 3 5.610000 99.520000 -5.320000 0.125000 192
194 3 6.360000 100.190000 -5.320000 0.125000 193
195 3 7.100000 100.860000 -5.320000 0.125000 194
196 3 7.850000 101.530000 -5.320000 0.125000 195
197 3 8.580000 102.190000 -5.320000 0.125000 196
198 3 9.320000 102.860000 -5.320000 0.125000 197
199 3 10.740000 102.780000 -4.320000 0.125000 198
200 3 11.490000 103.450000 -4.320000 0.125000 199
201 3 12.230000 104.130000 -4.320000 0.125000 200
202 3 12.970000 104.800000 -4.320000 0.125000 201
203 3 13.720000 105.470000 -4.320000 0.125000 202
204 3 14.460000 106.140000 -3.290000 0.125000 203
205 3 15.200000 106.800000 -2.290000 0.125000 204
206 3 15.930000 107.470000 -1.330000 0.125000 205
207 3 16.680000 108.140000 -0.330000 0.125000 206
208 3 17.430000 108.810000 0.670000 0.125000 207
209 3 18.160000 109.490000 0.670000 0.125000 208
210 3 18.250000 110.890000 0.670000 0.125000 209
211 3 18.310000 112.300000 0.670000 0.125000 210
212 3 18.380000 113.720000 0.670000 0.125000 211
213 3 18.450000 115.140000 0.670000 0.125000 212
214 3 19.200000 115.800000 0.670000 0.125000 213
215 3 19.950000 116.470000 0.670000 0.125000 214
216 3 20.020000 117.890000 0.670000 0.125000 215
217 3 20.090000 119.300000 0.670000 0.125000 216
218 3 20.160000 120.720000 0.670000 0.125000 217
219 3 20.240000 122.130000 0.670000 0.125000 218
220 3 20.310000 123.530000 0.670000 0.125000 219
221 3 20.380000 124.940000 0.670000 0.125000 220
222 3 20.450000 126.360000 0.670000 0.125000 221
223 3 20.520000 127.780000 0.670000 0.125000 222
224 3 20.610000 129.180000 0.670000 0.125000 223
225 3 20.680000 130.600000 0.670000 0.125000 224
226 3 20.750000 132.010000 0.670000 0.125000 225
227 3 20.820000 133.420000 0.670000 0.125000 226
228 3 21.560000 134.100000 0.670000 0.125000 227
229 3 21.630000 135.510000 0.670000 0.125000 228
230 3 22.380000 136.170000 0.670000 0.125000 229
231 3 22.450000 137.580000 0.670000 0.125000 230
232 3 23.200000 138.260000 0.670000 0.125000 231
233 3 23.270000 139.670000 0.670000 0.125000 232
234 3 23.340000 141.080000 0.670000 0.125000 233
235 3 23.410000 142.490000 0.670000 0.125000 234
236 3 23.490000 143.900000 0.670000 0.125000 235
237 3 5.040000 74.770000 -4.320000 0.125000 102
238 3 5.110000 76.170000 -5.320000 0.125000 237
239 3 5.860000 76.840000 -6.320000 0.125000 238
240 3 6.600000 77.520000 -6.320000 0.125000 239
241 3 7.350000 78.190000 -6.320000 0.125000 240
242 3 8.080000 78.860000 -6.320000 0.125000 241
243 3 8.820000 79.530000 -6.320000 0.125000 242
244 3 9.570000 80.190000 -7.320000 0.125000 243
245 3 10.320000 80.860000 -8.310000 0.125000 244
246 3 11.060000 81.530000 -8.310000 0.125000 245
247 3 11.800000 82.200000 -8.310000 0.125000 246
248 3 12.550000 82.880000 -8.310000 0.125000 247
249 3 13.960000 82.800000 -8.310000 0.125000 248
250 3 14.700000 83.470000 -8.310000 0.125000 249
251 3 15.430000 84.140000 -8.310000 0.125000 250
252 3 16.180000 84.800000 -9.310000 0.125000 251
253 3 16.930000 85.470000 -9.310000 0.125000 252
254 3 17.660000 86.140000 -9.310000 0.125000 253
255 3 18.410000 86.810000 -9.310000 0.125000 254
256 3 19.160000 87.490000 -9.310000 0.125000 255
257 3 20.560000 87.420000 -9.310000 0.125000 256
258 3 21.310000 88.080000 -9.310000 0.125000 257
259 3 22.060000 88.750000 -9.310000 0.125000 258
260 3 22.790000 89.420000 -9.310000 0.125000 259
261 3 23.540000 90.080000 -9.310000 0.125000 260
262 3 24.270000 90.750000 -9.310000 0.125000 261
263 3 25.020000 91.420000 -9.310000 0.125000 262
264 3 25.770000 92.090000 -9.310000 0.125000 263
265 3 26.500000 92.770000 -9.310000 0.125000 264
266 3 27.250000 93.440000 -9.310000 0.125000 265
267 3 28.000000 94.110000 -9.310000 0.125000 266
268 3 28.740000 94.780000 -9.310000 0.125000 267
269 3 30.150000 94.700000 -9.310000 0.125000 268
270 3 30.880000 95.380000 -9.310000 0.125000 269
271 3 31.630000 96.050000 -9.310000 0.125000 270
272 3 33.050000 95.970000 -9.310000 0.125000 271
273 3 34.450000 95.890000 -9.310000 0.125000 272
274 3 35.870000 95.830000 -8.310000 0.125000 273
275 3 36.620000 96.500000 -8.310000 0.125000 274
276 3 37.350000 97.170000 -8.310000 0.125000 275
277 3 38.090000 97.830000 -8.310000 0.125000 276
278 3 38.840000 98.500000 -8.310000 0.125000 277
279 3 40.260000 98.420000 -7.320000 0.125000 278
280 3 41.660000 98.360000 -6.320000 0.125000 279
281 3 42.410000 99.030000 -6.320000 0.125000 280
282 3 43.810000 98.950000 -6.320000 0.125000 281
283 3 45.240000 98.880000 -6.320000 0.125000 282
284 3 46.640000 98.800000 -6.320000 0.125000 283
285 3 47.380000 99.470000 -6.320000 0.125000 284
286 3 48.130000 100.140000 -6.320000 0.125000 285
287 3 48.880000 100.810000 -6.320000 0.125000 286
288 3 49.620000 101.490000 -6.320000 0.125000 287
289 3 50.350000 102.160000 -6.320000 0.125000 288
290 3 51.770000 102.080000 -5.320000 0.125000 289
291 3 52.520000 102.750000 -5.320000 0.125000 290
292 3 53.260000 103.420000 -5.320000 0.125000 291
293 3 54.660000 103.340000 -5.320000 0.125000 292
294 3 55.410000 104.020000 -5.320000 0.125000 293
295 3 56.160000 104.690000 -5.320000 0.125000 294
296 3 57.560000 104.610000 -4.320000 0.125000 295
297 3 58.310000 105.280000 -4.320000 0.125000 296
298 3 59.730000 105.200000 -3.290000 0.125000 297
299 3 60.460000 105.880000 -3.290000 0.125000 298
300 3 61.200000 106.550000 -3.290000 0.125000 299
301 3 62.620000 106.470000 -2.290000 0.125000 300
302 3 63.370000 107.140000 -2.290000 0.125000 301
303 3 64.780000 107.080000 -2.290000 0.125000 302
304 3 66.190000 107.000000 -1.330000 0.125000 303
305 3 67.590000 106.920000 -1.330000 0.125000 304
306 3 68.340000 107.590000 -1.330000 0.125000 305
307 3 69.750000 107.530000 -0.330000 0.125000 306
308 3 71.170000 107.440000 0.670000 0.125000 307
309 3 71.910000 108.110000 0.670000 0.125000 308
310 3 73.330000 108.050000 0.670000 0.125000 309
311 3 74.740000 107.970000 0.670000 0.125000 310
312 3 75.470000 108.640000 0.670000 0.125000 311
313 3 76.890000 108.560000 0.670000 0.125000 312
314 3 77.640000 109.240000 0.670000 0.125000 313
315 3 78.380000 109.910000 0.670000 0.125000 314
316 3 79.110000 110.580000 0.670000 0.125000 315
317 3 80.530000 110.500000 0.670000 0.125000 316
318 3 81.280000 111.170000 0.670000 0.125000 317
319 3 82.690000 111.110000 0.670000 0.125000 318
320 3 84.090000 111.030000 0.670000 0.125000 319
321 3 85.500000 110.950000 0.670000 0.125000 320
322 3 86.920000 110.890000 0.670000 0.125000 321
323 3 87.670000 111.550000 0.670000 0.125000 322
324 3 88.410000 112.220000 0.670000 0.125000 323
325 3 89.140000 112.890000 0.670000 0.125000 324
326 3 89.890000 113.560000 0.670000 0.125000 325
327 3 7.570000 68.970000 -3.290000 0.125000 96
328 3 6.160000 69.030000 -3.290000 0.125000 327
329 3 4.740000 69.110000 -3.290000 0.125000 328
330 3 3.340000 69.190000 -3.290000 0.125000 329
331 3 1.920000 69.250000 -2.290000 0.125000 330
332 3 0.520000 69.330000 -2.290000 0.125000 331
333 3 -0.850000 69.420000 -2.290000 0.125000 332
334 3 -2.260000 69.490000 -2.290000 0.125000 333
335 3 4.290000 -21.450000 4.650000 0.125000 4
336 3 5.700000 -21.520000 4.650000 0.125000 335
337 3 7.120000 -21.590000 4.650000 0.125000 336
338 3 8.540000 -21.660000 4.650000 0.125000 337
339 3 9.950000 -21.740000 4.650000 0.125000 338
340 3 11.350000 -21.810000 4.650000 0.125000 339
341 3 12.100000 -21.150000 4.650000 0.125000 340
342 3 13.510000 -21.220000 4.650000 0.125000 341
343 3 14.250000 -20.540000 4.650000 0.125000 342
344 3 15.660000 -20.610000 4.650000 0.125000 343
345 3 16.410000 -19.950000 4.650000 0.125000 344
346 3 17.160000 -19.270000 4.650000 0.125000 345
347 3 18.060000 -19.320000 4.650000 0.125000 346
348 3 19.970000 -19.430000 4.650000 0.125000 347
349 3 21.400000 -19.500000 4.650000 0.125000 348
350 3 22.810000 -19.570000 4.650000 0.125000 349
351 3 24.220000 -19.650000 4.650000 0.125000 350
352 3 24.290000 -18.240000 4.650000 0.125000 351
353 3 25.700000 -18.310000 4.650000 0.125000 352
354 3 27.110000 -18.380000 4.650000 0.125000 353
355 3 28.520000 -18.450000 4.650000 0.125000 354
356 3 29.930000 -18.520000 4.650000 0.125000 355
357 3 31.360000 -18.590000 4.650000 0.125000 356
358 3 32.770000 -18.680000 4.650000 0.125000 357
359 3 34.170000 -18.750000 4.650000 0.125000 358
360 3 35.590000 -18.810000 4.650000 0.125000 359
361 3 36.990000 -18.900000 4.650000 0.125000 360
362 3 38.410000 -18.970000 4.650000 0.125000 361
363 3 39.830000 -19.040000 4.650000 0.125000 362
364 3 40.490000 -19.770000 4.650000 0.125000 363
365 3 41.160000 -20.520000 4.650000 0.125000 364
366 3 42.580000 -20.590000 4.650000 0.125000 365
367 3 43.990000 -20.660000 4.650000 0.125000 366
368 3 45.410000 -20.750000 4.650000 0.125000 367
369 3 46.060000 -21.490000 4.650000 0.125000 368
370 3 47.490000 -21.560000 4.650000 0.125000 369
371 3 48.160000 -22.290000 4.650000 0.125000 370
372 3 49.560000 -22.380000 4.650000 0.125000 371
373 3 50.980000 -22.450000 4.650000 0.125000 372
374 3 51.640000 -23.180000 4.650000 0.125000 373
375 3 53.060000 -23.270000 4.650000 0.125000 374
376 3 54.480000 -23.340000 4.650000 0.125000 375
377 3 55.880000 -23.410000 4.650000 0.125000 376
378 3 57.300000 -23.490000 4.650000 0.125000 377
379 3 58.700000 -23.560000 3.660000 0.125000 378
380 3 60.130000 -23.630000 2.660000 0.125000 379
381 3 61.530000 -23.700000 1.620000 0.125000 380
382 3 62.200000 -24.450000 1.620000 0.125000 381
383 3 62.880000 -25.180000 1.620000 0.125000 382
384 3 64.280000 -25.250000 1.620000 0.125000 383
385 3 64.950000 -26.000000 1.620000 0.125000 384
386 3 66.360000 -26.070000 1.620000 0.125000 385
387 3 67.780000 -26.150000 1.620000 0.125000 386
388 3 69.190000 -26.220000 1.620000 0.125000 387
389 3 70.610000 -26.290000 1.620000 0.125000 388
390 3 72.020000 -26.360000 1.620000 0.125000 389
391 3 73.420000 -26.450000 1.620000 0.125000 390
392 3 74.830000 -26.520000 0.670000 0.125000 391
393 3 76.250000 -26.590000 0.670000 0.125000 392
394 3 76.920000 -27.320000 0.670000 0.125000 393
395 3 77.590000 -28.070000 0.670000 0.125000 394
396 3 78.270000 -28.810000 0.670000 0.125000 395
397 3 79.670000 -28.880000 -0.330000 0.125000 396
398 3 81.080000 -28.970000 -0.330000 0.125000 397
399 3 82.500000 -29.040000 -0.330000 0.125000 398
400 3 83.920000 -29.110000 -0.330000 0.125000 399
401 3 85.330000 -29.180000 -0.330000 0.125000 400
402 3 86.740000 -29.250000 -1.330000 0.125000 401
403 3 88.140000 -29.320000 -1.330000 0.125000 402
404 3 89.550000 -29.400000 -1.330000 0.125000 403
405 3 90.970000 -29.470000 -1.330000 0.125000 404
406 3 91.640000 -30.220000 -1.330000 0.125000 405
407 3 93.050000 -30.290000 -1.330000 0.125000 406
408 3 94.470000 -30.360000 -1.330000 0.125000 407
409 3 95.140000 -31.110000 -1.330000 0.125000 408
410 3 95.800000 -31.840000 -1.330000 0.125000 409
411 3 96.470000 -32.590000 -1.330000 0.125000 410
412 3 97.890000 -32.660000 -1.330000 0.125000 411
413 3 99.300000 -32.740000 -1.330000 0.125000 412
414 3 99.970000 -33.480000 -1.330000 0.125000 413
415 3 100.640000 -34.230000 -1.330000 0.125000 414
416 3 102.050000 -34.300000 -1.330000 0.125000 415
417 3 103.470000 -34.370000 -1.330000 0.125000 416
418 3 104.140000 -35.100000 -1.330000 0.125000 417
419 3 18.560000 -19.360000 4.650000 0.125000 347
420 3 19.310000 -18.680000 4.650000 0.125000 419
421 3 20.720000 -18.750000 4.650000 0.125000 420
422 3 22.130000 -18.820000 4.650000 0.125000 421
423 3 22.880000 -18.160000 4.650000 0.125000 422
424 3 23.610000 -17.490000 3.660000 0.125000 423
425 3 25.040000 -17.560000 3.660000 0.125000 424
426 3 25.770000 -16.900000 3.660000 0.125000 425
427 3 26.520000 -16.220000 3.660000 0.125000 426
428 3 27.250000 -15.560000 3.660000 0.125000 427
429 3 27.930000 -16.290000 3.660000 0.125000 428
430 3 29.340000 -16.360000 3.660000 0.125000 429
431 3 30.020000 -17.110000 3.660000 0.125000 430
432 3 31.430000 -17.180000 3.660000 0.125000 431
433 3 32.090000 -17.930000 3.660000 0.125000 432
434 3 33.510000 -18.000000 3.660000 0.125000 433
435 3 34.910000 -18.070000 3.660000 0.125000 434
436 3 36.330000 -18.150000 3.660000 0.125000 435
437 3 37.740000 -18.220000 3.660000 0.125000 436
438 3 37.810000 -16.810000 3.660000 0.125000 437
439 3 38.560000 -16.130000 3.660000 0.125000 438
440 3 39.310000 -15.470000 3.660000 0.125000 439
441 3 40.050000 -14.800000 3.660000 0.125000 440
442 3 40.780000 -14.130000 3.660000 0.125000 441
443 3 41.520000 -13.470000 3.660000 0.125000 442
444 3 42.270000 -12.800000 3.660000 0.125000 443
445 3 43.690000 -12.870000 3.660000 0.125000 444
446 3 44.420000 -12.200000 3.660000 0.125000 445
447 3 45.160000 -11.520000 3.660000 0.125000 446
448 3 45.910000 -10.850000 3.660000 0.125000 447
449 3 47.330000 -10.920000 3.660000 0.125000 448
450 3 48.060000 -10.250000 3.660000 0.125000 449
451 3 48.810000 -9.580000 3.660000 0.125000 450
452 3 50.230000 -9.660000 3.660000 0.125000 451
453 3 50.960000 -8.990000 3.660000 0.125000 452
454 3 51.700000 -8.320000 3.660000 0.125000 453
455 3 52.450000 -7.650000 3.660000 0.125000 454
456 3 53.200000 -6.990000 3.660000 0.125000 455
457 3 54.600000 -7.060000 3.660000 0.125000 456
458 3 55.340000 -6.390000 3.660000 0.125000 457
459 3 56.090000 -5.720000 3.660000 0.125000 458
460 3 56.840000 -5.040000 3.660000 0.125000 459
461 3 58.240000 -5.120000 4.650000 0.125000 460
462 3 58.990000 -4.450000 4.650000 0.125000 461
463 3 59.740000 -3.780000 4.650000 0.125000 462
464 3 61.140000 -3.860000 4.650000 0.125000 463
465 3 61.880000 -3.190000 4.650000 0.125000 464
466 3 63.300000 -3.260000 4.650000 0.125000 465
467 3 64.050000 -2.590000 4.650000 0.125000 466
468 3 64.780000 -1.910000 4.650000 0.125000 467
469 3 65.530000 -1.250000 4.650000 0.125000 468
470 3 66.940000 -1.330000 4.650000 0.125000 469
471 3 68.360000 -1.390000 4.650000 0.125000 470
472 3 69.080000 -0.720000 4.650000 0.125000 471
473 3 69.830000 -0.060000 4.650000 0.125000 472
474 3 70.580000 0.560000 4.650000 0.125000 473
475 3 71.330000 1.240000 4.650000 0.125000 474
476 3 72.080000 1.900000 4.650000 0.125000 475
477 3 72.810000 2.570000 4.650000 0.125000 476
478 3 74.220000 2.490000 4.650000 0.125000 477
479 3 74.970000 3.170000 4.650000 0.125000 478
480 3 75.720000 3.840000 4.650000 0.125000 479
481 3 76.450000 4.500000 4.650000 0.125000 480
482 3 77.200000 5.180000 4.650000 0.125000 481
483 3 77.940000 5.850000 4.650000 0.125000 482
484 3 78.690000 6.520000 4.650000 0.125000 483
485 3 79.420000 7.190000 4.650000 0.125000 484
486 3 80.170000 7.860000 4.650000 0.125000 485
487 3 80.920000 8.520000 4.650000 0.125000 486
488 3 81.660000 9.200000 4.650000 0.125000 487
489 3 82.390000 9.870000 4.650000 0.125000 488
490 3 83.140000 10.540000 4.650000 0.125000 489
491 3 83.890000 11.210000 4.650000 0.125000 490
492 3 84.630000 11.880000 4.650000 0.125000 491
493 3 85.380000 12.550000 4.650000 0.125000 492
494 3 86.110000 13.220000 4.650000 0.125000 493
495 3 87.530000 13.140000 4.650000 0.125000 494
496 3 88.270000 13.810000 4.650000 0.125000 495
497 3 89.020000 14.480000 4.650000 0.125000 496
498 3 90.420000 14.400000 4.650000 0.125000 497
499 3 91.830000 14.330000 4.650000 0.125000 498
500 3 93.250000 14.250000 4.650000 0.125000 499
501 3 94.000000 14.920000 4.650000 0.125000 500
502 3 94.740000 15.590000 4.650000 0.125000 501
503 3 95.470000 16.270000 4.650000 0.125000 502
504 3 96.220000 16.930000 4.650000 0.125000 503
505 3 96.970000 17.610000 4.650000 0.125000 504
506 3 97.700000 18.270000 4.650000 0.125000 505
507 3 98.440000 18.950000 4.650000 0.125000 506
508 3 99.860000 18.880000 5.650000 0.125000 507
509 3 100.610000 19.540000 5.650000 0.125000 508
510 3 101.340000 20.220000 5.650000 0.125000 509
511 3 102.080000 20.880000 5.650000 0.125000 510
512 3 102.830000 21.560000 5.650000 0.125000 511
513 3 103.580000 22.220000 5.650000 0.125000 512
514 3 104.310000 22.900000 6.650000 0.125000 513
515 3 105.050000 23.560000 7.650000 0.125000 514
516 3 106.470000 23.490000 8.640000 0.125000 515
517 3 107.220000 24.160000 9.640000 0.125000 516
518 3 107.950000 24.820000 10.640000 0.125000 517
519 3 1.990000 -24.860000 5.650000 0.125000 335
520 3 2.670000 -25.610000 5.650000 0.125000 519
521 3 3.340000 -26.360000 5.650000 0.125000 520
522 3 4.000000 -27.090000 4.650000 0.125000 521
523 3 4.680000 -27.840000 3.660000 0.125000 522
524 3 5.350000 -28.590000 3.660000 0.125000 523
525 3 6.020000 -29.320000 3.660000 0.125000 524
526 3 6.690000 -30.060000 3.660000 0.125000 525
527 3 7.360000 -30.810000 3.660000 0.125000 526
528 3 8.020000 -31.560000 3.660000 0.125000 527
529 3 8.700000 -32.300000 3.660000 0.125000 528
530 3 9.370000 -33.030000 3.660000 0.125000 529
531 3 10.040000 -33.770000 3.660000 0.125000 530
532 3 10.710000 -34.520000 3.660000 0.125000 531
533 3 11.380000 -35.270000 3.660000 0.125000 532
534 3 12.790000 -35.340000 3.660000 0.125000 533
535 3 13.460000 -36.090000 3.660000 0.125000 534
536 3 14.130000 -36.830000 3.660000 0.125000 535
537 3 14.800000 -37.560000 3.660000 0.125000 536
538 3 15.470000 -38.310000 3.660000 0.125000 537
539 3 16.130000 -39.060000 3.660000 0.125000 538
540 3 16.790000 -39.800000 3.660000 0.125000 539
541 3 17.470000 -40.530000 3.660000 0.125000 540
542 3 18.880000 -40.600000 3.660000 0.125000 541
543 3 19.560000 -41.350000 3.660000 0.125000 542
544 3 20.220000 -42.090000 3.660000 0.125000 543
545 3 20.900000 -42.840000 3.660000 0.125000 544
546 3 21.560000 -43.590000 3.660000 0.125000 545
547 3 22.220000 -44.330000 3.660000 0.125000 546
548 3 22.900000 -45.060000 4.650000 0.125000 547
549 3 22.820000 -46.480000 5.650000 0.125000 548
550 3 22.750000 -47.890000 5.650000 0.125000 549
551 3 23.430000 -48.630000 6.650000 0.125000 550
552 3 24.090000 -49.380000 7.650000 0.125000 551
553 3 1.990000 -24.860000 1.620000 0.125000 519
554 3 2.740000 -24.200000 1.620000 0.125000 553
555 3 1.920000 -26.270000 1.620000 0.125000 553
556 3 1.170000 -26.950000 1.620000 0.125000 555
557 3 0.440000 -27.610000 1.620000 0.125000 556
558 3 -0.260000 -28.270000 1.620000 0.125000 557
559 3 -1.000000 -28.950000 1.620000 0.125000 558
560 3 -1.750000 -29.610000 1.620000 0.125000 559
561 3 -2.490000 -30.290000 1.620000 0.125000 560
562 3 -3.230000 -30.950000 1.620000 0.125000 561
563 3 -3.960000 -31.630000 1.620000 0.125000 562
564 3 -4.040000 -33.030000 1.620000 0.125000 563
565 3 -4.110000 -34.450000 1.620000 0.125000 564
566 3 -4.190000 -35.870000 1.620000 0.125000 565
567 3 -4.270000 -37.270000 1.620000 0.125000 566
568 3 -4.330000 -38.690000 1.620000 0.125000 567
569 3 -4.400000 -40.090000 1.620000 0.125000 568
570 3 -4.490000 -41.520000 1.620000 0.125000 569
571 3 -4.560000 -42.920000 1.620000 0.125000 570
572 3 -4.620000 -44.340000 1.620000 0.125000 571
573 3 -4.700000 -45.740000 1.620000 0.125000 572
574 3 -4.780000 -47.160000 0.670000 0.125000 573
575 3 -4.850000 -48.580000 0.670000 0.125000 574
576 3 -4.910000 -49.990000 0.670000 0.125000 575
577 3 -4.990000 -51.390000 0.670000 0.125000 576
578 3 -5.070000 -52.810000 0.670000 0.125000 577
579 3 -5.140000 -54.230000 0.670000 0.125000 578
580 3 -5.220000 -55.630000 0.670000 0.125000 579
581 3 -5.950000 -56.310000 0.670000 0.125000 580
582 3 -6.690000 -56.980000 0.670000 0.125000 581
583 3 -7.440000 -57.640000 -0.330000 0.125000 582
584 3 -7.520000 -59.060000 -1.330000 0.125000 583
585 3 -8.250000 -59.730000 -1.330000 0.125000 584
586 3 -8.990000 -60.390000 -1.330000 0.125000 585
587 3 -9.740000 -61.060000 -1.330000 0.125000 586
588 3 -10.490000 -61.740000 -1.330000 0.125000 587
589 3 -11.230000 -62.410000 -1.330000 0.125000 588
590 3 -11.310000 -63.810000 -2.290000 0.125000 589
591 3 -11.380000 -65.220000 -2.290000 0.125000 590
592 3 -12.120000 -65.890000 -2.290000 0.125000 591
593 3 -12.180000 -67.310000 -2.290000 0.125000 592
594 3 -12.260000 -68.720000 -2.290000 0.125000 593
595 3 -11.590000 -69.470000 -2.290000 0.125000 594
596 3 -10.920000 -70.200000 -2.290000 0.125000 595
597 3 -10.250000 -70.950000 -2.290000 0.125000 596
598 3 -9.580000 -71.690000 -2.290000 0.125000 597
599 3 -8.910000 -72.440000 -2.290000 0.125000 598
600 3 -8.240000 -73.170000 -2.290000 0.125000 599
601 3 -7.570000 -73.920000 -2.290000 0.125000 600
602 3 -6.900000 -74.670000 -2.290000 0.125000 601
603 3 -6.980000 -76.080000 -2.290000 0.125000 602
604 3 -6.310000 -76.830000 -2.290000 0.125000 603
605 3 -5.640000 -77.560000 -2.290000 0.125000 604
606 3 -4.970000 -78.300000 -2.290000 0.125000 605
607 3 -4.290000 -79.050000 -2.290000 0.125000 606
608 3 -3.630000 -79.800000 -2.290000 0.125000 607
609 3 -2.960000 -80.530000 -2.290000 0.125000 608
610 3 -2.300000 -81.280000 -2.290000 0.125000 609
611 3 -2.360000 -82.690000 -2.290000 0.125000 610
612 3 -1.690000 -83.430000 -2.290000 0.125000 611
613 3 -1.030000 -84.170000 -2.290000 0.125000 612
614 3 -0.350000 -84.920000 -2.290000 0.125000 613
615 3 0.270000 -85.680000 -2.290000 0.125000 614
616 3 0.190000 -87.080000 -3.290000 0.125000 615
617 3 0.870000 -87.830000 -3.290000 0.125000 616
618 3 1.540000 -88.560000 -3.290000 0.125000 617
619 3 2.210000 -89.310000 -3.290000 0.125000 618
620 3 2.130000 -90.720000 -4.320000 0.125000 619
621 3 2.800000 -91.470000 -4.320000 0.125000 620
622 3 3.460000 -92.200000 -4.320000 0.125000 621
623 3 4.140000 -92.950000 -4.320000 0.125000 622
624 3 4.070000 -94.360000 -5.320000 0.125000 623
625 3 4.740000 -95.110000 -5.320000 0.125000 624
626 3 4.650000 -96.520000 -5.320000 0.125000 625
627 3 4.580000 -97.940000 -5.320000 0.125000 626
628 3 4.520000 -99.350000 -5.320000 0.125000 627
629 3 5.190000 -100.080000 -5.320000 0.125000 628
630 3 5.860000 -100.830000 -5.320000 0.125000 629
631 3 6.530000 -101.580000 -5.320000 0.125000 630
632 3 7.190000 -102.310000 -5.320000 0.125000 631
633 3 7.860000 -103.050000 -5.320000 0.125000 632
634 3 8.540000 -103.800000 -5.320000 0.125000 633
635 3 8.460000 -105.220000 -6.320000 0.125000 634
636 3 9.130000 -105.950000 -6.320000 0.125000 635
637 3 9.800000 -106.690000 -6.320000 0.125000 636
638 3 9.730000 -108.110000 -6.320000 0.125000 637
639 3 9.650000 -109.530000 -6.320000 0.125000 638
640 3 9.570000 -110.940000 -7.320000 0.125000 639
641 3 9.500000 -112.340000 -7.320000 0.125000 640
642 3 9.430000 -113.750000 -7.320000 0.125000 641
643 3 9.350000 -115.170000 -7.320000 0.125000 642
644 3 9.290000 -116.580000 -7.320000 0.125000 643
645 3 9.220000 -118.000000 -7.320000 0.125000 644
646 3 9.140000 -119.410000 -7.320000 0.125000 645
647 3 9.810000 -120.160000 -7.320000 0.125000 646
648 3 10.480000 -120.890000 -7.320000 0.125000 647
649 3 10.400000 -122.300000 -8.310000 0.125000 648
650 3 11.070000 -123.050000 -9.310000 0.125000 649
651 3 11.000000 -124.470000 -10.310000 0.125000 650
652 3 10.920000 -125.880000 -11.310000 0.125000 651
653 3 -12.980000 -14.160000 -3.290000 0.125000 1
654 3 -13.650000 -13.420000 -3.290000 0.125000 653
655 3 -14.320000 -12.680000 -3.290000 0.125000 654
656 3 -14.990000 -11.930000 -3.290000 0.125000 655
657 3 -14.910000 -10.520000 -3.290000 0.125000 656
658 3 -15.580000 -9.790000 -3.290000 0.125000 657
659 3 -16.250000 -9.050000 -3.290000 0.125000 658
660 3 -16.930000 -8.300000 -3.290000 0.125000 659
661 3 -17.590000 -7.560000 -3.290000 0.125000 660
662 3 -18.340000 -8.230000 -3.290000 0.125000 661
663 3 -19.070000 -8.900000 -3.290000 0.125000 662
664 3 -20.500000 -8.820000 -3.290000 0.125000 663
665 3 -21.500000 -8.760000 -4.030000 0.125000 664
666 3 -23.310000 -8.670000 -4.320000 0.125000 665
667 3 -24.060000 -9.340000 -4.320000 0.125000 666
668 3 -25.470000 -9.270000 -4.320000 0.125000 667
669 3 -26.880000 -9.200000 -4.320000 0.125000 668
670 3 -28.290000 -9.130000 -5.320000 0.125000 669
671 3 -29.040000 -9.800000 -5.320000 0.125000 670
672 3 -30.450000 -9.730000 -5.320000 0.125000 671
673 3 -31.860000 -9.650000 -5.320000 0.125000 672
674 3 -32.600000 -10.320000 -5.320000 0.125000 673
675 3 -33.340000 -10.990000 -6.320000 0.125000 674
676 3 -34.090000 -11.650000 -6.320000 0.125000 675
677 3 -35.510000 -11.580000 -7.320000 0.125000 676
678 3 -36.910000 -11.510000 -7.320000 0.125000 677
679 3 -38.330000 -11.430000 -8.310000 0.125000 678
680 3 -39.740000 -11.370000 -8.310000 0.125000 679
681 3 -41.160000 -11.300000 -8.310000 0.125000 680
682 3 -42.560000 -11.220000 -8.310000 0.125000 681
683 3 -43.980000 -11.150000 -9.310000 0.125000 682
684 3 -45.380000 -11.070000 -9.310000 0.125000 683
685 3 -46.060000 -10.320000 -9.310000 0.125000 684
686 3 -47.480000 -10.250000 -9.310000 0.125000 685
687 3 -48.140000 -9.510000 -9.310000 0.125000 686
688 3 -21.910000 -8.740000 -4.320000 0.125000 665
689 3 -22.570000 -8.000000 -4.320000 0.125000 688
690 3 -23.250000 -7.270000 -4.320000 0.125000 689
691 3 -23.910000 -6.520000 -4.320000 0.125000 690
692 3 -24.590000 -5.780000 -4.320000 0.125000 691
693 3 -25.250000 -5.030000 -4.320000 0.125000 692
694 3 -25.930000 -4.290000 -4.320000 0.125000 693
695 3 -26.590000 -3.550000 -4.320000 0.125000 694
696 3 -27.250000 -2.800000 -4.320000 0.125000 695
697 3 -27.930000 -2.070000 -4.320000 0.125000 696
698 3 -28.590000 -1.330000 -4.320000 0.125000 697
699 3 -29.270000 -0.570000 -4.320000 0.125000 698
700 3 -29.180000 0.790000 -5.320000 0.125000 699
701 3 -29.110000 2.190000 -5.320000 0.125000 700
702 3 -29.040000 3.610000 -4.320000 0.125000 701
703 3 -29.700000 4.360000 -4.320000 0.125000 702
704 3 -30.380000 5.100000 -4.320000 0.125000 703
705 3 -30.310000 6.500000 -4.320000 0.125000 704
706 3 -30.970000 7.240000 -4.320000 0.125000 705
707 3 -30.910000 8.660000 -4.320000 0.125000 706
708 3 -30.820000 10.070000 -4.320000 0.125000 707
709 3 -31.500000 10.820000 -4.320000 0.125000 708
710 3 -32.160000 11.560000 -4.320000 0.125000 709
711 3 -32.090000 12.980000 -4.320000 0.125000 710
712 3 -32.020000 14.390000 -4.320000 0.125000 711
713 3 -31.990000 15.300000 -4.320000 0.125000 712
714 3 -31.880000 17.200000 -3.290000 0.125000 713
715 3 -31.130000 17.880000 -3.290000 0.125000 714
716 3 -30.380000 18.540000 -4.320000 0.125000 715
717 3 -29.650000 19.220000 -4.320000 0.125000 716
718 3 -29.570000 20.630000 -4.320000 0.125000 717
719 3 -28.840000 21.290000 -4.320000 0.125000 718
720 3 -28.090000 21.970000 -4.320000 0.125000 719
721 3 -28.020000 23.380000 -4.320000 0.125000 720
722 3 -27.270000 24.060000 -4.320000 0.125000 721
723 3 -27.200000 25.470000 -4.320000 0.125000 722
724 3 -26.450000 26.130000 -4.320000 0.125000 723
725 3 -25.720000 26.810000 -4.320000 0.125000 724
726 3 -25.650000 28.220000 -5.320000 0.125000 725
727 3 -25.560000 29.630000 -5.320000 0.125000 726
728 3 -25.500000 31.040000 -5.320000 0.125000 727
729 3 -25.430000 32.450000 -5.320000 0.125000 728
730 3 -26.090000 33.200000 -5.320000 0.125000 729
731 3 -26.020000 34.600000 -5.320000 0.125000 730
732 3 -26.680000 35.340000 -5.320000 0.125000 731
733 3 -26.610000 36.770000 -5.320000 0.125000 732
734 3 -26.540000 38.170000 -5.320000 0.125000 733
735 3 -27.220000 38.910000 -5.320000 0.125000 734
736 3 -27.880000 39.660000 -4.320000 0.125000 735
737 3 -27.810000 41.080000 -5.320000 0.125000 736
738 3 -28.470000 41.810000 -5.320000 0.125000 737
739 3 -28.410000 43.230000 -6.320000 0.125000 738
740 3 -29.070000 43.960000 -6.320000 0.125000 739
741 3 -29.000000 45.380000 -6.320000 0.125000 740
742 3 -29.680000 46.130000 -6.320000 0.125000 741
743 3 -30.340000 46.870000 -6.320000 0.125000 742
744 3 -30.270000 48.270000 -6.320000 0.125000 743
745 3 -30.930000 49.020000 -6.320000 0.125000 744
746 3 -31.610000 49.770000 -6.320000 0.125000 745
747 3 -32.270000 50.510000 -6.320000 0.125000 746
748 3 -32.950000 51.260000 -6.320000 0.125000 747
749 3 -33.620000 51.990000 -6.320000 0.125000 748
750 3 -34.280000 52.740000 -6.320000 0.125000 749
751 3 -34.210000 54.140000 -6.320000 0.125000 750
752 3 -34.880000 54.890000 -6.320000 0.125000 751
753 3 -34.810000 56.310000 -6.320000 0.125000 752
754 3 -35.480000 57.050000 -6.320000 0.125000 753
755 3 -35.410000 58.450000 -7.320000 0.125000 754
756 3 -36.080000 59.200000 -7.320000 0.125000 755
757 3 -36.740000 59.950000 -7.320000 0.125000 756
758 3 -37.410000 60.690000 -7.320000 0.125000 757
759 3 -38.090000 61.420000 -7.320000 0.125000 758
760 3 -38.760000 62.170000 -7.320000 0.125000 759
761 3 -39.420000 62.910000 -7.320000 0.125000 760
762 3 -40.090000 63.660000 -7.320000 0.125000 761
763 3 -40.770000 64.410000 -7.320000 0.125000 762
764 3 -41.440000 65.140000 -7.320000 0.125000 763
765 3 -42.100000 65.890000 -7.320000 0.125000 764
766 3 -42.770000 66.630000 -7.320000 0.125000 765
767 3 -43.440000 67.380000 -7.320000 0.125000 766
768 3 -44.100000 68.110000 -7.320000 0.125000 767
769 3 -44.770000 68.860000 -7.320000 0.125000 768
770 3 -45.450000 69.590000 -7.320000 0.125000 769
771 3 -45.380000 71.020000 -8.310000 0.125000 770
772 3 -46.050000 71.750000 -9.310000 0.125000 771
773 3 -31.950000 15.800000 -4.320000 0.125000 713
774 3 -32.620000 16.540000 -5.320000 0.125000 773
775 3 -32.620000 16.540000 -6.320000 0.125000 774
776 3 -32.550000 17.950000 -7.320000 0.125000 775
777 3 -33.210000 18.700000 -8.310000 0.125000 776
778 3 -33.880000 19.430000 -9.310000 0.125000 777
779 3 -33.140000 20.110000 -10.310000 0.125000 778
780 3 -32.390000 20.770000 -10.310000 0.125000 779
781 3 -32.330000 22.180000 -10.310000 0.125000 780
782 3 -32.260000 23.610000 -10.310000 0.125000 781
783 3 -31.500000 24.270000 -10.310000 0.125000 782
784 3 -31.430000 25.680000 -10.310000 0.125000 783
785 3 -31.360000 27.090000 -9.310000 0.125000 784
786 3 -32.030000 27.840000 -9.310000 0.125000 785
787 3 -31.970000 29.250000 -9.310000 0.125000 786
788 3 -31.880000 30.660000 -9.310000 0.125000 787
789 3 -31.810000 32.080000 -9.310000 0.125000 788
790 3 -32.490000 32.810000 -9.310000 0.125000 789
791 3 -33.160000 33.560000 -9.310000 0.125000 790
792 3 -33.830000 34.310000 -9.310000 0.125000 791
793 3 -34.490000 35.050000 -9.310000 0.125000 792
794 3 -34.410000 36.450000 -10.310000 0.125000 793
795 3 -34.340000 37.880000 -10.310000 0.125000 794
796 3 -34.270000 39.280000 -10.310000 0.125000 795
797 3 -34.200000 40.700000 -10.310000 0.125000 796
798 3 -33.450000 41.370000 -10.310000 0.125000 797
799 3 -32.710000 42.030000 -10.310000 0.125000 798
800 3 -32.640000 43.450000 -10.310000 0.125000 799
801 3 -32.560000 44.850000 -10.310000 0.125000 800
802 3 -32.490000 46.270000 -10.310000 0.125000 801
803 3 -31.750000 46.950000 -10.310000 0.125000 802
804 3 -31.680000 48.350000 -10.310000 0.125000 803
805 3 -31.610000 49.770000 -10.310000 0.125000 804
806 3 -30.200000 49.700000 -11.310000 0.125000 805
807 3 -29.450000 50.370000 -11.310000 0.125000 806
808 3 -29.380000 51.770000 -11.310000 0.125000 807
809 3 -28.630000 52.450000 -11.310000 0.125000 808
810 3 -28.560000 53.850000 -11.310000 0.125000 809
811 3 -28.490000 55.270000 -11.310000 0.125000 810
812 3 -28.410000 56.690000 -11.310000 0.125000 811
813 3 -28.340000 58.090000 -11.310000 0.125000 812
814 3 -28.270000 59.510000 -11.310000 0.125000 813
815 3 -27.520000 60.170000 -11.310000 0.125000 814
816 3 -27.450000 61.590000 -11.310000 0.125000 815
817 3 -27.380000 62.990000 -11.310000 0.125000 816
818 3 -27.310000 64.420000 -11.310000 0.125000 817
819 3 -27.240000 65.830000 -11.310000 0.125000 818
820 3 -26.560000 65.080000 -11.310000 0.125000 819
821 3 -25.160000 65.000000 -11.310000 0.125000 820
822 3 -23.750000 64.940000 -12.310000 0.125000 821
823 3 -22.320000 64.860000 -12.310000 0.125000 822
824 3 -21.430000 64.810000 -12.310000 0.125000 823
825 3 -20.910000 64.780000 -12.310000 0.125000 824
826 3 -20.990000 63.380000 -12.310000 0.125000 825
827 3 -21.060000 61.960000 -12.310000 0.125000 826
828 3 -21.130000 60.560000 -12.310000 0.125000 827
829 3 -20.470000 59.810000 -13.310000 0.125000 828
830 3 -19.790000 59.060000 -13.310000 0.125000 829
831 3 -19.130000 58.330000 -13.310000 0.125000 830
832 3 -18.450000 57.590000 -13.310000 0.125000 831
833 3 -17.790000 56.840000 -13.310000 0.125000 832
834 3 -17.110000 56.090000 -14.310000 0.125000 833
835 3 -15.710000 56.020000 -13.310000 0.125000 834
836 3 -14.300000 55.950000 -12.310000 0.125000 835
837 3 -12.890000 55.880000 -11.310000 0.125000 836
838 3 -11.470000 55.810000 -11.310000 0.125000 837
839 3 -10.060000 55.740000 -11.310000 0.125000 838
840 3 -8.650000 55.660000 -11.310000 0.125000 839
841 3 -7.240000 55.590000 -11.310000 0.125000 840
842 3 -5.820000 55.520000 -10.310000 0.125000 841
843 3 -5.150000 54.770000 -10.310000 0.125000 842
844 3 -4.480000 54.020000 -10.310000 0.125000 843
845 3 -3.800000 53.280000 -10.310000 0.125000 844
846 3 -2.400000 53.200000 -10.310000 0.125000 845
847 3 -1.720000 52.460000 -10.310000 0.125000 846
848 3 -1.060000 51.730000 -10.310000 0.125000 847
849 3 0.310000 51.630000 -10.310000 0.125000 848
850 3 0.240000 50.220000 -9.310000 0.125000 849
851 3 1.640000 50.160000 -9.310000 0.125000 850
852 3 3.050000 50.090000 -9.310000 0.125000 851
853 3 3.730000 49.340000 -9.310000 0.125000 852
854 3 4.400000 48.590000 -9.310000 0.125000 853
855 3 5.070000 47.850000 -9.310000 0.125000 854
856 3 5.740000 47.120000 -9.310000 0.125000 855
857 3 7.150000 47.030000 -9.310000 0.125000 856
858 3 8.560000 46.960000 -8.310000 0.125000 857
859 3 9.310000 47.630000 -8.310000 0.125000 858
860 3 10.050000 48.310000 -8.310000 0.125000 859
861 3 11.460000 48.240000 -8.310000 0.125000 860
862 3 12.870000 48.160000 -8.310000 0.125000 861
863 3 14.290000 48.090000 -7.320000 0.125000 862
864 3 15.700000 48.020000 -6.320000 0.125000 863
865 3 16.430000 48.690000 -6.320000 0.125000 864
866 3 -20.840000 66.200000 -11.310000 0.125000 824
867 3 -20.770000 67.610000 -10.310000 0.125000 866
868 3 -20.700000 69.030000 -9.310000 0.125000 867
869 3 -20.630000 70.440000 -9.310000 0.125000 868
870 3 -20.560000 71.860000 -8.310000 0.125000 869
871 3 -20.470000 73.270000 -7.320000 0.125000 870
872 3 -20.410000 74.670000 -6.320000 0.125000 871
```
