## Supplementary material for "Automated Proofreading of Digitally Reconstructed Neural Morphology Enhances Accuracy, Scalability, and Standardization": Standardization and accuracy results: Log1.txt

```
------------
ctr-cold-4h-24h-rewarming.CNG.std
2.7=> 1
------------
503_Cell2.CNG.std
1.2=> 3
------------
501_Cell3.CNG.std
1.2=> 4
------------
507_Cell2.CNG.std
1.2=> 9
------------
P19_cellB_63x-lsm_ch2_soma_NEW_no-axon.CNG.std
2.6=> 1
2.7=> 1
```
