## Supplementary material for "Automated Proofreading of Digitally Reconstructed Neural Morphology Enhances Accuracy, Scalability, and Standardization": Standardization and accuracy results: Log2.txt

```
------------
P12_cell1_40x_ch2_skeleton_new_no-axon.CNG.swc.std
2.2=> 1
2.6=> 1
------------
DC1_e2_Sk_110223a.CNG.swc.std
2.2=> 1
------------
P12_63x_sld1_3_ch2_skeleton_new_no-axon.CNG.swc.std
2.2=> 1
------------
NEFH-4h-cold-BAM15-PI-DFO.CNG.swc.std
2.2=> 1
------------
P19_cellB_63x-lsm_ch2_soma_NEW_no-axon.CNG.swc.std
2.2=> 1
2.6=> 1
------------
DC4_e2_Sk_110215a.CNG.swc.std
2.2=> 1
------------
VC3_e2_Sk_111123a.CNG.swc.std
2.2=> 1
------------
501_Cell3.CNG.swc.std
1.2=> 4
------------
warm-4h-4C-ctr-pos-no-treatment-1.CNG.swc.std
2.2=> 1
------------
VC4_e2_Sk_110808a.CNG.swc.std
2.2=> 1
------------
P12_cellB_ch2_skeleton_NEW_no-axon.CNG.swc.std
2.2=> 1
------------
4h-cold-B-P-DFO.CNG.swc.std
2.2=> 1
------------
P19_cellA_ch2_skeleton_soma_no-axon.CNG.swc.std
2.2=> 1
------------
P12_cellA_ch2_skeleton_no-axon.CNG.swc.std
2.2=> 1
------------
ctr-cold-4h-24h-rewarming.CNG.swc.std
2.2=> 1
------------
VC2_e2_Sk_120312a.CNG.swc.std
2.2=> 1
------------
503_Cell2.CNG.swc.std
1.2=> 3
------------
BAM15-PI-DFO-warm-NEFH.CNG.swc.std
2.2=> 1
------------
warm-control-2.CNG.swc.std
2.2=> 1
------------
cold-4h-4C-DFO-BAM-PI-1.CNG.swc.std
2.2=> 1
------------
cold-4h-ctr-neg-1.CNG.swc.std
2.2=> 1
------------
507_Cell2.CNG.swc.std
1.2=> 9
------------
4h-cold-DFO.CNG.swc.std
2.2=> 1
------------
cold-4h-4C-ctr-neg-1.CNG.swc.std
2.2=> 1
```
