## Supplementary material for "Automated Proofreading of Digitally Reconstructed Neural Morphology Enhances Accuracy, Scalability, and Standardization": Standardization and accuracy results: NEFH-4h-cold-BAM15-PI-DFO.CNG.longfixed.connected.swc

```
1 2 0.000000 0.000000 0.000000 0.125000 -1
2 2 0.150000 1.050000 1.000000 0.125000 1
3 2 0.330000 2.100000 0.000000 0.125000 2
4 2 -0.070000 2.720000 1.000000 0.125000 3
5 2 -0.500000 3.340000 0.000000 0.125000 4
6 2 -0.930000 3.940000 0.000000 0.125000 5
7 2 -0.770000 4.990000 -1.000000 0.125000 6
8 2 -0.580000 6.060000 -1.000000 0.125000 7
9 2 -0.400000 7.110000 -1.000000 0.125000 8
10 2 -0.840000 7.730000 -2.000000 0.125000 9
11 2 -0.670000 8.790000 -3.000000 0.125000 10
12 2 -0.500000 9.840000 -3.000000 0.125000 11
13 2 -0.920000 10.450000 -3.000000 0.125000 12
14 2 -0.760000 11.500000 -3.000000 0.125000 13
15 2 -0.570000 12.570000 -3.000000 0.125000 14
16 2 -1.020000 13.180000 -3.000000 0.125000 15
17 2 -0.820000 14.240000 -2.000000 0.125000 16
18 2 -0.660000 15.300000 -2.000000 0.125000 17
19 2 -0.470000 16.360000 -1.000000 0.125000 18
20 2 0.100000 16.820000 -2.000000 0.125000 19
21 2 0.710000 17.240000 -2.000000 0.125000 20
22 2 1.330000 17.680000 -1.000000 0.125000 21
23 2 1.940000 18.110000 0.000000 0.125000 22
24 2 2.570000 18.560000 1.000000 0.125000 23
25 2 2.740000 19.610000 1.000000 0.125000 24
26 2 3.360000 20.060000 0.000000 0.125000 25
27 2 3.980000 20.500000 0.000000 0.125000 26
28 2 4.600000 20.930000 0.000000 0.125000 27
29 2 5.650000 20.750000 -1.000000 0.125000 28
30 2 6.700000 20.570000 -1.000000 0.125000 29
31 2 7.770000 20.400000 -1.000000 0.125000 30
32 2 8.390000 20.840000 -1.000000 0.125000 31
33 2 9.000000 21.270000 0.000000 0.125000 32
34 2 9.170000 22.340000 0.000000 0.125000 33
35 2 10.240000 22.150000 0.000000 0.125000 34
36 2 10.400000 23.200000 -1.000000 0.125000 35
37 2 11.020000 23.650000 -2.000000 0.125000 36
38 2 11.650000 24.090000 -2.000000 0.125000 37
39 2 12.250000 24.520000 -1.000000 0.125000 38
40 2 12.880000 24.970000 -1.000000 0.125000 39
41 2 13.490000 25.410000 -1.000000 0.125000 40
42 2 13.670000 26.470000 -1.000000 0.125000 41
43 2 14.290000 26.910000 -1.000000 0.125000 42
44 2 14.900000 27.340000 -1.000000 0.125000 43
45 2 15.520000 27.790000 -2.000000 0.125000 44
46 2 16.150000 28.220000 -2.000000 0.125000 45
47 2 16.750000 28.660000 -2.000000 0.125000 46
48 2 17.380000 29.090000 -3.000000 0.125000 47
49 2 18.000000 29.540000 -3.000000 0.125000 48
50 2 18.610000 29.970000 -2.000000 0.125000 49
51 2 18.790000 31.040000 -1.000000 0.125000 50
52 2 18.970000 32.090000 -2.000000 0.125000 51
53 2 19.150000 33.140000 -2.000000 0.125000 52
54 2 19.320000 34.200000 -2.000000 0.125000 53
55 2 19.500000 35.260000 -2.000000 0.125000 54
56 2 20.110000 35.700000 -2.000000 0.125000 55
57 2 20.740000 36.130000 -2.000000 0.125000 56
58 2 20.910000 37.200000 -1.000000 0.125000 57
59 2 21.540000 37.630000 -1.000000 0.125000 58
60 2 21.720000 38.690000 -2.000000 0.125000 59
61 2 22.340000 39.130000 -3.000000 0.125000 60
62 2 22.520000 40.190000 -3.000000 0.125000 61
63 2 23.130000 40.620000 -3.000000 0.125000 62
64 2 23.750000 41.060000 -3.000000 0.125000 63
65 2 23.930000 42.120000 -2.000000 0.125000 64
66 2 23.490000 42.740000 -1.000000 0.125000 65
67 2 23.660000 43.800000 -1.000000 0.125000 66
68 2 23.840000 44.840000 0.000000 0.125000 67
69 2 23.410000 45.460000 0.000000 0.125000 68
70 2 22.970000 46.090000 1.000000 0.125000 69
71 2 22.520000 46.700000 1.000000 0.125000 70
72 2 22.090000 47.310000 1.000000 0.125000 71
73 2 21.020000 47.490000 1.000000 0.125000 72
74 2 20.590000 48.120000 1.000000 0.125000 73
75 2 20.160000 48.730000 1.000000 0.125000 74
76 2 19.720000 49.340000 1.000000 0.125000 75
77 2 19.270000 49.960000 1.000000 0.125000 76
78 2 18.840000 50.590000 1.000000 0.125000 77
79 2 18.400000 51.200000 1.000000 0.125000 78
80 2 18.570000 52.260000 1.000000 0.125000 79
81 2 18.130000 52.880000 1.000000 0.125000 80
82 2 17.070000 53.060000 1.000000 0.125000 81
83 2 16.650000 53.660000 1.000000 0.125000 82
84 2 15.580000 53.840000 2.000000 0.125000 83
85 2 14.520000 54.020000 2.000000 0.125000 84
86 2 13.470000 54.200000 2.000000 0.125000 85
87 2 12.410000 54.380000 2.000000 0.125000 86
88 2 11.800000 53.940000 2.000000 0.125000 87
89 2 10.740000 54.120000 3.000000 0.125000 88
90 2 9.680000 54.310000 3.000000 0.125000 89
91 2 9.070000 53.870000 3.000000 0.125000 90
92 2 8.450000 53.420000 2.000000 0.125000 91
93 2 7.390000 53.600000 2.000000 0.125000 92
94 2 7.390000 53.600000 1.000000 0.125000 93
95 2 7.390000 53.600000 0.000000 0.125000 94
96 2 32.550000 118.890000 3.000000 0.125000 83
97 2 33.590000 118.720000 2.000000 0.125000 96
98 2 34.640000 118.530000 1.000000 0.125000 97
99 2 35.270000 118.970000 0.000000 0.125000 98
100 2 35.880000 119.420000 0.000000 0.125000 99
101 2 36.940000 119.240000 1.000000 0.125000 100
102 2 36.940000 119.240000 2.000000 0.125000 101
103 2 37.990000 119.050000 2.000000 0.125000 102
104 2 39.060000 118.890000 1.000000 0.125000 103
105 2 39.490000 118.270000 1.000000 0.125000 104
106 2 40.560000 118.080000 0.000000 0.125000 105
107 2 40.730000 119.140000 1.000000 0.125000 106
108 2 40.910000 120.200000 2.000000 0.125000 107
109 2 41.960000 120.030000 1.000000 0.125000 108
110 2 43.020000 119.840000 2.000000 0.125000 109
111 2 42.840000 118.780000 1.000000 0.125000 110
112 2 43.890000 118.610000 1.000000 0.125000 111
113 2 44.510000 119.050000 1.000000 0.125000 112
114 2 45.560000 118.860000 1.000000 0.125000 113
115 2 46.630000 118.690000 1.000000 0.125000 114
116 2 46.450000 117.630000 1.000000 0.125000 115
117 2 46.880000 117.000000 0.000000 0.125000 116
118 2 47.950000 116.830000 0.000000 0.125000 117
119 2 48.380000 116.220000 1.000000 0.125000 118
120 2 49.450000 116.050000 2.000000 0.125000 119
121 2 50.490000 115.860000 2.000000 0.125000 120
122 2 50.920000 115.250000 2.000000 0.125000 121
123 2 51.370000 114.630000 2.000000 0.125000 122
124 2 52.420000 114.440000 2.000000 0.125000 123
125 2 52.870000 113.830000 1.000000 0.125000 124
126 2 53.310000 113.220000 0.000000 0.125000 125
127 2 54.370000 113.030000 0.000000 0.125000 126
128 2 55.420000 112.860000 1.000000 0.125000 127
129 2 55.870000 112.240000 1.000000 0.125000 128
130 2 56.910000 112.060000 2.000000 0.125000 129
131 2 57.960000 111.890000 3.000000 0.125000 130
132 2 59.020000 111.700000 3.000000 0.125000 131
133 2 60.090000 111.530000 3.000000 0.125000 132
134 2 60.520000 110.920000 3.000000 0.125000 133
135 2 60.960000 110.300000 2.000000 0.125000 134
136 2 61.410000 109.670000 1.000000 0.125000 135
137 2 61.840000 109.050000 1.000000 0.125000 136
138 2 62.890000 108.880000 1.000000 0.125000 137
139 2 63.340000 108.270000 1.000000 0.125000 138
140 2 63.770000 107.640000 1.000000 0.125000 139
141 2 64.830000 107.470000 1.000000 0.125000 140
142 2 65.890000 107.300000 0.000000 0.125000 141
143 2 66.940000 107.110000 0.000000 0.125000 142
144 2 67.550000 107.550000 1.000000 0.125000 143
145 2 68.610000 107.360000 1.000000 0.125000 144
146 2 69.050000 106.750000 1.000000 0.125000 145
147 2 70.110000 106.580000 1.000000 0.125000 146
148 2 70.550000 105.950000 2.000000 0.125000 147
149 2 71.610000 105.780000 2.000000 0.125000 148
150 2 72.050000 105.170000 2.000000 0.125000 149
151 2 72.500000 104.550000 2.000000 0.125000 150
152 2 73.550000 104.380000 2.000000 0.125000 151
153 2 74.590000 104.190000 2.000000 0.125000 152
154 2 75.030000 103.560000 2.000000 0.125000 153
155 2 76.090000 103.390000 2.000000 0.125000 154
156 2 77.160000 103.220000 2.000000 0.125000 155
157 2 78.220000 103.030000 2.000000 0.125000 156
158 2 78.660000 102.420000 2.000000 0.125000 157
159 2 79.090000 101.800000 2.000000 0.125000 158
160 2 80.140000 101.630000 2.000000 0.125000 159
161 2 80.580000 101.000000 2.000000 0.125000 160
162 2 81.640000 100.830000 1.000000 0.125000 161
163 2 82.080000 100.200000 1.000000 0.125000 162
164 2 82.520000 99.590000 1.000000 0.125000 163
165 2 83.580000 99.420000 1.000000 0.125000 164
166 2 84.190000 99.860000 1.000000 0.125000 165
167 2 102.690000 99.990000 0.000000 0.125000 166
168 2 102.860000 101.050000 0.000000 0.125000 167
169 2 103.030000 102.110000 0.000000 0.125000 168
170 2 103.220000 103.170000 0.000000 0.125000 169
171 2 102.780000 103.780000 1.000000 0.125000 170
172 2 102.340000 104.390000 0.000000 0.125000 171
173 2 102.970000 104.830000 0.000000 0.125000 172
174 2 103.140000 105.890000 0.000000 0.125000 173
175 2 103.310000 106.940000 0.000000 0.125000 174
176 2 103.500000 108.000000 1.000000 0.125000 175
177 2 103.670000 109.050000 1.000000 0.125000 176
178 2 103.860000 110.110000 1.000000 0.125000 177
179 2 104.030000 111.170000 0.000000 0.125000 178
180 2 104.200000 112.220000 -1.000000 0.125000 179
181 2 104.390000 113.280000 0.000000 0.125000 180
182 2 104.560000 114.340000 0.000000 0.125000 181
183 2 104.130000 114.970000 0.000000 0.125000 182
184 2 104.300000 116.000000 0.000000 0.125000 183
185 2 104.490000 117.060000 1.000000 0.125000 184
186 2 104.670000 118.130000 2.000000 0.125000 185
187 2 104.830000 119.190000 3.000000 0.125000 186
188 2 105.020000 120.240000 3.000000 0.125000 187
189 2 105.190000 121.300000 2.000000 0.125000 188
190 2 105.380000 122.360000 2.000000 0.125000 189
191 2 104.940000 122.970000 3.000000 0.125000 190
192 2 105.110000 124.030000 3.000000 0.125000 191
193 2 105.720000 124.470000 3.000000 0.125000 192
194 2 105.720000 124.470000 2.000000 0.125000 193
195 2 105.720000 124.470000 1.000000 0.125000 194
196 2 105.720000 124.470000 0.000000 0.125000 195
197 2 105.720000 124.470000 -1.000000 0.125000 196
198 2 105.280000 125.080000 -2.000000 0.125000 197
199 2 104.840000 125.690000 -2.000000 0.125000 198
200 2 105.030000 126.750000 -2.000000 0.125000 199
201 2 105.640000 127.190000 -2.000000 0.125000 200
202 2 105.830000 128.260000 -2.000000 0.125000 201
203 2 106.440000 128.680000 -1.000000 0.125000 202
204 2 107.060000 129.120000 0.000000 0.125000 203
205 2 107.250000 130.180000 1.000000 0.125000 204
206 2 106.800000 130.800000 1.000000 0.125000 205
207 2 106.970000 131.860000 1.000000 0.125000 206
208 2 107.590000 132.300000 2.000000 0.125000 207
209 2 108.200000 132.740000 2.000000 0.125000 208
210 2 108.390000 133.800000 3.000000 0.125000 209
211 2 107.950000 134.420000 3.000000 0.125000 210
212 2 108.140000 135.480000 3.000000 0.125000 211
213 2 108.300000 136.520000 3.000000 0.125000 212
214 2 108.920000 136.960000 3.000000 0.125000 213
215 2 109.110000 138.020000 3.000000 0.125000 214
216 2 109.280000 139.080000 3.000000 0.125000 215
217 2 110.340000 138.900000 3.000000 0.125000 216
218 2 110.950000 139.350000 2.000000 0.125000 217
219 2 111.580000 139.790000 2.000000 0.125000 218
220 2 112.190000 140.230000 2.000000 0.125000 219
221 2 112.380000 141.270000 2.000000 0.125000 220
222 2 112.990000 141.700000 2.000000 0.125000 221
223 2 113.170000 142.770000 2.000000 0.125000 222
224 2 113.340000 143.830000 1.000000 0.125000 223
225 2 113.970000 144.270000 1.000000 0.125000 224
226 2 114.580000 144.700000 1.000000 0.125000 225
227 2 114.750000 145.770000 1.000000 0.125000 226
228 2 115.380000 146.200000 1.000000 0.125000 227
229 2 115.550000 147.260000 0.000000 0.125000 228
230 2 116.170000 147.680000 0.000000 0.125000 229
231 2 116.340000 148.740000 1.000000 0.125000 230
232 2 116.970000 149.180000 1.000000 0.125000 231
233 2 117.140000 150.240000 1.000000 0.125000 232
234 2 118.190000 150.070000 0.000000 0.125000 233
235 2 119.250000 149.890000 -1.000000 0.125000 234
236 2 120.310000 149.710000 -1.000000 0.125000 235
237 2 120.940000 150.150000 -1.000000 0.125000 236
238 2 121.550000 150.600000 0.000000 0.125000 237
239 2 121.990000 149.980000 1.000000 0.125000 238
240 2 123.050000 149.800000 0.000000 0.125000 239
241 2 124.110000 149.610000 1.000000 0.125000 240
242 2 124.110000 149.610000 2.000000 0.125000 241
243 2 124.720000 150.050000 3.000000 0.125000 242
244 2 125.770000 149.870000 3.000000 0.125000 243
245 2 126.200000 149.260000 3.000000 0.125000 244
246 2 126.830000 149.700000 2.000000 0.125000 245
247 2 127.440000 150.140000 2.000000 0.125000 246
248 2 128.070000 150.580000 2.000000 0.125000 247
249 2 129.110000 150.390000 2.000000 0.125000 248
250 2 129.740000 150.830000 3.000000 0.125000 249
251 2 130.360000 151.270000 3.000000 0.125000 250
252 2 131.420000 151.100000 2.000000 0.125000 251
253 2 132.040000 151.540000 3.000000 0.125000 252
254 2 193.610000 159.080000 2.000000 0.125000 253
255 2 193.790000 160.140000 2.000000 0.125000 254
256 2 194.400000 160.580000 2.000000 0.125000 255
257 2 194.580000 161.610000 2.000000 0.125000 256
258 2 194.760000 162.670000 2.000000 0.125000 257
259 2 194.930000 163.740000 3.000000 0.125000 258
260 2 195.110000 164.800000 3.000000 0.125000 259
261 2 195.300000 165.850000 2.000000 0.125000 260
262 2 196.350000 165.670000 2.000000 0.125000 261
263 2 196.520000 166.730000 2.000000 0.125000 262
264 2 196.700000 167.790000 1.000000 0.125000 263
265 2 197.320000 168.210000 1.000000 0.125000 264
266 2 197.930000 168.650000 1.000000 0.125000 265
267 2 198.110000 169.710000 1.000000 0.125000 266
268 2 198.740000 170.170000 2.000000 0.125000 267
269 2 199.350000 170.600000 2.000000 0.125000 268
270 2 199.520000 171.650000 2.000000 0.125000 269
271 2 200.140000 172.100000 2.000000 0.125000 270
272 2 200.770000 172.540000 2.000000 0.125000 271
273 2 200.950000 173.580000 1.000000 0.125000 272
274 2 201.570000 174.020000 1.000000 0.125000 273
275 2 202.180000 174.460000 1.000000 0.125000 274
276 2 202.360000 175.520000 1.000000 0.125000 275
277 2 202.980000 175.950000 1.000000 0.125000 276
278 2 203.580000 176.390000 1.000000 0.125000 277
279 2 204.200000 176.830000 1.000000 0.125000 278
280 2 204.830000 177.270000 2.000000 0.125000 279
281 2 205.010000 178.330000 2.000000 0.125000 280
282 2 205.170000 179.390000 2.000000 0.125000 281
283 2 205.360000 180.450000 3.000000 0.125000 282
284 2 206.420000 180.270000 2.000000 0.125000 283
285 2 207.040000 180.710000 2.000000 0.125000 284
286 2 207.640000 181.140000 2.000000 0.125000 285
287 2 208.270000 181.580000 2.000000 0.125000 286
288 2 209.330000 181.400000 2.000000 0.125000 287
289 2 209.510000 182.460000 1.000000 0.125000 288
290 2 210.110000 182.900000 1.000000 0.125000 289
291 2 210.740000 183.350000 1.000000 0.125000 290
292 2 211.360000 183.790000 1.000000 0.125000 291
293 2 211.980000 184.230000 1.000000 0.125000 292
294 2 212.150000 185.270000 0.000000 0.125000 293
295 2 212.330000 186.330000 1.000000 0.125000 294
296 2 212.950000 186.770000 1.000000 0.125000 295
297 2 213.120000 187.830000 1.000000 0.125000 296
298 2 213.300000 188.890000 1.000000 0.125000 297
299 2 213.920000 189.330000 0.000000 0.125000 298
300 2 214.540000 189.770000 0.000000 0.125000 299
301 2 215.600000 189.580000 0.000000 0.125000 300
302 2 216.200000 190.020000 0.000000 0.125000 301
303 2 216.830000 190.460000 0.000000 0.125000 302
304 2 217.010000 191.520000 0.000000 0.125000 303
305 2 218.070000 191.350000 0.000000 0.125000 304
306 2 218.670000 191.770000 0.000000 0.125000 305
307 2 219.740000 191.600000 1.000000 0.125000 306
308 2 220.800000 191.420000 0.000000 0.125000 307
309 2 221.420000 191.860000 0.000000 0.125000 308
310 2 222.020000 192.300000 0.000000 0.125000 309
311 2 222.200000 193.360000 0.000000 0.125000 310
312 2 222.390000 194.420000 1.000000 0.125000 311
313 2 223.010000 194.860000 2.000000 0.125000 312
314 2 223.620000 195.300000 3.000000 0.125000 313
315 2 224.240000 195.740000 3.000000 0.125000 314
316 2 223.800000 196.360000 3.000000 0.125000 315
317 2 223.990000 197.400000 3.000000 0.125000 316
318 2 224.600000 197.850000 2.000000 0.125000 317
319 2 225.210000 198.290000 2.000000 0.125000 318
320 2 225.390000 199.330000 2.000000 0.125000 319
321 2 226.010000 199.770000 1.000000 0.125000 320
322 2 226.180000 200.830000 1.000000 0.125000 321
323 2 226.360000 201.890000 2.000000 0.125000 322
324 2 226.980000 202.330000 2.000000 0.125000 323
325 2 228.040000 202.150000 2.000000 0.125000 324
326 2 228.210000 203.210000 2.000000 0.125000 325
327 2 228.830000 203.650000 2.000000 0.125000 326
328 2 229.890000 203.460000 2.000000 0.125000 327
329 2 205.150000 250.020000 2.000000 0.125000 327
330 2 204.100000 250.200000 2.000000 0.125000 329
331 2 203.050000 250.390000 2.000000 0.125000 330
332 2 202.420000 249.950000 2.000000 0.125000 331
333 2 201.360000 250.110000 3.000000 0.125000 332
334 2 200.920000 250.740000 3.000000 0.125000 333
335 2 199.860000 250.900000 3.000000 0.125000 334
336 2 199.260000 250.480000 2.000000 0.125000 335
337 2 198.200000 250.650000 3.000000 0.125000 336
338 2 197.140000 250.830000 2.000000 0.125000 337
339 2 196.520000 250.390000 2.000000 0.125000 338
340 2 195.480000 250.570000 2.000000 0.125000 339
341 2 194.860000 250.120000 2.000000 0.125000 340
342 2 193.800000 250.300000 2.000000 0.125000 341
343 2 193.170000 249.860000 1.000000 0.125000 342
344 2 192.570000 249.430000 1.000000 0.125000 343
345 2 191.510000 249.610000 1.000000 0.125000 344
346 2 190.450000 249.790000 1.000000 0.125000 345
347 2 189.390000 249.960000 1.000000 0.125000 346
348 2 188.770000 249.520000 2.000000 0.125000 347
349 2 188.150000 249.080000 3.000000 0.125000 348
350 2 187.100000 249.270000 3.000000 0.125000 349
351 2 186.040000 249.450000 2.000000 0.125000 350
352 2 185.420000 249.010000 1.000000 0.125000 351
353 2 184.360000 249.180000 1.000000 0.125000 352
354 2 183.740000 248.740000 1.000000 0.125000 353
355 2 182.700000 248.920000 2.000000 0.125000 354
356 2 182.080000 248.480000 3.000000 0.125000 355
357 2 181.460000 248.050000 2.000000 0.125000 356
358 2 180.400000 248.230000 1.000000 0.125000 357
359 2 179.350000 248.400000 1.000000 0.125000 358
360 2 178.290000 248.580000 0.000000 0.125000 359
361 2 177.240000 248.760000 1.000000 0.125000 360
362 2 176.170000 248.930000 1.000000 0.125000 361
363 2 175.110000 249.110000 0.000000 0.125000 362
364 2 174.050000 249.300000 0.000000 0.125000 363
365 2 173.620000 249.900000 0.000000 0.125000 364
366 2 172.580000 250.080000 1.000000 0.125000 365
367 2 172.140000 250.700000 2.000000 0.125000 366
368 2 171.080000 250.890000 2.000000 0.125000 367
369 2 170.020000 251.050000 2.000000 0.125000 368
370 2 168.950000 251.240000 2.000000 0.125000 369
371 2 167.900000 251.420000 2.000000 0.125000 370
372 2 166.850000 251.600000 2.000000 0.125000 371
373 2 165.800000 251.770000 3.000000 0.125000 372
374 2 164.740000 251.950000 3.000000 0.125000 373
375 2 164.120000 251.520000 3.000000 0.125000 374
376 2 163.070000 251.700000 3.000000 0.125000 375
377 2 162.450000 251.260000 3.000000 0.125000 376
378 2 161.390000 251.430000 2.000000 0.125000 377
379 2 160.330000 251.610000 2.000000 0.125000 378
380 2 159.710000 251.170000 2.000000 0.125000 379
381 2 158.650000 251.350000 2.000000 0.125000 380
382 2 157.600000 251.520000 3.000000 0.125000 381
383 2 156.550000 251.710000 4.000000 0.125000 382
384 2 155.490000 251.890000 3.000000 0.125000 383
385 2 154.430000 252.070000 3.000000 0.125000 384
386 2 153.370000 252.240000 3.000000 0.125000 385
387 2 152.930000 252.860000 4.000000 0.125000 386
388 2 151.870000 253.050000 4.000000 0.125000 387
389 2 150.830000 253.210000 3.000000 0.125000 388
390 2 149.770000 253.390000 2.000000 0.125000 389
391 2 149.330000 254.020000 2.000000 0.125000 390
392 2 148.270000 254.200000 2.000000 0.125000 391
393 2 147.830000 254.800000 2.000000 0.125000 392
394 2 146.770000 254.990000 2.000000 0.125000 393
395 2 146.330000 255.610000 2.000000 0.125000 394
396 2 145.270000 255.790000 1.000000 0.125000 395
397 2 144.230000 255.950000 2.000000 0.125000 396
398 2 143.170000 256.130000 2.000000 0.125000 397
399 2 142.550000 255.700000 2.000000 0.125000 398
400 2 142.110000 256.310000 1.000000 0.125000 399
401 2 141.050000 256.490000 1.000000 0.125000 400
402 2 140.430000 256.050000 1.000000 0.125000 401
403 2 139.390000 256.230000 2.000000 0.125000 402
404 2 138.330000 256.410000 2.000000 0.125000 403
405 2 137.270000 256.600000 3.000000 0.125000 404
406 2 136.200000 256.780000 3.000000 0.125000 405
407 2 135.580000 256.340000 4.000000 0.125000 406
408 2 134.540000 256.500000 4.000000 0.125000 407
409 2 133.490000 256.680000 3.000000 0.125000 408
410 2 132.420000 256.860000 3.000000 0.125000 409
411 2 131.360000 257.050000 3.000000 0.125000 410
412 2 130.320000 257.220000 3.000000 0.125000 411
413 2 129.260000 257.400000 3.000000 0.125000 412
414 2 128.200000 257.570000 3.000000 0.125000 413
415 2 127.750000 258.190000 3.000000 0.125000 414
416 2 126.700000 258.360000 3.000000 0.125000 415
417 2 126.080000 257.920000 3.000000 0.125000 416
418 2 125.470000 257.490000 3.000000 0.125000 417
419 2 124.420000 257.670000 4.000000 0.125000 418
420 2 123.800000 257.240000 4.000000 0.125000 419
421 2 123.170000 256.800000 5.000000 0.125000 420
422 2 122.560000 256.360000 5.000000 0.125000 421
423 2 121.940000 255.920000 5.000000 0.125000 422
424 2 121.330000 255.480000 4.000000 0.125000 423
425 2 120.700000 255.040000 4.000000 0.125000 424
426 2 120.090000 254.610000 4.000000 0.125000 425
427 2 119.470000 254.150000 4.000000 0.125000 426
428 2 119.300000 253.100000 4.000000 0.125000 427
429 2 119.110000 252.050000 4.000000 0.125000 428
430 2 118.500000 251.610000 4.000000 0.125000 429
431 2 117.890000 251.170000 3.000000 0.125000 430
432 2 116.830000 251.350000 3.000000 0.125000 431
433 2 116.640000 250.300000 2.000000 0.125000 432
434 2 205.770000 250.450000 2.000000 0.125000 329
435 2 32.710000 119.940000 2.000000 0.125000 96
436 2 32.890000 121.000000 1.000000 0.125000 435
437 2 32.450000 121.630000 0.000000 0.125000 436
438 2 32.630000 122.670000 1.000000 0.125000 437
439 2 32.810000 123.740000 0.000000 0.125000 438
440 2 32.990000 124.800000 -1.000000 0.125000 439
441 2 33.600000 125.240000 0.000000 0.125000 440
442 2 34.230000 125.670000 1.000000 0.125000 441
443 2 34.410000 126.740000 2.000000 0.125000 442
444 2 35.020000 127.170000 2.000000 0.125000 443
445 2 35.200000 128.210000 2.000000 0.125000 444
446 2 35.810000 128.650000 3.000000 0.125000 445
447 2 32.390000 137.390000 0.000000 0.125000 445
448 2 33.020000 137.830000 0.000000 0.125000 447
449 2 33.200000 138.890000 0.000000 0.125000 448
450 2 33.810000 139.320000 0.000000 0.125000 449
451 2 33.990000 140.370000 1.000000 0.125000 450
452 2 34.160000 141.430000 1.000000 0.125000 451
453 2 34.780000 141.870000 2.000000 0.125000 452
454 2 34.950000 142.930000 2.000000 0.125000 453
455 2 35.140000 143.990000 1.000000 0.125000 454
456 2 35.330000 145.050000 1.000000 0.125000 455
457 2 35.940000 145.490000 1.000000 0.125000 456
458 2 36.120000 146.540000 1.000000 0.125000 457
459 2 36.280000 147.600000 2.000000 0.125000 458
460 2 36.480000 148.640000 2.000000 0.125000 459
461 2 36.660000 149.700000 2.000000 0.125000 460
462 2 36.830000 150.770000 2.000000 0.125000 461
463 2 37.010000 151.830000 2.000000 0.125000 462
464 2 37.190000 152.870000 2.000000 0.125000 463
465 2 36.740000 153.490000 2.000000 0.125000 464
466 2 36.310000 154.110000 2.000000 0.125000 465
467 2 36.490000 155.170000 1.000000 0.125000 466
468 2 36.060000 155.790000 0.000000 0.125000 467
469 2 35.600000 156.400000 0.000000 0.125000 468
470 2 35.780000 157.460000 0.000000 0.125000 469
471 2 35.340000 158.080000 0.000000 0.125000 470
472 2 34.910000 158.700000 0.000000 0.125000 471
473 2 34.480000 159.320000 0.000000 0.125000 472
474 2 34.030000 159.930000 0.000000 0.125000 473
475 2 33.590000 160.550000 1.000000 0.125000 474
476 2 33.160000 161.170000 1.000000 0.125000 475
477 2 33.330000 162.210000 1.000000 0.125000 476
478 2 32.880000 162.830000 1.000000 0.125000 477
479 2 32.450000 163.450000 0.000000 0.125000 478
480 2 32.630000 164.510000 1.000000 0.125000 479
481 2 32.200000 165.120000 1.000000 0.125000 480
482 2 31.750000 165.740000 1.000000 0.125000 481
483 2 31.310000 166.360000 1.000000 0.125000 482
484 2 30.880000 166.990000 1.000000 0.125000 483
485 2 31.060000 168.040000 1.000000 0.125000 484
486 2 30.610000 168.650000 0.000000 0.125000 485
487 2 41.460000 136.390000 0.000000 0.125000 450
488 2 42.090000 136.830000 -1.000000 0.125000 487
489 2 42.260000 137.890000 -1.000000 0.125000 488
490 2 42.440000 138.950000 -1.000000 0.125000 489
491 2 43.060000 139.390000 -1.000000 0.125000 490
492 2 43.240000 140.450000 -1.000000 0.125000 491
493 2 43.410000 141.490000 0.000000 0.125000 492
494 2 44.460000 141.330000 0.000000 0.125000 493
495 2 44.660000 142.370000 0.000000 0.125000 494
496 2 44.840000 143.430000 1.000000 0.125000 495
497 2 45.450000 143.870000 1.000000 0.125000 496
498 2 45.630000 144.930000 2.000000 0.125000 497
499 2 46.240000 145.370000 3.000000 0.125000 498
500 2 46.410000 146.430000 3.000000 0.125000 499
501 2 47.030000 146.870000 2.000000 0.125000 500
502 2 47.640000 147.300000 2.000000 0.125000 501
503 2 48.270000 147.740000 1.000000 0.125000 502
504 2 48.880000 148.180000 1.000000 0.125000 503
505 2 49.060000 149.240000 2.000000 0.125000 504
506 2 49.670000 149.680000 2.000000 0.125000 505
507 2 49.870000 150.740000 1.000000 0.125000 506
508 2 50.490000 151.170000 1.000000 0.125000 507
509 2 50.660000 152.240000 1.000000 0.125000 508
510 2 50.840000 153.290000 1.000000 0.125000 509
511 2 51.450000 153.730000 0.000000 0.125000 510
512 2 52.080000 154.170000 0.000000 0.125000 511
513 2 52.240000 155.240000 0.000000 0.125000 512
514 2 52.420000 156.270000 0.000000 0.125000 513
515 2 53.050000 156.710000 0.000000 0.125000 514
516 2 53.660000 157.150000 0.000000 0.125000 515
517 2 54.280000 157.600000 1.000000 0.125000 516
518 2 54.890000 158.040000 1.000000 0.125000 517
519 2 55.520000 158.480000 1.000000 0.125000 518
520 2 55.700000 159.540000 2.000000 0.125000 519
521 2 56.310000 159.980000 3.000000 0.125000 520
522 2 56.920000 160.400000 3.000000 0.125000 521
523 2 57.990000 160.230000 3.000000 0.125000 522
524 2 58.160000 161.290000 4.000000 0.125000 523
525 2 58.780000 161.730000 4.000000 0.125000 524
526 2 59.390000 162.170000 3.000000 0.125000 525
527 2 60.020000 162.610000 4.000000 0.125000 526
528 2 60.630000 163.050000 4.000000 0.125000 527
529 2 61.700000 162.860000 3.000000 0.125000 528
530 2 61.880000 163.920000 3.000000 0.125000 529
531 2 62.490000 164.360000 3.000000 0.125000 530
532 2 63.100000 164.800000 2.000000 0.125000 531
533 2 63.730000 165.240000 1.000000 0.125000 532
534 2 63.730000 165.240000 0.000000 0.125000 533
535 2 63.730000 165.240000 -1.000000 0.125000 534
536 2 64.330000 165.680000 -1.000000 0.125000 535
537 2 64.520000 166.740000 0.000000 0.125000 536
538 2 65.140000 167.170000 0.000000 0.125000 537
539 2 65.750000 167.610000 0.000000 0.125000 538
540 2 66.360000 168.050000 1.000000 0.125000 539
541 2 66.530000 169.110000 2.000000 0.125000 540
542 2 59.520000 178.990000 2.000000 0.125000 541
543 2 58.910000 178.550000 2.000000 0.125000 542
544 2 58.280000 178.110000 2.000000 0.125000 543
545 2 57.660000 177.670000 2.000000 0.125000 544
546 2 57.050000 177.240000 2.000000 0.125000 545
547 2 56.010000 177.400000 2.000000 0.125000 546
548 2 55.380000 176.960000 2.000000 0.125000 547
549 2 54.770000 176.520000 1.000000 0.125000 548
550 2 54.580000 175.480000 1.000000 0.125000 549
551 2 53.960000 175.050000 1.000000 0.125000 550
552 2 53.340000 174.610000 2.000000 0.125000 551
553 2 52.730000 174.170000 3.000000 0.125000 552
554 2 52.550000 173.110000 3.000000 0.125000 553
555 2 51.490000 173.270000 2.000000 0.125000 554
556 2 50.880000 172.850000 2.000000 0.125000 555
557 2 50.700000 171.790000 3.000000 0.125000 556
558 2 49.630000 171.960000 2.000000 0.125000 557
559 2 49.020000 171.520000 2.000000 0.125000 558
560 2 48.410000 171.080000 3.000000 0.125000 559
561 2 47.780000 170.640000 3.000000 0.125000 560
562 2 60.130000 179.420000 2.000000 0.125000 542
563 2 60.760000 179.860000 2.000000 0.125000 562
564 2 61.380000 180.300000 2.000000 0.125000 563
565 2 61.990000 180.740000 2.000000 0.125000 564
566 2 62.600000 181.180000 2.000000 0.125000 565
567 2 62.780000 182.240000 2.000000 0.125000 566
568 2 63.410000 182.670000 2.000000 0.125000 567
569 2 64.020000 183.110000 2.000000 0.125000 568
570 2 64.190000 184.170000 2.000000 0.125000 569
571 2 64.380000 185.240000 2.000000 0.125000 570
572 2 65.000000 185.670000 2.000000 0.125000 571
573 2 65.170000 186.730000 2.000000 0.125000 572
574 2 65.780000 187.170000 2.000000 0.125000 573
575 2 65.970000 188.210000 1.000000 0.125000 574
576 2 66.140000 189.270000 1.000000 0.125000 575
577 2 66.770000 189.710000 2.000000 0.125000 576
578 2 66.940000 190.770000 1.000000 0.125000 577
579 2 67.550000 191.210000 1.000000 0.125000 578
580 2 67.740000 192.270000 1.000000 0.125000 579
581 2 67.910000 193.330000 1.000000 0.125000 580
582 2 67.470000 193.930000 1.000000 0.125000 581
583 2 67.030000 194.550000 1.000000 0.125000 582
584 2 67.220000 195.610000 1.000000 0.125000 583
585 2 67.390000 196.670000 1.000000 0.125000 584
586 2 67.580000 197.730000 1.000000 0.125000 585
587 2 67.140000 198.350000 0.000000 0.125000 586
588 2 67.310000 199.400000 0.000000 0.125000 587
589 2 66.880000 200.020000 0.000000 0.125000 588
590 2 66.440000 200.640000 0.000000 0.125000 589
591 2 66.610000 201.700000 0.000000 0.125000 590
592 2 67.220000 202.140000 0.000000 0.125000 591
593 2 67.410000 203.200000 0.000000 0.125000 592
594 2 67.580000 204.260000 0.000000 0.125000 593
595 2 67.770000 205.300000 0.000000 0.125000 594
596 2 67.330000 205.920000 0.000000 0.125000 595
597 2 67.500000 206.980000 1.000000 0.125000 596
598 2 67.690000 208.040000 1.000000 0.125000 597
599 2 67.250000 208.640000 1.000000 0.125000 598
600 2 66.800000 209.270000 1.000000 0.125000 599
601 2 66.360000 209.890000 1.000000 0.125000 600
602 2 65.920000 210.510000 1.000000 0.125000 601
603 2 66.110000 211.550000 0.000000 0.125000 602
604 2 65.050000 211.740000 0.000000 0.125000 603
605 2 64.610000 212.360000 0.000000 0.125000 604
606 2 64.170000 212.980000 1.000000 0.125000 605
607 2 63.120000 213.140000 1.000000 0.125000 606
608 2 62.670000 213.770000 1.000000 0.125000 607
609 2 62.240000 214.390000 1.000000 0.125000 608
610 2 61.170000 214.570000 1.000000 0.125000 609
611 2 60.740000 215.170000 1.000000 0.125000 610
612 2 60.300000 215.800000 0.000000 0.125000 611
613 2 59.850000 216.420000 0.000000 0.125000 612
614 2 58.810000 216.600000 0.000000 0.125000 613
615 2 58.370000 217.210000 0.000000 0.125000 614
616 2 57.940000 217.830000 0.000000 0.125000 615
617 2 57.490000 218.450000 1.000000 0.125000 616
618 2 56.440000 218.620000 1.000000 0.125000 617
619 2 55.990000 219.240000 2.000000 0.125000 618
620 2 55.560000 219.860000 3.000000 0.125000 619
621 2 67.590000 168.930000 3.000000 0.125000 541
622 2 68.030000 168.320000 3.000000 0.125000 621
623 2 69.090000 168.140000 2.000000 0.125000 622
624 2 69.720000 168.580000 1.000000 0.125000 623
625 2 69.890000 169.620000 0.000000 0.125000 624
626 2 70.940000 169.450000 1.000000 0.125000 625
627 2 71.130000 170.510000 1.000000 0.125000 626
628 2 71.750000 170.950000 2.000000 0.125000 627
629 2 72.800000 170.770000 2.000000 0.125000 628
630 2 73.420000 171.200000 3.000000 0.125000 629
631 2 73.590000 172.270000 3.000000 0.125000 630
632 2 74.220000 172.700000 3.000000 0.125000 631
633 2 74.830000 173.140000 4.000000 0.125000 632
634 2 75.440000 173.580000 3.000000 0.125000 633
635 2 76.060000 174.020000 2.000000 0.125000 634
636 2 76.690000 174.460000 3.000000 0.125000 635
637 2 77.300000 174.890000 3.000000 0.125000 636
638 2 77.470000 175.950000 3.000000 0.125000 637
639 2 77.660000 177.020000 3.000000 0.125000 638
640 2 77.830000 178.070000 3.000000 0.125000 639
641 2 78.450000 178.510000 3.000000 0.125000 640
642 2 78.630000 179.570000 2.000000 0.125000 641
643 2 78.800000 180.620000 2.000000 0.125000 642
644 2 78.990000 181.680000 1.000000 0.125000 643
645 2 79.170000 182.740000 1.000000 0.125000 644
646 2 79.340000 183.790000 2.000000 0.125000 645
647 2 79.530000 184.850000 2.000000 0.125000 646
648 2 79.700000 185.900000 2.000000 0.125000 647
649 2 79.890000 186.950000 2.000000 0.125000 648
650 2 80.050000 188.020000 3.000000 0.125000 649
651 2 80.240000 189.080000 3.000000 0.125000 650
652 2 80.420000 190.140000 3.000000 0.125000 651
653 2 -55.660000 33.810000 1.000000 0.125000 19
654 2 -55.490000 34.880000 1.000000 0.125000 653
655 2 -56.530000 35.060000 2.000000 0.125000 654
656 2 -56.980000 35.660000 2.000000 0.125000 655
657 2 -57.410000 36.280000 2.000000 0.125000 656
658 2 -57.850000 36.910000 1.000000 0.125000 657
659 2 -58.300000 37.520000 1.000000 0.125000 658
660 2 -58.740000 38.130000 0.000000 0.125000 659
661 2 -59.170000 38.760000 0.000000 0.125000 660
662 2 -60.230000 38.940000 -1.000000 0.125000 661
663 2 -60.660000 39.560000 -1.000000 0.125000 662
664 2 -61.090000 40.160000 -2.000000 0.125000 663
665 2 -61.530000 40.780000 -2.000000 0.125000 664
666 2 -61.980000 41.410000 -2.000000 0.125000 665
667 2 -62.410000 42.020000 -2.000000 0.125000 666
668 2 -63.480000 42.200000 -2.000000 0.125000 667
669 2 -63.910000 42.810000 -2.000000 0.125000 668
670 2 -64.360000 43.440000 -1.000000 0.125000 669
671 2 -64.800000 44.060000 -1.000000 0.125000 670
672 2 -65.860000 44.240000 -1.000000 0.125000 671
673 2 -66.280000 44.840000 -1.000000 0.125000 672
674 2 -66.720000 45.460000 0.000000 0.125000 673
675 2 -67.170000 46.090000 1.000000 0.125000 674
676 2 -67.000000 47.140000 1.000000 0.125000 675
677 2 -67.420000 47.760000 1.000000 0.125000 676
678 2 -67.250000 48.810000 2.000000 0.125000 677
679 2 -67.080000 49.870000 1.000000 0.125000 678
680 2 -66.890000 50.920000 1.000000 0.125000 679
681 2 -66.720000 51.990000 0.000000 0.125000 680
682 2 -67.160000 52.590000 0.000000 0.125000 681
683 2 -66.970000 53.660000 -1.000000 0.125000 682
684 2 -66.800000 54.710000 -1.000000 0.125000 683
685 2 -66.610000 55.770000 -1.000000 0.125000 684
686 2 -66.000000 56.200000 -1.000000 0.125000 685
687 2 -65.390000 56.640000 -1.000000 0.125000 686
688 2 -65.200000 57.700000 0.000000 0.125000 687
689 2 -64.580000 58.140000 0.000000 0.125000 688
690 2 -64.420000 59.200000 0.000000 0.125000 689
691 2 -63.800000 59.640000 0.000000 0.125000 690
692 2 -63.190000 60.080000 0.000000 0.125000 691
693 2 -63.010000 61.130000 1.000000 0.125000 692
694 2 -62.810000 62.190000 1.000000 0.125000 693
695 2 -62.630000 63.240000 1.000000 0.125000 694
696 2 -62.460000 64.300000 0.000000 0.125000 695
697 2 -62.280000 65.360000 0.000000 0.125000 696
698 2 -62.100000 66.420000 1.000000 0.125000 697
699 2 -61.920000 67.470000 1.000000 0.125000 698
700 2 -62.370000 68.090000 1.000000 0.125000 699
701 2 -62.190000 69.160000 0.000000 0.125000 700
702 2 -62.020000 70.200000 0.000000 0.125000 701
703 2 -62.450000 70.810000 0.000000 0.125000 702
704 2 -62.890000 71.440000 0.000000 0.125000 703
705 2 -62.710000 72.500000 0.000000 0.125000 704
706 2 -63.160000 73.110000 1.000000 0.125000 705
707 2 -63.590000 73.720000 1.000000 0.125000 706
708 2 -64.030000 74.340000 1.000000 0.125000 707
709 2 -64.470000 74.970000 1.000000 0.125000 708
710 2 -64.910000 75.580000 1.000000 0.125000 709
711 2 -65.340000 76.190000 0.000000 0.125000 710
712 2 -65.780000 76.810000 -1.000000 0.125000 711
713 2 -65.610000 77.880000 -1.000000 0.125000 712
714 2 -65.440000 78.920000 -1.000000 0.125000 713
715 2 -64.810000 79.360000 -1.000000 0.125000 714
716 2 -64.630000 80.420000 -1.000000 0.125000 715
717 2 -64.450000 81.490000 -1.000000 0.125000 716
718 2 -64.890000 82.090000 -1.000000 0.125000 717
719 2 -64.720000 83.160000 0.000000 0.125000 718
720 2 -65.140000 83.780000 0.000000 0.125000 719
721 2 -64.970000 84.830000 0.000000 0.125000 720
722 2 -64.800000 85.890000 0.000000 0.125000 721
723 2 -64.610000 86.940000 0.000000 0.125000 722
724 2 -64.440000 88.000000 -1.000000 0.125000 723
725 2 -64.270000 89.050000 -1.000000 0.125000 724
726 2 -63.200000 88.880000 -1.000000 0.125000 725
727 2 -62.140000 88.700000 -1.000000 0.125000 726
728 2 -61.090000 88.530000 0.000000 0.125000 727
729 2 -60.030000 88.330000 0.000000 0.125000 728
730 2 -58.980000 88.160000 0.000000 0.125000 729
731 2 -57.920000 87.990000 0.000000 0.125000 730
732 2 -57.490000 87.360000 0.000000 0.125000 731
733 2 -57.050000 86.750000 1.000000 0.125000 732
734 2 -55.990000 86.560000 1.000000 0.125000 733
735 2 -55.380000 87.000000 1.000000 0.125000 734
736 2 -54.310000 86.830000 1.000000 0.125000 735
737 2 -53.700000 87.280000 1.000000 0.125000 736
738 2 -53.520000 88.330000 2.000000 0.125000 737
739 2 -53.340000 89.380000 1.000000 0.125000 738
740 2 -53.160000 90.440000 0.000000 0.125000 739
741 2 -52.990000 91.500000 0.000000 0.125000 740
742 2 -53.420000 92.110000 0.000000 0.125000 741
743 2 -53.240000 93.170000 -1.000000 0.125000 742
744 2 -53.080000 94.220000 -1.000000 0.125000 743
745 2 -53.520000 94.840000 -1.000000 0.125000 744
746 2 -53.330000 95.890000 -1.000000 0.125000 745
747 2 -52.700000 96.330000 -1.000000 0.125000 746
748 2 -52.090000 96.780000 0.000000 0.125000 747
749 2 -51.460000 97.220000 0.000000 0.125000 748
750 2 -50.850000 97.660000 0.000000 0.125000 749
751 2 -50.240000 98.090000 1.000000 0.125000 750
752 2 -49.620000 98.530000 1.000000 0.125000 751
753 2 -49.450000 99.580000 1.000000 0.125000 752
754 2 -48.830000 100.030000 0.000000 0.125000 753
755 2 -48.640000 101.080000 0.000000 0.125000 754
756 2 -48.480000 102.140000 0.000000 0.125000 755
757 2 -48.280000 103.190000 0.000000 0.125000 756
758 2 -48.120000 104.250000 1.000000 0.125000 757
759 2 -47.060000 104.080000 2.000000 0.125000 758
760 2 -46.010000 103.910000 2.000000 0.125000 759
761 2 -45.810000 104.950000 2.000000 0.125000 760
762 2 -45.640000 106.000000 2.000000 0.125000 761
763 2 -45.020000 106.440000 2.000000 0.125000 762
764 2 -44.410000 106.890000 2.000000 0.125000 763
765 2 -44.230000 107.940000 1.000000 0.125000 764
766 2 -43.170000 107.770000 1.000000 0.125000 765
767 2 -42.560000 108.200000 1.000000 0.125000 766
768 2 -41.940000 108.640000 1.000000 0.125000 767
769 2 -91.750000 170.830000 1.000000 0.125000 765
770 2 -91.580000 171.890000 0.000000 0.125000 769
771 2 -90.950000 172.330000 0.000000 0.125000 770
772 2 -90.330000 172.770000 1.000000 0.125000 771
773 2 -89.720000 173.210000 1.000000 0.125000 772
774 2 -89.110000 173.650000 1.000000 0.125000 773
775 2 -88.920000 174.700000 2.000000 0.125000 774
776 2 -89.360000 175.330000 2.000000 0.125000 775
777 2 -88.740000 175.770000 3.000000 0.125000 776
778 2 -88.130000 176.200000 3.000000 0.125000 777
779 2 -92.360000 170.400000 0.000000 0.125000 769
780 2 -93.420000 170.580000 0.000000 0.125000 779
781 2 -94.470000 170.760000 0.000000 0.125000 780
782 2 -94.920000 171.370000 1.000000 0.125000 781
783 2 -95.530000 170.930000 1.000000 0.125000 782
784 2 -96.140000 170.490000 2.000000 0.125000 783
785 2 -96.770000 170.050000 3.000000 0.125000 784
786 2 -96.940000 168.990000 3.000000 0.125000 785
787 2 -98.000000 169.170000 3.000000 0.125000 786
788 2 -98.630000 168.740000 2.000000 0.125000 787
789 2 -99.670000 168.920000 2.000000 0.125000 788
790 2 -100.110000 169.540000 2.000000 0.125000 789
791 2 -101.170000 169.700000 3.000000 0.125000 790
792 2 -102.220000 169.890000 3.000000 0.125000 791
793 2 -103.280000 170.080000 4.000000 0.125000 792
794 2 -103.890000 169.640000 4.000000 0.125000 793
795 2 -104.520000 169.200000 3.000000 0.125000 794
796 2 -105.580000 169.360000 2.000000 0.125000 795
797 2 -106.640000 169.550000 2.000000 0.125000 796
798 2 -107.690000 169.730000 1.000000 0.125000 797
799 2 -108.130000 170.350000 1.000000 0.125000 798
800 2 -109.190000 170.520000 1.000000 0.125000 799
801 2 -110.240000 170.700000 2.000000 0.125000 800
802 2 -110.860000 170.260000 2.000000 0.125000 801
803 2 -111.030000 169.200000 2.000000 0.125000 802
804 2 -111.660000 168.770000 2.000000 0.125000 803
805 2 -112.280000 168.330000 2.000000 0.125000 804
806 2 -112.890000 167.890000 3.000000 0.125000 805
807 2 -113.500000 167.450000 3.000000 0.125000 806
808 2 -114.130000 167.020000 3.000000 0.125000 807
809 2 -115.170000 167.180000 3.000000 0.125000 808
810 2 -116.240000 167.360000 3.000000 0.125000 809
811 2 -117.280000 167.550000 3.000000 0.125000 810
812 2 -118.340000 167.730000 3.000000 0.125000 811
813 2 -118.970000 167.290000 2.000000 0.125000 812
814 2 -119.580000 166.850000 2.000000 0.125000 813
815 2 -120.190000 166.400000 2.000000 0.125000 814
816 2 -120.810000 165.960000 2.000000 0.125000 815
817 2 -121.000000 164.900000 2.000000 0.125000 816
818 2 -121.610000 164.460000 2.000000 0.125000 817
819 2 -122.220000 164.040000 2.000000 0.125000 818
820 2 -122.840000 163.600000 2.000000 0.125000 819
821 2 -123.470000 163.150000 2.000000 0.125000 820
822 2 -124.080000 162.710000 3.000000 0.125000 821
823 2 -125.140000 162.890000 3.000000 0.125000 822
824 2 -126.190000 163.070000 3.000000 0.125000 823
825 2 -126.380000 162.020000 3.000000 0.125000 824
826 2 -126.550000 160.950000 4.000000 0.125000 825
827 2 -127.170000 160.520000 3.000000 0.125000 826
828 2 -127.780000 160.080000 3.000000 0.125000 827
829 2 -458.000000 257.110000 1.000000 0.125000 828
830 2 -458.620000 256.670000 1.000000 0.125000 829
831 2 -459.240000 256.230000 1.000000 0.125000 830
832 2 -459.860000 255.790000 1.000000 0.125000 831
833 2 -460.480000 255.350000 1.000000 0.125000 832
834 2 -461.100000 254.900000 1.000000 0.125000 833
835 2 -461.720000 254.460000 1.000000 0.125000 834
836 2 -462.320000 254.040000 1.000000 0.125000 835
837 2 -462.940000 253.600000 1.000000 0.125000 836
838 2 -463.560000 253.150000 1.000000 0.125000 837
839 2 -464.180000 252.710000 1.000000 0.125000 838
840 2 -464.800000 252.270000 1.000000 0.125000 839
841 2 -465.420000 251.830000 1.000000 0.125000 840
842 2 -466.040000 251.390000 1.000000 0.125000 841
843 2 -466.660000 250.950000 1.000000 0.125000 842
844 2 -467.260000 250.520000 1.000000 0.125000 843
845 2 -467.880000 250.080000 2.000000 0.125000 844
846 2 -468.940000 250.260000 3.000000 0.125000 845
847 2 -469.560000 249.820000 3.000000 0.125000 846
848 2 -469.740000 248.770000 2.000000 0.125000 847
849 2 -469.920000 247.710000 2.000000 0.125000 848
850 2 -470.100000 246.650000 2.000000 0.125000 849
851 2 -469.660000 246.040000 2.000000 0.125000 850
852 2 -469.220000 245.420000 2.000000 0.125000 851
853 2 -469.400000 244.360000 3.000000 0.125000 852
854 2 -469.590000 243.300000 4.000000 0.125000 853
855 2 -469.150000 242.680000 4.000000 0.125000 854
856 2 -468.710000 242.070000 4.000000 0.125000 855
857 2 -468.260000 241.450000 4.000000 0.125000 856
858 2 -468.430000 240.390000 3.000000 0.125000 857
859 2 -468.610000 239.330000 2.000000 0.125000 858
860 2 -468.170000 238.730000 2.000000 0.125000 859
861 2 -468.360000 237.670000 1.000000 0.125000 860
862 2 -467.920000 237.050000 1.000000 0.125000 861
863 2 -467.480000 236.430000 1.000000 0.125000 862
864 2 -467.040000 235.820000 0.000000 0.125000 863
865 2 -467.220000 234.760000 0.000000 0.125000 864
866 2 -467.400000 233.700000 0.000000 0.125000 865
867 2 -467.570000 232.640000 0.000000 0.125000 866
868 2 -467.750000 231.580000 1.000000 0.125000 867
869 2 -467.930000 230.520000 2.000000 0.125000 868
870 2 -467.490000 229.920000 2.000000 0.125000 869
871 2 -467.050000 229.300000 2.000000 0.125000 870
872 2 -466.610000 228.670000 2.000000 0.125000 871
873 2 -466.790000 227.620000 2.000000 0.125000 872
874 2 -466.980000 226.580000 2.000000 0.125000 873
875 2 -467.150000 225.520000 2.000000 0.125000 874
876 2 -467.320000 224.450000 2.000000 0.125000 875
877 2 -467.490000 223.390000 2.000000 0.125000 876
878 2 -467.670000 222.330000 1.000000 0.125000 877
879 2 -467.860000 221.290000 1.000000 0.125000 878
880 2 -468.050000 220.230000 1.000000 0.125000 879
881 2 -467.610000 219.610000 1.000000 0.125000 880
882 2 -467.170000 218.990000 1.000000 0.125000 881
883 2 -467.340000 217.950000 1.000000 0.125000 882
884 2 -467.510000 216.890000 1.000000 0.125000 883
885 2 -467.690000 215.830000 1.000000 0.125000 884
886 2 -468.310000 215.390000 1.000000 0.125000 885
887 2 -468.490000 214.330000 1.000000 0.125000 886
888 2 -469.110000 213.890000 1.000000 0.125000 887
889 2 -469.290000 212.830000 1.000000 0.125000 888
890 2 -469.910000 212.390000 1.000000 0.125000 889
```
