## Supplementary material for "Automated Proofreading of Digitally Reconstructed Neural Morphology Enhances Accuracy, Scalability, and Standardization": Standardization and accuracy results: P12_63x_sld1_3_ch2_skeleton_new_no-axon.CNG.longfixed.connected.swc

```
1 2 0.000000 0.000000 0.000000 0.304170 -1
2 2 6.200000 9.730000 18.190000 0.257710 1
3 2 6.450000 9.770000 18.490000 0.255300 2
4 2 4.940000 20.000000 -0.340000 0.228460 1
5 2 4.440000 20.130000 -0.200000 0.203385 4
6 2 -1.600000 -0.720000 -6.350000 0.236555 1
7 2 -1.300000 -0.340000 -6.470000 0.254695 6
8 2 -0.980000 0.000000 -6.560000 0.252115 7
9 2 -0.700000 0.330000 -6.680000 0.273735 8
10 2 -0.400000 0.650000 -6.840000 0.325875 9
11 2 -0.140000 1.190000 -6.790000 0.323935 10
12 2 0.030000 1.750000 -6.740000 0.333775 11
13 2 0.120000 2.300000 -6.640000 0.302500 12
14 2 0.230000 2.820000 -6.480000 0.274425 13
15 2 0.390000 3.300000 -6.310000 0.289940 14
16 2 0.590000 3.760000 -6.140000 0.308505 15
17 2 0.920000 4.110000 -5.990000 0.333255 16
18 2 1.300000 4.430000 -5.830000 0.352230 17
19 2 1.620000 4.740000 -5.660000 0.354740 18
20 2 1.880000 5.150000 -5.490000 0.323315 19
21 2 2.020000 5.590000 -5.260000 0.283440 20
22 2 2.000000 6.030000 -5.040000 0.261880 21
23 2 1.950000 6.480000 -4.830000 0.304260 22
24 2 1.970000 6.970000 -4.690000 0.302720 23
25 2 2.150000 7.400000 -4.540000 0.262580 24
26 2 2.420000 7.800000 -4.420000 0.231090 25
27 2 2.690000 8.200000 -4.360000 0.237150 26
28 2 2.880000 8.590000 -4.230000 0.293650 27
29 2 3.090000 8.970000 -4.090000 0.355085 28
30 2 3.420000 9.540000 -3.930000 0.364155 29
31 2 3.490000 9.740000 -3.890000 0.333315 30
32 2 3.650000 10.200000 -3.750000 0.328645 31
33 2 3.820000 10.650000 -3.600000 0.328005 32
34 2 3.980000 11.100000 -3.450000 0.332170 33
35 2 4.140000 11.550000 -3.270000 0.338875 34
36 2 4.240000 11.990000 -3.060000 0.345660 35
37 2 4.330000 12.420000 -2.810000 0.351645 36
38 2 4.430000 12.850000 -2.580000 0.356560 37
39 2 4.520000 13.290000 -2.330000 0.359230 38
40 2 4.640000 13.720000 -2.120000 0.357365 39
41 2 4.780000 14.150000 -1.940000 0.348815 40
42 2 4.900000 14.630000 -1.790000 0.333795 41
43 2 4.940000 15.100000 -1.630000 0.315825 42
44 2 4.950000 15.580000 -1.480000 0.299770 43
45 2 4.990000 16.060000 -1.350000 0.289130 44
46 2 5.000000 16.560000 -1.230000 0.285170 45
47 2 5.000000 17.040000 -1.120000 0.287390 46
48 2 4.990000 17.540000 -1.010000 0.294620 47
49 2 5.020000 18.020000 -0.920000 0.305425 48
50 2 5.070000 18.520000 -0.840000 0.317890 49
51 2 5.160000 19.000000 -0.760000 0.329715 50
52 2 5.310000 19.470000 -0.650000 0.339455 51
53 2 5.440000 19.910000 -0.460000 0.347625 52
54 2 5.580000 20.360000 -0.260000 0.355690 53
55 2 5.700000 20.770000 -0.020000 0.363555 54
56 2 5.820000 21.220000 0.150000 0.368855 55
57 2 5.990000 21.630000 0.380000 0.369000 56
58 2 6.180000 22.040000 0.590000 0.363400 57
59 2 6.390000 22.430000 0.820000 0.354050 58
60 2 6.580000 22.840000 1.060000 0.344860 59
61 2 6.790000 23.240000 1.290000 0.339825 60
62 2 6.990000 23.630000 1.510000 0.340510 61
63 2 7.190000 24.060000 1.680000 0.344435 62
64 2 7.370000 24.500000 1.840000 0.346585 63
65 2 7.580000 24.930000 2.000000 0.343515 64
66 2 7.780000 25.360000 2.160000 0.336330 65
67 2 8.000000 25.770000 2.330000 0.329405 66
68 2 8.290000 26.130000 2.520000 0.326515 67
69 2 8.590000 26.430000 2.790000 0.328725 68
70 2 8.900000 26.680000 3.100000 0.335475 69
71 2 9.220000 26.950000 3.390000 0.346195 70
72 2 9.570000 27.220000 3.620000 0.359940 71
73 2 9.880000 27.520000 3.850000 0.374035 72
74 2 10.130000 27.880000 4.100000 0.384525 73
75 2 10.320000 28.270000 4.360000 0.389120 74
76 2 10.510000 28.660000 4.610000 0.389135 75
77 2 10.750000 29.040000 4.850000 0.387875 76
78 2 11.050000 29.380000 5.060000 0.387930 77
79 2 11.320000 29.740000 5.280000 0.389775 78
80 2 11.580000 30.130000 5.440000 0.391635 79
81 2 11.840000 30.540000 5.600000 0.390395 80
82 2 12.070000 30.950000 5.780000 0.383535 81
83 2 12.270000 31.360000 5.970000 0.371090 82
84 2 12.480000 31.770000 6.210000 0.355975 83
85 2 12.650000 32.170000 6.430000 0.341970 84
86 2 12.820000 32.590000 6.640000 0.331995 85
87 2 12.990000 33.020000 6.840000 0.329275 86
88 2 13.180000 33.450000 6.980000 0.338420 87
89 2 13.410000 33.890000 7.110000 0.363770 88
90 2 13.640000 34.310000 7.280000 0.406325 89
91 2 13.840000 34.710000 7.490000 0.462485 90
92 2 14.050000 35.130000 7.680000 0.525735 91
93 2 14.250000 35.590000 7.670000 0.537880 92
94 2 14.420000 36.060000 7.640000 0.539215 93
95 2 14.510000 36.550000 7.590000 0.524435 94
96 2 14.570000 37.030000 7.480000 0.496125 95
97 2 14.560000 37.520000 7.350000 0.463100 96
98 2 14.570000 38.020000 7.260000 0.436500 97
99 2 14.630000 38.510000 7.130000 0.426380 98
100 2 14.670000 38.990000 6.990000 0.438970 99
101 2 14.680000 39.460000 6.860000 0.473590 100
102 2 14.650000 39.950000 6.730000 0.521235 101
103 2 14.540000 40.410000 6.640000 0.567900 102
104 2 14.400000 40.890000 6.630000 0.602425 103
105 2 14.270000 41.380000 6.650000 0.622145 104
106 2 14.070000 41.840000 6.670000 0.631985 105
107 2 13.880000 42.300000 6.740000 0.639820 106
108 2 13.710000 42.740000 6.880000 0.651885 107
109 2 13.570000 43.200000 7.020000 0.670590 108
110 2 13.490000 43.670000 7.190000 0.695310 109
111 2 13.400000 44.160000 7.310000 0.723965 110
112 2 13.260000 44.630000 7.390000 0.752615 111
113 2 13.220000 45.130000 7.460000 0.774910 112
114 2 13.220000 45.630000 7.560000 0.785835 113
115 2 13.210000 46.100000 7.720000 0.786910 114
116 2 13.210000 46.590000 7.880000 0.785780 115
117 2 13.250000 47.060000 8.030000 0.790150 116
118 2 13.320000 47.560000 8.120000 0.801890 117
119 2 13.390000 48.030000 8.170000 0.815370 118
120 2 13.490000 48.560000 8.150000 0.954520 119
121 2 13.580000 49.080000 8.050000 1.109200 120
122 2 13.740000 49.560000 7.930000 1.311310 121
123 2 13.920000 49.990000 7.720000 1.636940 122
124 2 14.120000 50.410000 7.490000 2.002970 123
125 2 14.310000 50.810000 7.300000 2.412020 124
126 2 14.480000 51.230000 7.130000 2.833300 125
127 2 14.650000 51.660000 6.990000 3.274500 126
128 2 14.810000 52.090000 6.890000 3.675710 127
129 2 14.970000 52.520000 6.810000 4.052440 128
130 2 15.130000 52.960000 6.780000 4.373570 129
131 2 15.270000 53.410000 6.780000 4.648660 130
132 2 15.400000 53.850000 6.820000 4.907760 131
133 2 15.540000 54.300000 6.900000 5.128240 132
134 2 15.640000 54.740000 7.050000 5.371760 133
135 2 15.710000 55.200000 7.170000 5.596980 134
136 2 15.800000 55.660000 7.270000 5.809760 135
137 2 15.890000 56.010000 7.490000 2.904880 136
138 2 15.970000 56.340000 7.720000 0.125000 137
139 2 16.000000 56.600000 7.930000 6.416110 138
140 2 16.020000 56.640000 7.930000 6.416110 139
141 2 15.920000 56.760000 8.140000 6.660690 140
142 2 16.000000 56.730000 8.050000 6.660690 141
143 2 16.030000 56.710000 7.990000 6.660690 142
144 2 16.050000 56.700000 7.960000 6.660690 143
145 2 16.060000 56.690000 7.950000 6.660690 144
146 2 16.060000 56.690000 7.930000 7.000000 145
147 2 16.000000 57.050000 7.720000 0.125000 146
148 2 15.920000 57.390000 7.480000 2.997750 147
149 2 15.870000 57.740000 7.260000 5.611790 148
150 2 15.900000 58.200000 7.100000 5.334130 149
151 2 15.980000 58.640000 6.930000 4.989490 150
152 2 16.020000 59.090000 6.780000 4.601960 151
153 2 16.060000 59.530000 6.640000 4.232450 152
154 2 16.090000 59.990000 6.530000 3.869430 153
155 2 16.090000 60.440000 6.440000 3.521400 154
156 2 16.090000 60.910000 6.390000 3.180930 155
157 2 16.060000 61.380000 6.350000 2.854540 156
158 2 16.000000 61.840000 6.380000 2.511750 157
159 2 15.890000 62.310000 6.430000 2.189060 158
160 2 15.750000 62.800000 6.470000 1.935250 159
161 2 15.640000 63.280000 6.480000 1.685750 160
162 2 15.490000 63.770000 6.460000 1.411890 161
163 2 15.350000 64.250000 6.350000 1.229120 162
164 2 15.350000 64.750000 6.260000 0.978970 163
165 2 15.220000 65.170000 5.940000 1.005160 164
166 2 15.220000 65.640000 5.720000 0.976385 165
167 2 15.240000 66.140000 5.510000 0.948235 166
168 2 15.320000 66.590000 5.310000 0.936925 167
169 2 15.400000 67.060000 5.130000 0.893040 168
170 2 15.490000 67.530000 4.930000 0.886870 169
171 2 15.470000 67.990000 4.710000 0.902505 170
172 2 15.490000 68.470000 4.550000 0.977080 171
173 2 15.500000 68.970000 4.470000 1.059200 172
174 2 15.430000 69.450000 4.380000 1.108310 173
175 2 15.300000 69.920000 4.240000 1.103470 174
176 2 15.080000 70.360000 4.140000 1.065940 175
177 2 14.820000 70.780000 4.070000 1.006110 176
178 2 14.570000 71.200000 4.020000 0.932880 177
179 2 14.330000 71.640000 4.020000 0.856955 178
180 2 14.100000 72.080000 4.010000 0.795930 179
181 2 13.900000 72.550000 3.990000 0.760350 180
182 2 13.710000 73.000000 3.950000 0.746780 181
183 2 13.490000 73.450000 3.890000 0.744205 182
184 2 13.290000 73.910000 3.850000 0.715075 183
185 2 13.020000 74.330000 3.870000 0.630895 184
186 2 12.810000 74.780000 3.950000 0.583450 185
187 2 12.630000 75.250000 4.030000 0.553565 186
188 2 12.400000 75.690000 4.110000 0.555080 187
189 2 12.150000 76.110000 4.190000 0.565050 188
190 2 11.950000 76.550000 4.310000 0.603240 189
191 2 11.720000 77.000000 4.390000 0.672110 190
192 2 11.460000 77.420000 4.430000 0.734365 191
193 2 11.200000 77.860000 4.440000 0.779005 192
194 2 10.930000 78.280000 4.410000 0.776410 193
195 2 10.900000 78.770000 4.540000 0.679285 194
196 2 10.900000 79.250000 4.680000 0.592660 195
197 2 10.890000 79.740000 4.790000 0.525325 196
198 2 10.870000 80.220000 4.900000 0.482100 197
199 2 10.850000 80.720000 5.030000 0.462580 198
200 2 10.830000 81.190000 5.160000 0.460530 199
201 2 10.770000 81.670000 5.280000 0.464335 200
202 2 10.710000 82.140000 5.440000 0.461525 201
203 2 10.650000 82.630000 5.570000 0.445840 202
204 2 10.490000 82.590000 5.650000 0.442480 203
205 2 10.700000 83.090000 5.730000 0.421215 204
206 2 10.760000 83.560000 5.870000 0.397475 205
207 2 10.830000 84.050000 6.020000 0.381810 206
208 2 10.870000 84.530000 6.150000 0.374960 207
209 2 10.890000 85.020000 6.240000 0.373540 208
210 2 10.900000 85.520000 6.350000 0.373295 209
211 2 10.900000 86.000000 6.440000 0.370805 210
212 2 10.930000 86.500000 6.500000 0.364140 211
213 2 10.980000 87.000000 6.580000 0.353580 212
214 2 11.010000 87.490000 6.690000 0.342030 213
215 2 11.070000 87.970000 6.820000 0.333970 214
216 2 11.160000 88.440000 6.970000 0.333495 215
217 2 11.260000 88.910000 7.110000 0.342465 216
218 2 11.340000 89.360000 7.250000 0.359185 217
219 2 11.400000 89.830000 7.400000 0.378145 218
220 2 11.450000 90.300000 7.540000 0.392220 219
221 2 11.490000 90.780000 7.690000 0.396290 220
222 2 11.150000 91.140000 7.680000 0.397095 221
223 2 10.740000 91.500000 7.650000 0.397380 222
224 2 10.290000 91.860000 7.640000 0.397370 223
225 2 11.560000 91.250000 7.890000 0.389065 221
226 2 11.630000 91.690000 8.080000 0.372455 225
227 2 11.680000 92.130000 8.290000 0.350675 226
228 2 11.700000 92.550000 8.560000 0.329155 227
229 2 11.670000 92.990000 8.800000 0.311880 228
230 2 11.640000 93.420000 9.050000 0.300150 229
231 2 11.580000 93.860000 9.270000 0.293510 230
232 2 11.510000 94.300000 9.490000 0.291025 231
233 2 11.470000 94.750000 9.680000 0.291040 232
234 2 11.460000 95.220000 9.840000 0.291105 233
235 2 11.490000 95.700000 9.970000 0.289850 234
236 2 11.570000 96.190000 10.040000 0.288430 235
237 2 11.680000 96.670000 10.080000 0.289150 236
238 2 11.830000 97.140000 10.090000 0.292925 237
239 2 12.000000 97.610000 10.100000 0.298465 238
240 2 12.170000 98.080000 10.100000 0.303605 239
241 2 12.320000 98.550000 10.100000 0.306570 240
242 2 12.400000 99.050000 10.150000 0.305945 241
243 2 12.470000 99.530000 10.180000 0.300740 242
244 2 12.500000 100.030000 10.230000 0.291840 243
245 2 12.570000 100.530000 10.290000 0.282855 244
246 2 12.650000 101.020000 10.340000 0.278520 245
247 2 12.750000 101.500000 10.400000 0.282260 246
248 2 12.900000 101.990000 10.430000 0.295090 247
249 2 13.010000 102.470000 10.480000 0.315575 248
250 2 13.130000 102.940000 10.520000 0.339790 249
251 2 13.230000 103.440000 10.570000 0.362790 250
252 2 13.300000 103.940000 10.590000 0.380615 251
253 2 13.380000 104.440000 10.640000 0.391210 252
254 2 13.430000 104.940000 10.670000 0.394505 253
255 2 13.500000 105.420000 10.720000 0.392150 254
256 2 13.570000 105.920000 10.750000 0.386715 255
257 2 13.660000 106.410000 10.800000 0.380540 256
258 2 13.770000 106.890000 10.840000 0.374940 257
259 2 13.910000 107.390000 10.880000 0.370405 258
260 2 14.070000 107.860000 10.910000 0.367385 259
261 2 14.240000 108.330000 10.960000 0.366325 260
262 2 14.160000 108.780000 11.120000 0.370845 261
263 2 14.130000 109.250000 11.270000 0.373265 262
264 2 14.070000 109.700000 11.450000 0.373160 263
265 2 14.060000 110.170000 11.600000 0.370715 264
266 2 14.070000 110.640000 11.740000 0.365410 265
267 2 14.120000 111.110000 11.840000 0.356335 266
268 2 14.200000 111.590000 11.910000 0.344595 267
269 2 14.270000 112.080000 11.930000 0.332515 268
270 2 14.380000 112.580000 11.920000 0.323450 269
271 2 14.490000 113.060000 11.890000 0.320185 270
272 2 14.650000 113.470000 12.130000 0.311420 271
273 2 14.800000 113.880000 12.350000 0.306100 272
274 2 14.910000 114.300000 12.590000 0.305265 273
275 2 14.990000 114.750000 12.820000 0.308135 274
276 2 15.040000 115.200000 13.020000 0.313490 275
277 2 15.070000 115.670000 13.220000 0.319975 276
278 2 15.070000 116.160000 13.390000 0.326540 277
279 2 15.100000 116.640000 13.540000 0.333140 278
280 2 15.150000 117.140000 13.660000 0.339885 279
281 2 15.210000 117.630000 13.800000 0.346125 280
282 2 15.300000 118.110000 13.900000 0.350945 281
283 2 15.410000 118.610000 13.980000 0.354285 282
284 2 15.570000 119.080000 14.060000 0.356910 283
285 2 15.760000 119.530000 14.130000 0.359525 284
286 2 15.990000 120.000000 14.210000 0.362530 285
287 2 16.220000 120.440000 14.300000 0.365475 286
288 2 16.450000 120.890000 14.380000 0.366805 287
289 2 11.770000 90.240000 7.270000 0.404795 220
290 2 12.150000 90.160000 7.030000 0.391655 289
291 2 12.570000 90.060000 6.820000 0.373705 290
292 2 10.000000 82.500000 5.870000 0.421110 204
293 2 9.660000 82.450000 6.040000 0.414965 292
294 2 10.300000 82.910000 5.450000 0.420560 203
295 2 9.980000 83.220000 5.360000 0.406615 294
296 2 9.650000 83.580000 5.320000 0.403425 295
297 2 9.330000 83.970000 5.280000 0.404060 296
298 2 9.040000 84.360000 5.240000 0.399145 297
299 2 8.720000 84.740000 5.220000 0.384490 298
300 2 8.380000 85.090000 5.190000 0.363490 299
301 2 8.020000 85.450000 5.190000 0.340305 300
302 2 7.680000 85.800000 5.230000 0.317060 301
303 2 7.320000 86.170000 5.280000 0.297945 302
304 2 6.980000 86.530000 5.350000 0.287580 303
305 2 6.620000 86.880000 5.440000 0.282755 304
306 2 6.280000 87.220000 5.540000 0.281135 305
307 2 5.990000 87.550000 5.360000 0.284070 306
308 2 5.690000 87.910000 5.180000 0.291920 307
309 2 5.430000 88.280000 5.030000 0.301645 308
310 2 5.150000 88.670000 4.940000 0.309050 309
311 2 4.850000 89.080000 4.890000 0.312030 310
312 2 4.520000 89.470000 4.830000 0.308795 311
313 2 4.190000 89.860000 4.810000 0.301555 312
314 2 3.860000 90.240000 4.780000 0.297795 313
315 2 3.510000 90.640000 4.750000 0.297220 314
316 2 3.240000 90.970000 4.600000 0.294220 315
317 2 2.940000 91.330000 4.470000 0.297990 316
318 2 2.670000 91.720000 4.360000 0.300685 317
319 2 2.420000 92.110000 4.280000 0.315925 318
320 2 2.170000 92.490000 4.240000 0.335185 319
321 2 1.880000 92.890000 4.230000 0.350200 320
322 2 1.610000 93.280000 4.240000 0.362515 321
323 2 1.360000 93.690000 4.280000 0.355665 322
324 2 1.090000 94.110000 4.360000 0.330165 323
325 2 0.810000 94.530000 4.440000 0.326045 324
326 2 0.550000 94.940000 4.560000 0.323160 325
327 2 0.310000 95.360000 4.690000 0.332280 326
328 2 0.040000 95.780000 4.810000 0.331935 327
329 2 10.480000 78.450000 4.290000 0.703200 194
330 2 10.000000 78.560000 4.160000 0.638740 329
331 2 9.540000 78.720000 4.070000 0.591020 330
332 2 9.070000 78.890000 3.960000 0.557020 331
333 2 8.620000 79.080000 3.880000 0.536255 332
334 2 8.160000 79.280000 3.780000 0.535070 333
335 2 7.730000 79.500000 3.650000 0.557305 334
336 2 7.280000 79.720000 3.530000 0.589195 335
337 2 6.820000 79.910000 3.420000 0.604825 336
338 2 6.370000 80.080000 3.300000 0.598755 337
339 2 5.900000 80.250000 3.210000 0.580970 338
340 2 5.440000 80.390000 3.110000 0.564050 339
341 2 4.970000 80.530000 2.980000 0.554555 340
342 2 4.500000 80.690000 2.840000 0.557425 341
343 2 4.070000 80.910000 2.740000 0.570370 342
344 2 3.630000 81.130000 2.610000 0.585080 343
345 2 3.210000 81.380000 2.490000 0.596170 344
346 2 2.780000 81.640000 2.380000 0.604165 345
347 2 2.360000 81.890000 2.260000 0.610925 346
348 2 1.950000 82.170000 2.170000 0.619310 347
349 2 1.540000 82.440000 2.070000 0.624975 348
350 2 1.110000 82.690000 1.970000 0.616020 349
351 2 0.670000 82.890000 1.870000 0.587310 350
352 2 0.190000 83.050000 1.790000 0.543520 351
353 2 0.290000 83.300000 1.390000 0.543990 352
354 2 0.350000 83.610000 1.030000 0.535175 353
355 2 0.350000 83.940000 0.690000 0.517600 354
356 2 0.330000 84.330000 0.390000 0.501690 355
357 2 0.330000 84.730000 0.120000 0.493720 356
358 2 0.340000 85.130000 -0.130000 0.493715 357
359 2 0.370000 85.520000 -0.410000 0.499655 358
360 2 0.390000 85.910000 -0.710000 0.508780 359
361 2 0.440000 86.290000 -1.030000 0.514460 360
362 2 0.490000 86.660000 -1.340000 0.513515 361
363 2 0.550000 87.040000 -1.670000 0.508000 362
364 2 0.600000 87.410000 -2.010000 0.501810 363
365 2 0.680000 87.770000 -2.360000 0.499240 364
366 2 -0.240000 83.190000 1.670000 0.507415 352
367 2 -0.710000 83.330000 1.590000 0.479325 366
368 2 -1.180000 83.500000 1.470000 0.456220 367
369 2 -1.650000 83.640000 1.360000 0.427300 368
370 2 -2.130000 83.800000 1.240000 0.407385 369
371 2 -2.610000 83.920000 1.110000 0.412100 370
372 2 -3.070000 84.050000 0.950000 0.431280 371
373 2 -3.550000 84.170000 0.810000 0.438670 372
374 2 -4.020000 84.300000 0.670000 0.425815 373
375 2 -4.480000 84.420000 0.510000 0.406715 374
376 2 -4.940000 84.550000 0.330000 0.388625 375
377 2 -5.360000 84.720000 0.130000 0.375330 376
378 2 -5.770000 84.940000 -0.040000 0.348410 377
379 2 -6.150000 85.200000 -0.270000 0.312585 378
380 2 -6.530000 85.440000 -0.520000 0.299875 379
381 2 -6.900000 85.660000 -0.790000 0.284690 380
382 2 -7.250000 85.920000 -1.050000 0.289310 381
383 2 -7.610000 86.170000 -1.300000 0.316595 382
384 2 -7.990000 86.420000 -1.520000 0.364535 383
385 2 -8.380000 86.640000 -1.740000 0.418480 384
386 2 13.510000 74.090000 3.560000 0.677190 184
387 2 13.730000 74.340000 3.270000 0.639965 386
388 2 13.900000 74.660000 3.000000 0.604535 387
389 2 14.050000 74.990000 2.730000 0.571640 388
390 2 14.150000 75.330000 2.410000 0.539910 389
391 2 14.220000 75.670000 2.060000 0.505510 390
392 2 14.270000 75.970000 1.670000 0.465000 391
393 2 14.330000 76.240000 1.250000 0.419635 392
394 2 14.370000 76.470000 0.760000 0.377140 393
395 2 14.400000 76.690000 0.280000 0.347465 394
396 2 14.480000 76.940000 -0.140000 0.333970 395
397 2 14.560000 77.140000 -0.640000 0.332350 396
398 2 14.650000 77.300000 -1.130000 0.337100 397
399 2 14.750000 77.470000 -1.620000 0.344335 398
400 2 14.900000 77.640000 -2.100000 0.350910 399
401 2 15.060000 77.810000 -2.560000 0.353390 400
402 2 15.230000 78.000000 -3.000000 0.349120 401
403 2 15.410000 78.140000 -3.410000 0.339200 402
404 2 15.630000 78.270000 -3.790000 0.329255 403
405 2 15.840000 78.390000 -4.160000 0.325170 404
406 2 15.570000 70.200000 4.060000 0.982190 176
407 2 16.000000 70.050000 3.870000 0.896495 406
408 2 16.410000 69.890000 3.620000 0.807085 407
409 2 16.790000 69.780000 3.350000 0.715935 408
410 2 17.180000 69.690000 3.060000 0.629965 409
411 2 17.590000 69.610000 2.790000 0.558245 410
412 2 18.000000 69.550000 2.500000 0.507480 411
413 2 18.410000 69.470000 2.230000 0.479330 412
414 2 18.790000 69.390000 1.920000 0.467840 413
415 2 19.160000 69.270000 1.600000 0.460965 414
416 2 19.520000 69.140000 1.300000 0.448920 415
417 2 19.900000 69.000000 0.990000 0.429590 416
418 2 20.250000 68.910000 0.660000 0.407195 417
419 2 20.630000 68.840000 0.330000 0.386725 418
420 2 21.000000 68.860000 0.000000 0.365755 419
421 2 21.360000 68.950000 -0.250000 0.338250 420
422 2 21.720000 69.140000 -0.560000 0.306445 421
423 2 22.040000 69.330000 -0.860000 0.279080 422
424 2 22.410000 69.550000 -1.150000 0.259290 423
425 2 22.790000 69.720000 -1.430000 0.243770 424
426 2 23.180000 69.860000 -1.700000 0.229785 425
427 2 23.570000 70.020000 -1.970000 0.217500 426
428 2 23.970000 70.140000 -2.240000 0.210930 427
429 2 24.360000 70.270000 -2.540000 0.215345 428
430 2 24.750000 70.390000 -2.830000 0.231330 429
431 2 25.110000 70.470000 -3.160000 0.251190 430
432 2 25.500000 70.470000 -3.470000 0.264710 431
433 2 25.880000 70.410000 -3.770000 0.268995 432
434 2 26.250000 70.330000 -4.090000 0.268750 433
435 2 26.660000 70.280000 -4.400000 0.268590 434
436 2 27.060000 70.280000 -4.690000 0.268570 435
437 2 27.490000 70.300000 -4.950000 0.267895 436
438 2 27.910000 70.380000 -5.200000 0.267145 437
439 2 28.340000 70.490000 -5.450000 0.264395 438
440 2 28.750000 70.640000 -5.660000 0.257325 439
441 2 29.180000 70.800000 -5.880000 0.250640 440
442 2 29.570000 71.000000 -6.090000 0.253325 441
443 2 29.950000 71.250000 -6.300000 0.268390 442
444 2 30.310000 71.530000 -6.500000 0.288830 443
445 2 30.660000 71.860000 -6.650000 0.304040 444
446 2 30.990000 72.200000 -6.780000 0.308930 445
447 2 31.310000 72.580000 -6.870000 0.305355 446
448 2 31.610000 72.950000 -6.960000 0.298870 447
449 2 31.930000 73.340000 -7.050000 0.295050 448
450 2 32.260000 73.700000 -7.150000 0.294805 449
451 2 32.620000 74.030000 -7.240000 0.293950 450
452 2 32.990000 74.340000 -7.320000 0.288440 451
453 2 33.380000 74.670000 -7.410000 0.278620 452
454 2 33.770000 74.970000 -7.500000 0.267720 453
455 2 34.140000 75.280000 -7.580000 0.259200 454
456 2 34.520000 75.610000 -7.660000 0.255920 455
457 2 15.850000 56.840000 8.340000 6.654550 145
458 2 15.710000 57.050000 8.740000 6.445120 457
459 2 15.550000 57.210000 9.150000 6.259310 458
460 2 15.410000 57.370000 9.580000 6.083930 459
461 2 15.290000 57.490000 10.010000 5.904700 460
462 2 15.140000 57.560000 10.470000 5.662020 461
463 2 15.000000 57.630000 10.920000 5.394310 462
464 2 14.910000 57.710000 11.390000 5.157190 463
465 2 14.830000 57.740000 11.870000 4.939350 464
466 2 14.770000 57.690000 12.340000 4.705470 465
467 2 14.700000 57.630000 12.830000 4.457440 466
468 2 14.640000 57.550000 13.310000 4.235670 467
469 2 14.570000 57.480000 13.810000 4.024800 468
470 2 14.490000 57.420000 14.300000 3.830470 469
471 2 14.430000 57.380000 14.810000 3.663380 470
472 2 14.400000 57.340000 15.300000 3.458620 471
473 2 14.370000 57.330000 15.800000 3.295690 472
474 2 14.370000 57.370000 16.300000 3.129040 473
475 2 14.330000 57.410000 16.800000 2.966000 474
476 2 14.320000 57.450000 17.280000 2.807020 475
477 2 14.340000 57.550000 17.780000 2.611310 476
478 2 14.410000 57.670000 18.240000 2.368810 477
479 2 14.480000 57.840000 18.710000 2.063740 478
480 2 14.550000 58.020000 19.170000 1.695620 479
481 2 14.640000 58.090000 19.640000 1.498530 480
482 2 14.790000 58.260000 20.100000 1.333010 481
483 2 14.990000 58.450000 20.550000 1.331400 482
484 2 15.220000 58.700000 20.990000 1.363750 483
485 2 15.250000 59.120000 21.370000 1.323900 484
486 2 15.170000 59.490000 21.780000 1.189010 485
487 2 15.060000 59.910000 22.120000 0.957285 486
488 2 14.890000 60.310000 22.440000 0.848185 487
489 2 14.710000 60.700000 22.740000 0.788975 488
490 2 14.770000 60.450000 22.620000 0.827595 489
491 2 14.950000 60.090000 22.310000 0.849405 490
492 2 15.160000 59.710000 22.050000 0.861200 491
493 2 15.490000 59.390000 21.870000 0.862655 492
494 2 15.820000 59.020000 21.800000 0.858825 493
495 2 16.160000 58.640000 21.730000 0.856500 494
496 2 16.220000 58.300000 22.050000 0.771800 495
497 2 16.410000 57.950000 22.330000 0.690010 496
498 2 16.560000 57.580000 22.600000 0.599630 497
499 2 16.750000 57.240000 22.920000 0.511820 498
500 2 16.970000 56.880000 23.230000 0.432860 499
501 2 17.190000 56.420000 23.390000 0.368935 500
502 2 17.390000 55.950000 23.490000 0.322665 501
503 2 17.580000 55.450000 23.600000 0.294555 502
504 2 17.800000 54.960000 23.670000 0.285075 503
505 2 18.030000 54.560000 23.800000 0.260845 504
506 2 13.070000 35.130000 14.560000 0.305820 505
507 2 12.880000 34.690000 14.530000 0.308790 506
508 2 12.730000 34.200000 14.440000 0.284255 507
509 2 12.660000 33.700000 14.400000 0.370255 508
510 2 12.480000 33.240000 14.390000 0.405145 509
511 2 12.330000 32.770000 14.340000 0.342130 510
512 2 12.090000 32.310000 14.320000 0.336165 511
513 2 11.860000 31.880000 14.310000 0.320640 512
514 2 11.630000 31.430000 14.310000 0.315240 513
515 2 11.480000 30.930000 14.330000 0.417695 514
516 2 11.380000 30.450000 14.390000 0.440985 515
517 2 11.210000 29.990000 14.560000 0.418560 516
518 2 11.000000 29.610000 14.820000 0.345425 517
519 2 10.780000 29.200000 15.010000 0.337520 518
520 2 10.640000 28.720000 15.130000 0.314485 519
521 2 10.580000 28.220000 15.150000 0.347585 520
522 2 10.490000 27.740000 15.230000 0.404110 521
523 2 10.320000 27.270000 15.320000 0.419820 522
524 2 10.130000 26.810000 15.390000 0.408445 523
525 2 16.440000 25.930000 10.840000 0.436755 524
526 2 16.530000 25.450000 11.030000 0.410520 525
527 2 16.710000 25.020000 11.210000 0.410350 526
528 2 16.820000 24.560000 11.440000 0.444865 527
529 2 16.800000 24.090000 11.630000 0.410075 528
530 2 16.850000 23.610000 11.830000 0.400910 529
531 2 17.030000 23.220000 12.140000 0.403130 530
532 2 17.190000 22.810000 12.390000 0.422100 531
533 2 17.250000 22.450000 12.710000 0.412925 532
534 2 17.320000 22.090000 12.990000 0.406040 533
535 2 17.370000 21.910000 13.140000 0.394240 534
536 2 17.390000 21.810000 13.210000 0.394240 535
537 2 17.010000 21.970000 13.210000 0.385795 536
538 2 16.660000 21.820000 13.380000 0.356950 537
539 2 16.300000 21.680000 13.550000 0.340760 538
540 2 17.570000 21.380000 13.560000 0.374425 535
541 2 17.730000 21.060000 13.860000 0.350055 540
542 2 17.890000 20.700000 14.120000 0.323305 541
543 2 18.000000 20.290000 14.280000 0.295455 542
544 2 18.070000 19.840000 14.380000 0.276825 543
545 2 18.190000 19.400000 14.550000 0.274415 544
546 2 18.280000 18.950000 14.730000 0.280455 545
547 2 18.390000 18.520000 14.940000 0.285335 546
548 2 18.530000 18.090000 15.050000 0.275630 547
549 2 18.660000 17.630000 15.150000 0.265280 548
550 2 18.750000 17.180000 15.310000 0.256070 549
551 2 18.820000 16.740000 15.480000 0.251445 550
552 2 18.910000 16.270000 15.630000 0.253705 551
553 2 19.010000 15.830000 15.810000 0.262265 552
554 2 19.120000 15.410000 16.030000 0.273640 553
555 2 19.170000 15.180000 16.120000 0.283815 554
556 2 19.190000 14.840000 16.210000 0.291005 555
557 2 19.210000 14.410000 16.260000 0.295845 556
558 2 19.210000 13.960000 16.260000 0.299000 557
559 2 19.210000 13.480000 16.240000 0.300260 558
560 2 19.230000 13.350000 16.240000 0.300260 559
561 2 19.230000 13.240000 16.240000 0.300260 560
562 2 19.230000 13.490000 16.280000 0.299000 561
563 2 19.580000 12.880000 16.280000 0.259265 560
564 2 19.940000 12.740000 16.300000 0.250480 563
565 2 20.320000 12.600000 16.300000 0.247815 564
566 2 19.210000 12.490000 16.150000 0.299950 559
567 2 19.230000 11.990000 16.080000 0.299550 566
568 2 19.410000 11.540000 16.100000 0.340165 567
569 2 19.500000 11.070000 16.080000 0.377825 568
570 2 19.670000 10.630000 16.100000 0.387060 569
571 2 19.800000 10.150000 16.140000 0.375045 570
572 2 19.890000 9.680000 16.080000 0.315930 571
573 2 20.120000 9.930000 15.730000 0.295180 572
574 2 20.460000 10.140000 15.380000 0.284785 573
575 2 20.820000 10.300000 15.040000 0.281875 574
576 2 20.010000 9.210000 16.080000 0.316300 572
577 2 20.120000 8.720000 16.080000 0.316440 576
578 2 20.230000 8.240000 16.100000 0.315960 577
579 2 20.390000 7.780000 16.120000 0.314335 578
580 2 20.480000 7.280000 16.150000 0.311175 579
581 2 20.550000 6.810000 16.190000 0.306565 580
582 2 20.600000 6.310000 16.240000 0.301195 581
583 2 20.660000 5.810000 16.300000 0.296190 582
584 2 20.690000 5.310000 16.370000 0.292640 583
585 2 20.730000 4.810000 16.440000 0.291075 584
586 2 20.800000 4.310000 16.510000 0.291115 585
587 2 20.870000 3.800000 16.600000 0.291725 586
588 2 20.940000 3.280000 16.690000 0.291930 587
589 2 21.030000 2.780000 16.780000 0.291540 588
590 2 20.940000 2.710000 17.240000 0.310010 589
591 2 20.830000 2.610000 17.670000 0.318200 590
592 2 21.260000 2.320000 16.870000 0.301320 589
593 2 21.460000 1.870000 16.940000 0.310980 592
594 2 21.730000 1.430000 17.010000 0.320430 593
595 2 22.010000 1.010000 17.100000 0.329710 594
596 2 22.210000 0.560000 17.170000 0.332150 595
597 2 22.370000 0.100000 17.240000 0.335370 596
598 2 22.530000 -0.330000 17.300000 0.339740 597
599 2 22.670000 -0.800000 17.400000 0.344950 598
600 2 22.410000 -0.830000 17.100000 0.296170 599
601 2 22.120000 -0.900000 16.800000 0.266105 600
602 2 21.870000 -1.000000 16.490000 0.261620 601
603 2 22.870000 -1.280000 17.440000 0.344515 599
604 2 23.050000 -1.760000 17.490000 0.341890 603
605 2 23.190000 -2.240000 17.580000 0.335810 604
606 2 23.350000 -2.740000 17.670000 0.326370 605
607 2 23.460000 -3.240000 17.740000 0.314905 606
608 2 23.820000 -3.460000 17.850000 0.296760 607
609 2 24.160000 -3.710000 17.940000 0.281710 608
610 2 24.460000 -4.000000 18.030000 0.271035 609
611 2 24.750000 -4.330000 18.060000 0.263425 610
612 2 24.940000 -4.680000 18.370000 0.263180 611
613 2 25.140000 -5.000000 18.670000 0.263670 612
614 2 25.350000 -5.370000 18.960000 0.264930 613
615 2 25.570000 -5.750000 19.210000 0.266280 614
616 2 25.800000 -6.150000 19.420000 0.266910 615
617 2 25.980000 -5.820000 19.440000 0.251815 616
618 2 26.210000 -5.520000 19.460000 0.223510 617
619 2 26.420000 -5.200000 19.530000 0.206015 618
620 2 26.050000 -6.530000 19.600000 0.266420 616
621 2 26.350000 -6.890000 19.800000 0.264805 620
622 2 26.670000 -7.240000 19.990000 0.262285 621
623 2 26.960000 -7.610000 20.150000 0.259255 622
624 2 27.210000 -7.990000 20.350000 0.256315 623
625 2 27.460000 -8.390000 20.510000 0.254035 624
626 2 27.690000 -8.810000 20.690000 0.252490 625
627 2 27.910000 -9.230000 20.850000 0.251055 626
628 2 28.120000 -9.650000 20.990000 0.248780 627
629 2 28.320000 -10.090000 21.120000 0.245035 628
630 2 28.570000 -10.510000 21.240000 0.239980 629
631 2 28.820000 -10.950000 21.330000 0.234535 630
632 2 29.050000 -11.380000 21.420000 0.229985 631
633 2 29.260000 -11.820000 21.510000 0.227610 632
634 2 29.460000 -12.270000 21.560000 0.228440 633
635 2 29.670000 -12.740000 21.620000 0.233110 634
636 2 29.870000 -13.180000 21.650000 0.241635 635
637 2 30.070000 -13.650000 21.710000 0.253170 636
638 2 30.260000 -14.100000 21.760000 0.265905 637
639 2 30.420000 -14.570000 21.870000 0.277405 638
640 2 30.550000 -15.050000 21.960000 0.285485 639
641 2 30.600000 -15.540000 22.050000 0.289100 640
642 2 30.640000 -16.040000 22.120000 0.288690 641
643 2 30.640000 -16.520000 22.170000 0.285810 642
644 2 30.640000 -17.020000 22.240000 0.282325 643
645 2 30.640000 -17.520000 22.330000 0.279715 644
646 2 30.600000 -18.020000 22.420000 0.278560 645
647 2 30.570000 -18.500000 22.510000 0.278490 646
648 2 30.580000 -19.000000 22.600000 0.278485 647
649 2 30.600000 -19.490000 22.710000 0.277410 648
650 2 30.620000 -19.970000 22.800000 0.274430 649
651 2 30.640000 -20.470000 22.900000 0.269090 650
652 2 30.710000 -20.970000 22.990000 0.261315 651
653 2 30.800000 -21.450000 23.080000 0.251475 652
654 2 30.920000 -21.930000 23.170000 0.240545 653
655 2 31.070000 -22.400000 23.230000 0.230115 654
656 2 31.260000 -22.860000 23.300000 0.221935 655
657 2 31.440000 -23.310000 23.350000 0.217170 656
658 2 31.640000 -23.770000 23.440000 0.216000 657
659 2 31.850000 -24.220000 23.550000 0.217720 658
660 2 32.070000 -24.650000 23.670000 0.221270 659
661 2 32.320000 -25.060000 23.810000 0.225600 660
662 2 32.530000 -25.470000 23.990000 0.229815 661
663 2 32.750000 -25.880000 24.190000 0.233195 662
664 2 32.960000 -26.290000 24.390000 0.235380 663
665 2 33.170000 -26.700000 24.600000 0.236685 664
666 2 33.400000 -27.070000 24.830000 0.238130 665
667 2 33.710000 -27.410000 25.050000 0.240945 666
668 2 34.060000 -27.720000 25.240000 0.245725 667
669 2 34.420000 -28.020000 25.420000 0.251820 668
670 2 34.810000 -28.290000 25.560000 0.257645 669
671 2 35.180000 -28.590000 25.730000 0.261600 670
672 2 35.530000 -28.910000 25.850000 0.263030 671
673 2 35.850000 -29.270000 26.010000 0.262400 672
674 2 36.110000 -29.660000 26.140000 0.260715 673
675 2 36.360000 -30.090000 26.260000 0.258915 674
676 2 36.590000 -30.520000 26.370000 0.257605 675
677 2 36.780000 -30.970000 26.460000 0.257135 676
678 2 36.960000 -31.430000 26.550000 0.257580 677
679 2 37.110000 -31.910000 26.620000 0.258615 678
680 2 37.280000 -32.380000 26.690000 0.259480 679
681 2 37.450000 -32.840000 26.780000 0.259310 680
682 2 37.630000 -33.300000 26.870000 0.257660 681
683 2 37.840000 -33.740000 26.980000 0.254855 682
684 2 38.030000 -34.200000 27.080000 0.251835 683
685 2 38.220000 -34.640000 27.210000 0.249720 684
686 2 38.400000 -35.090000 27.350000 0.249370 685
687 2 38.630000 -35.520000 27.510000 0.251115 686
688 2 39.070000 -35.380000 27.690000 0.252370 687
689 2 39.500000 -35.190000 27.850000 0.248290 688
690 2 38.840000 -35.940000 27.650000 0.254835 687
691 2 39.060000 -36.370000 27.780000 0.260155 690
692 2 39.290000 -36.780000 27.900000 0.266715 691
693 2 39.560000 -37.210000 27.990000 0.274170 692
694 2 39.840000 -37.630000 28.050000 0.282055 693
695 2 40.140000 -38.020000 28.120000 0.289620 694
696 2 40.460000 -38.410000 28.150000 0.295915 695
697 2 40.780000 -38.780000 28.210000 0.299950 696
698 2 41.110000 -39.160000 28.260000 0.300945 697
699 2 41.430000 -39.530000 28.300000 0.298535 698
700 2 41.740000 -39.910000 28.390000 0.292985 699
701 2 42.060000 -39.630000 28.190000 0.277660 700
702 2 42.410000 -39.370000 27.990000 0.263890 701
703 2 42.050000 -40.310000 28.460000 0.285200 700
704 2 42.330000 -40.710000 28.560000 0.276510 703
705 2 42.600000 -41.100000 28.670000 0.268210 704
706 2 42.880000 -41.520000 28.780000 0.261195 705
707 2 43.160000 -41.910000 28.900000 0.255960 706
708 2 43.460000 -42.300000 29.010000 0.252820 707
709 2 43.770000 -42.690000 29.150000 0.251940 708
710 2 44.050000 -43.090000 29.260000 0.253205 709
711 2 44.280000 -43.490000 29.370000 0.256175 710
712 2 44.510000 -43.950000 29.490000 0.260220 711
713 2 44.600000 -43.950000 29.030000 0.229555 712
714 2 44.710000 -43.950000 28.600000 0.194390 713
715 2 44.830000 -43.940000 28.170000 0.221625 714
716 2 44.700000 -44.380000 29.580000 0.264710 712
717 2 44.880000 -44.840000 29.690000 0.269020 716
718 2 45.060000 -45.300000 29.780000 0.272440 717
719 2 45.260000 -45.760000 29.870000 0.274315 718
720 2 45.450000 -46.210000 29.940000 0.274245 719
721 2 45.660000 -46.660000 30.030000 0.272230 720
722 2 45.910000 -47.090000 30.100000 0.268695 721
723 2 46.140000 -47.530000 30.150000 0.264400 722
724 2 46.390000 -47.960000 30.190000 0.260355 723
725 2 46.660000 -48.390000 30.240000 0.257470 724
726 2 46.910000 -48.830000 30.280000 0.256130 725
727 2 47.130000 -49.270000 30.300000 0.255985 726
728 2 47.340000 -49.730000 30.330000 0.256205 727
729 2 47.520000 -50.200000 30.350000 0.255940 728
730 2 47.730000 -50.660000 30.370000 0.254715 729
731 2 47.950000 -51.090000 30.390000 0.252440 730
732 2 47.480000 -51.160000 30.310000 0.231350 731
733 2 47.010000 -51.200000 30.210000 0.217820 732
734 2 46.520000 -51.240000 30.080000 0.213670 733
735 2 48.200000 -51.530000 30.400000 0.249220 731
736 2 48.490000 -51.950000 30.400000 0.245120 735
737 2 48.810000 -52.330000 30.370000 0.240165 736
738 2 49.140000 -52.700000 30.370000 0.234415 737
739 2 49.490000 -53.060000 30.350000 0.228150 738
740 2 49.840000 -53.410000 30.330000 0.221820 739
741 2 50.200000 -53.770000 30.300000 0.215905 740
742 2 50.560000 -54.120000 30.260000 0.210795 741
743 2 50.950000 -54.420000 30.240000 0.206880 742
744 2 51.340000 -54.740000 30.210000 0.204755 743
745 2 51.740000 -55.060000 30.190000 0.205420 744
746 2 52.130000 -55.380000 30.170000 0.210065 745
747 2 52.520000 -55.700000 30.170000 0.219660 746
748 2 52.880000 -56.020000 30.170000 0.234450 747
749 2 53.260000 -56.380000 30.170000 0.253645 748
750 2 53.600000 -56.730000 30.190000 0.275290 749
751 2 53.950000 -57.090000 30.170000 0.296540 750
752 2 54.300000 -57.450000 30.150000 0.314325 751
753 2 54.640000 -57.810000 30.120000 0.326075 752
754 2 54.990000 -58.170000 30.080000 0.330175 753
755 2 54.840000 -58.310000 30.120000 0.326420 753
756 2 55.010000 -58.810000 30.100000 0.314360 755
757 2 55.160000 -59.330000 30.100000 0.299805 756
758 2 55.330000 -59.840000 30.100000 0.282555 757
759 2 49.160000 -53.270000 30.760000 0.261270 739
760 2 48.850000 -53.450000 31.190000 0.270370 759
761 2 45.080000 -45.380000 30.170000 0.248410 718
762 2 45.120000 -45.450000 30.550000 0.229145 761
763 2 45.160000 -45.520000 30.940000 0.232210 762
764 2 43.100000 -42.160000 29.370000 0.302300 707
765 2 42.980000 -42.310000 29.870000 0.312340 764
766 2 37.110000 -33.020000 26.800000 0.211220 681
767 2 36.780000 -33.200000 26.810000 0.190025 766
768 2 33.180000 -25.750000 24.170000 0.218375 663
769 2 33.630000 -25.630000 24.120000 0.225950 768
770 2 31.780000 -23.130000 23.190000 0.182700 657
771 2 32.140000 -23.000000 23.050000 0.194300 770
772 2 32.500000 -22.880000 22.900000 0.208990 771
773 2 30.670000 -18.910000 22.100000 0.266125 648
774 2 30.830000 -18.840000 21.600000 0.253945 773
775 2 31.030000 -18.810000 21.100000 0.248350 774
776 2 27.870000 -8.650000 20.350000 0.235490 626
777 2 28.120000 -8.500000 20.050000 0.224485 776
778 2 25.140000 -4.160000 18.240000 0.285835 611
779 2 25.530000 -3.960000 18.420000 0.280690 778
780 2 23.570000 -3.710000 17.740000 0.299975 607
781 2 23.710000 -4.190000 17.710000 0.286770 780
782 2 23.820000 -4.680000 17.690000 0.276515 781
783 2 23.920000 -5.160000 17.670000 0.269520 782
784 2 23.980000 -5.650000 17.620000 0.265140 783
785 2 24.030000 -6.150000 17.550000 0.262130 784
786 2 24.050000 -6.640000 17.460000 0.259370 785
787 2 24.070000 -7.120000 17.330000 0.256620 786
788 2 23.850000 -7.280000 17.080000 0.230480 787
789 2 23.530000 -7.400000 16.850000 0.208595 788
790 2 23.170000 -7.470000 16.690000 0.199540 789
791 2 24.080000 -7.600000 17.190000 0.254815 787
792 2 24.100000 -8.070000 17.030000 0.255550 791
793 2 24.120000 -8.540000 16.870000 0.260090 792
794 2 24.120000 -9.010000 16.710000 0.268445 793
795 2 24.100000 -9.490000 16.550000 0.279250 794
796 2 24.120000 -9.960000 16.370000 0.290395 795
797 2 24.160000 -10.420000 16.210000 0.299870 796
798 2 24.250000 -10.900000 16.060000 0.306250 797
799 2 24.390000 -11.350000 15.940000 0.308760 798
800 2 24.530000 -11.810000 15.810000 0.307260 799
801 2 24.730000 -12.250000 15.670000 0.302325 800
802 2 24.890000 -12.720000 15.560000 0.295205 801
803 2 25.030000 -13.170000 15.470000 0.287640 802
804 2 25.120000 -13.660000 15.370000 0.281410 803
805 2 25.170000 -14.150000 15.290000 0.277905 804
806 2 25.230000 -14.640000 15.210000 0.277720 805
807 2 25.260000 -15.140000 15.140000 0.280480 806
808 2 25.260000 -15.630000 15.060000 0.284995 807
809 2 25.260000 -16.110000 15.000000 0.289710 808
810 2 25.210000 -16.610000 14.980000 0.293220 809
811 2 25.120000 -17.110000 14.940000 0.294660 810
812 2 25.010000 -17.590000 14.910000 0.293810 811
813 2 24.890000 -18.060000 14.890000 0.290980 812
814 2 24.820000 -18.560000 14.840000 0.286765 813
815 2 24.800000 -19.060000 14.840000 0.281855 814
816 2 24.820000 -19.540000 14.870000 0.276850 815
817 2 24.550000 -19.680000 14.620000 0.271425 816
818 2 24.280000 -19.810000 14.360000 0.263020 817
819 2 24.000000 -19.910000 14.090000 0.259555 818
820 2 24.890000 -20.040000 14.900000 0.272270 816
821 2 24.980000 -20.520000 14.970000 0.268555 820
822 2 25.010000 -21.020000 15.050000 0.266055 821
823 2 25.000000 -21.500000 15.140000 0.264880 822
824 2 24.950000 -21.990000 15.240000 0.264765 823
825 2 24.880000 -22.470000 15.360000 0.264975 824
826 2 24.810000 -22.950000 15.440000 0.264515 825
827 2 24.770000 -23.450000 15.490000 0.262630 826
828 2 24.750000 -23.950000 15.550000 0.259310 827
829 2 24.770000 -24.430000 15.570000 0.255400 828
830 2 24.820000 -24.930000 15.620000 0.252210 829
831 2 24.880000 -25.430000 15.650000 0.250820 830
832 2 24.970000 -25.910000 15.690000 0.251495 831
833 2 25.070000 -26.410000 15.690000 0.253700 832
834 2 25.160000 -26.900000 15.670000 0.256535 833
835 2 25.410000 -26.810000 15.980000 0.231645 834
836 2 25.720000 -26.750000 16.240000 0.214515 835
837 2 26.040000 -26.700000 16.490000 0.207775 836
838 2 25.240000 -27.380000 15.640000 0.259310 834
839 2 25.310000 -27.880000 15.620000 0.261760 838
840 2 25.380000 -28.380000 15.570000 0.263980 839
841 2 25.430000 -28.880000 15.560000 0.266085 840
842 2 25.470000 -29.360000 15.550000 0.267905 841
843 2 25.540000 -29.860000 15.570000 0.268860 842
844 2 25.270000 -29.770000 15.250000 0.251985 843
845 2 25.000000 -29.750000 14.910000 0.235180 844
846 2 24.740000 -29.790000 14.560000 0.222195 845
847 2 24.500000 -29.860000 14.220000 0.217815 846
848 2 25.650000 -30.360000 15.590000 0.268220 843
849 2 25.720000 -30.840000 15.610000 0.265515 848
850 2 25.820000 -31.320000 15.630000 0.260880 849
851 2 25.910000 -31.820000 15.640000 0.255080 850
852 2 26.000000 -32.310000 15.650000 0.249245 851
853 2 26.090000 -32.810000 15.690000 0.244575 852
854 2 26.160000 -32.630000 15.240000 0.259980 853
855 2 26.290000 -32.450000 14.810000 0.272675 854
856 2 26.450000 -32.270000 14.390000 0.277335 855
857 2 26.200000 -33.280000 15.750000 0.242105 853
858 2 26.310000 -33.770000 15.780000 0.242515 857
859 2 26.450000 -34.260000 15.760000 0.245870 858
860 2 26.590000 -34.740000 15.730000 0.251305 859
861 2 26.720000 -35.210000 15.650000 0.257040 860
862 2 26.810000 -35.700000 15.560000 0.260900 861
863 2 26.900000 -36.170000 15.470000 0.261210 862
864 2 27.020000 -36.640000 15.370000 0.257545 863
865 2 27.150000 -37.130000 15.290000 0.250945 864
866 2 26.900000 -37.200000 14.980000 0.253555 865
867 2 26.590000 -37.300000 14.730000 0.243630 866
868 2 26.270000 -37.380000 14.510000 0.236500 867
869 2 27.290000 -37.600000 15.230000 0.243390 865
870 2 27.410000 -38.090000 15.160000 0.237030 869
871 2 27.520000 -38.560000 15.070000 0.233450 870
872 2 27.650000 -39.050000 14.990000 0.233360 871
873 2 27.750000 -39.520000 14.900000 0.236520 872
874 2 27.860000 -40.010000 14.820000 0.241915 873
875 2 27.950000 -40.490000 14.760000 0.248025 874
876 2 28.040000 -40.980000 14.720000 0.253255 875
877 2 28.130000 -41.460000 14.650000 0.256315 876
878 2 28.200000 -41.960000 14.610000 0.256565 877
879 2 28.270000 -42.450000 14.560000 0.254150 878
880 2 28.320000 -42.950000 14.550000 0.249985 879
881 2 28.400000 -43.440000 14.530000 0.245520 880
882 2 28.490000 -43.920000 14.510000 0.242355 881
883 2 28.610000 -44.410000 14.510000 0.241760 882
884 2 28.810000 -44.870000 14.510000 0.244305 883
885 2 29.000000 -45.310000 14.480000 0.249710 884
886 2 29.240000 -45.760000 14.420000 0.257120 885
887 2 29.450000 -46.200000 14.370000 0.265540 886
888 2 29.630000 -46.660000 14.300000 0.274280 887
889 2 29.810000 -47.120000 14.230000 0.282900 888
890 2 29.990000 -47.580000 14.140000 0.290905 889
891 2 30.160000 -48.050000 14.070000 0.297395 890
892 2 30.360000 -48.490000 14.010000 0.301255 891
893 2 30.540000 -48.950000 13.970000 0.301620 892
894 2 30.630000 -49.440000 13.920000 0.298285 893
895 2 30.680000 -49.920000 13.920000 0.291685 894
896 2 30.720000 -50.410000 13.960000 0.282570 895
897 2 30.450000 -50.300000 13.880000 0.267780 896
898 2 30.180000 -50.210000 13.810000 0.263340 897
899 2 30.700000 -50.880000 14.000000 0.271660 896
900 2 30.660000 -51.370000 14.130000 0.259705 899
901 2 30.560000 -51.800000 14.310000 0.247725 900
902 2 30.410000 -52.210000 14.540000 0.237110 901
903 2 30.270000 -52.600000 14.800000 0.229290 902
904 2 30.130000 -52.990000 15.070000 0.225210 903
905 2 30.000000 -53.380000 15.380000 0.224875 904
906 2 29.860000 -53.740000 15.670000 0.227360 905
907 2 29.700000 -54.090000 15.990000 0.231060 906
908 2 29.520000 -54.440000 16.300000 0.234210 907
909 2 29.340000 -54.780000 16.620000 0.235435 908
910 2 29.160000 -45.510000 13.940000 0.222795 886
911 2 29.040000 -45.300000 13.450000 0.210040 910
912 2 27.810000 -42.090000 14.360000 0.163385 878
913 2 27.410000 -42.270000 14.090000 0.164580 912
914 2 27.000000 -42.390000 13.800000 0.173495 913
915 2 26.520000 -36.380000 15.260000 0.255235 863
916 2 26.090000 -36.530000 15.120000 0.234500 915
917 2 25.650000 -36.710000 15.010000 0.219050 916
918 2 25.200000 -36.890000 14.910000 0.205005 917
919 2 27.040000 -35.130000 15.840000 0.218340 861
920 2 27.400000 -35.060000 16.010000 0.216725 919
921 2 27.740000 -34.980000 16.210000 0.219955 920
922 2 24.430000 -22.910000 15.570000 0.192845 826
923 2 24.020000 -22.880000 15.730000 0.158860 922
924 2 23.630000 -22.840000 15.910000 0.153130 923
925 2 25.190000 -15.910000 14.640000 0.252345 809
926 2 25.070000 -15.740000 14.260000 0.252145 925
927 2 24.480000 -12.310000 15.970000 0.328245 801
928 2 24.210000 -12.330000 16.240000 0.329945 927
929 2 23.850000 -9.900000 16.260000 0.275860 796
930 2 23.570000 -9.890000 16.190000 0.257335 929
931 2 24.210000 -9.560000 16.170000 0.269060 795
932 2 24.350000 -9.570000 15.810000 0.265740 931
933 2 22.370000 1.120000 17.210000 0.302875 595
934 2 22.750000 1.280000 17.330000 0.287170 933
935 2 23.070000 1.440000 17.490000 0.283900 934
936 2 19.530000 15.600000 15.950000 0.273480 554
937 2 19.940000 15.820000 15.830000 0.279055 936
938 2 18.120000 20.630000 14.550000 0.304215 542
939 2 18.390000 20.470000 14.940000 0.287835 938
940 2 18.670000 20.290000 15.300000 0.274090 939
941 2 18.940000 20.130000 15.670000 0.262470 940
942 2 19.210000 19.990000 16.080000 0.254835 941
943 2 19.420000 19.860000 16.510000 0.252230 942
944 2 19.640000 19.720000 16.940000 0.252445 943
945 2 19.870000 19.560000 17.350000 0.253335 944
946 2 20.100000 19.340000 17.740000 0.256425 945
947 2 20.370000 19.060000 18.060000 0.264955 946
948 2 20.660000 18.770000 18.350000 0.278145 947
949 2 20.960000 18.470000 18.600000 0.291220 948
950 2 21.280000 18.160000 18.850000 0.297915 949
951 2 21.600000 17.860000 19.050000 0.293930 950
952 2 21.960000 17.540000 19.240000 0.281325 951
953 2 22.300000 17.250000 19.460000 0.268370 952
954 2 22.620000 16.990000 19.730000 0.262960 953
955 2 22.910000 16.770000 20.060000 0.266695 954
956 2 23.160000 16.570000 20.460000 0.276695 955
957 2 23.420000 16.400000 20.850000 0.289315 956
958 2 23.710000 16.180000 21.190000 0.299160 957
959 2 24.010000 15.930000 21.490000 0.300640 958
960 2 24.320000 15.670000 21.800000 0.292365 959
961 2 24.620000 15.420000 22.120000 0.277365 960
962 2 24.890000 15.160000 22.460000 0.260215 961
963 2 25.160000 14.920000 22.800000 0.245750 962
964 2 25.420000 14.660000 23.140000 0.238215 963
965 2 25.710000 14.400000 23.440000 0.239645 964
966 2 26.010000 14.150000 23.760000 0.249015 965
967 2 26.320000 13.890000 24.050000 0.263320 966
968 2 26.620000 13.600000 24.330000 0.278815 967
969 2 26.890000 13.300000 24.620000 0.291565 968
970 2 27.190000 12.990000 24.900000 0.298650 969
971 2 27.480000 12.730000 25.190000 0.299830 970
972 2 27.800000 12.490000 25.510000 0.297825 971
973 2 28.100000 12.310000 25.850000 0.296300 972
974 2 28.440000 12.150000 26.170000 0.295310 973
975 2 28.800000 11.990000 26.510000 0.290125 974
976 2 29.140000 11.790000 26.810000 0.278200 975
977 2 29.460000 11.560000 27.120000 0.263395 976
978 2 29.800000 11.300000 27.370000 0.250905 977
979 2 30.120000 11.010000 27.640000 0.242015 978
980 2 30.460000 10.730000 27.870000 0.234560 979
981 2 30.760000 10.420000 28.120000 0.227060 980
982 2 31.070000 10.100000 28.370000 0.220895 981
983 2 31.350000 9.770000 28.620000 0.219080 982
984 2 31.580000 9.430000 28.900000 0.222485 983
985 2 31.820000 9.080000 29.170000 0.227475 984
986 2 32.020000 8.730000 29.440000 0.227515 985
987 2 32.210000 8.340000 29.740000 0.219065 986
988 2 32.390000 7.980000 30.010000 0.205795 987
989 2 32.590000 7.610000 30.300000 0.195635 988
990 2 32.790000 7.280000 30.600000 0.193350 989
991 2 33.040000 6.970000 30.900000 0.197835 990
992 2 33.310000 6.680000 31.210000 0.205610 991
993 2 33.570000 6.410000 31.550000 0.214830 992
994 2 33.790000 6.110000 31.890000 0.225430 993
995 2 34.000000 5.790000 32.200000 0.237535 994
996 2 34.170000 5.450000 32.540000 0.250485 995
997 2 34.290000 5.100000 32.860000 0.261980 996
998 2 34.390000 4.740000 33.200000 0.270110 997
999 2 34.460000 4.400000 33.550000 0.275440 998
1000 2 34.530000 4.030000 33.900000 0.279770 999
1001 2 34.630000 3.670000 34.200000 0.284275 1000
1002 2 34.720000 3.280000 34.510000 0.287665 1001
1003 2 34.840000 2.920000 34.830000 0.286860 1002
1004 2 34.960000 2.550000 35.150000 0.280810 1003
1005 2 35.070000 2.170000 35.480000 0.273095 1004
1006 2 35.200000 1.840000 35.820000 0.268905 1005
1007 2 35.320000 1.500000 36.160000 0.268350 1006
1008 2 35.460000 1.140000 36.510000 0.265720 1007
1009 2 35.600000 0.810000 36.860000 0.255930 1008
1010 2 35.720000 0.490000 37.200000 0.238815 1009
1011 2 35.840000 0.190000 37.580000 0.219755 1010
1012 2 35.900000 -0.060000 38.000000 0.206105 1011
1013 2 35.960000 -0.320000 38.430000 0.201410 1012
1014 2 32.350000 7.580000 30.370000 0.173220 989
1015 2 32.140000 7.560000 30.400000 0.184325 1014
1016 2 25.300000 14.490000 23.210000 0.244185 964
1017 2 25.170000 14.290000 23.310000 0.243810 1016
1018 2 25.070000 14.060000 23.480000 0.242660 1017
1019 2 19.780000 19.680000 16.550000 0.217235 943
1020 2 20.100000 19.500000 16.420000 0.188410 1019
1021 2 20.350000 19.320000 16.190000 0.161995 1020
1022 2 17.030000 22.430000 13.310000 0.374210 534
1023 2 16.760000 22.770000 13.630000 0.358335 1022
1024 2 9.910000 26.360000 15.500000 0.409990 524
1025 2 9.750000 25.910000 15.610000 0.355630 1024
1026 2 9.470000 25.520000 15.730000 0.389000 1025
1027 2 9.890000 25.450000 15.630000 0.389785 1026
1028 2 10.280000 25.290000 15.510000 0.373960 1027
1029 2 10.660000 25.090000 15.390000 0.348155 1028
1030 2 11.060000 24.910000 15.260000 0.334820 1029
1031 2 9.170000 25.110000 15.810000 0.399910 1026
1032 2 8.980000 24.660000 15.890000 0.428540 1031
1033 2 8.760000 24.990000 16.170000 0.404275 1032
1034 2 8.470000 25.270000 16.440000 0.388740 1033
1035 2 8.740000 24.220000 15.990000 0.386860 1032
1036 2 8.510000 23.770000 16.030000 0.374840 1035
1037 2 8.260000 23.340000 16.080000 0.318665 1036
1038 2 8.010000 22.900000 16.060000 0.378620 1037
1039 2 7.840000 22.430000 16.080000 0.393230 1038
1040 2 7.650000 21.990000 16.210000 0.383610 1039
1041 2 7.400000 22.160000 16.490000 0.384910 1040
1042 2 7.130000 22.340000 16.740000 0.385575 1041
1043 2 6.870000 22.500000 16.990000 0.374310 1042
1044 2 7.460000 21.520000 16.330000 0.357155 1040
1045 2 7.290000 21.070000 16.420000 0.347275 1044
1046 2 7.200000 20.590000 16.550000 0.318750 1045
1047 2 7.080000 20.110000 16.600000 0.329345 1046
1048 2 7.000000 19.630000 16.760000 0.312490 1047
1049 2 6.860000 19.180000 16.920000 0.342155 1048
1050 2 6.400000 19.250000 17.240000 0.300860 1049
1051 2 5.920000 19.400000 17.480000 0.284470 1050
1052 2 6.790000 18.680000 16.990000 0.320690 1049
1053 2 6.700000 18.180000 17.080000 0.320395 1052
1054 2 6.710000 17.700000 17.210000 0.320570 1053
1055 2 6.630000 17.200000 17.240000 0.345365 1054
1056 2 6.530000 16.720000 17.300000 0.349790 1055
1057 2 6.500000 16.240000 17.420000 0.282345 1056
1058 2 6.500000 15.740000 17.480000 0.306180 1057
1059 2 6.340000 15.260000 17.580000 0.283370 1058
1060 2 6.340000 14.740000 17.620000 0.284335 1059
1061 2 6.750000 14.640000 17.740000 0.271400 1060
1062 2 7.170000 14.520000 17.830000 0.275420 1061
1063 2 7.580000 14.390000 17.940000 0.278695 1062
1064 2 6.170000 14.290000 17.690000 0.314185 1060
1065 2 6.110000 13.770000 17.690000 0.344930 1064
1066 2 5.900000 13.820000 18.010000 0.324390 1065
1067 2 5.570000 13.760000 18.210000 0.285890 1066
1068 2 5.290000 13.760000 18.460000 0.259635 1067
1069 2 6.040000 13.290000 17.710000 0.320565 1065
1070 2 6.000000 12.770000 17.740000 0.283230 1069
1071 2 5.910000 12.270000 17.730000 0.249725 1070
1072 2 5.870000 11.770000 17.650000 0.275330 1071
1073 2 5.830000 11.250000 17.620000 0.284755 1072
1074 2 5.750000 10.740000 17.530000 0.253940 1073
1075 2 5.760000 10.230000 17.490000 0.232310 1074
1076 2 5.800000 9.680000 17.490000 0.280615 1075
1077 2 5.960000 9.710000 17.850000 0.266230 1076
1078 2 5.700000 9.160000 17.460000 0.288720 1076
1079 2 5.150000 9.120000 17.370000 0.220545 1078
1080 2 4.750000 8.800000 17.230000 0.209735 1079
1081 2 4.490000 8.400000 17.080000 0.219215 1080
1082 2 4.240000 7.990000 16.980000 0.248425 1081
1083 2 3.950000 7.610000 16.890000 0.294195 1082
1084 2 3.680000 7.190000 16.830000 0.256375 1083
1085 2 3.430000 6.780000 16.760000 0.241900 1084
1086 2 3.140000 6.360000 16.740000 0.250985 1085
1087 2 2.910000 5.930000 16.780000 0.265005 1086
1088 2 2.720000 6.080000 16.480000 0.276230 1087
1089 2 2.520000 6.240000 16.170000 0.276035 1088
1090 2 2.290000 6.360000 15.890000 0.280655 1089
1091 2 2.770000 5.440000 16.830000 0.247595 1087
1092 2 2.580000 4.980000 16.900000 0.226845 1091
1093 2 2.450000 4.500000 17.050000 0.243445 1092
1094 2 2.270000 4.110000 17.330000 0.209090 1093
1095 2 2.140000 3.630000 17.420000 0.240975 1094
1096 2 2.020000 3.150000 17.490000 0.254315 1095
1097 2 1.840000 2.690000 17.560000 0.283405 1096
1098 2 1.710000 2.210000 17.640000 0.261400 1097
1099 2 1.540000 1.740000 17.690000 0.247785 1098
1100 2 1.350000 1.290000 17.740000 0.236210 1099
1101 2 1.210000 0.800000 17.740000 0.223655 1100
1102 2 1.090000 0.320000 17.710000 0.224795 1101
1103 2 0.840000 -0.090000 17.690000 0.221830 1102
1104 2 0.670000 -0.550000 17.670000 0.233810 1103
1105 2 0.580000 -0.590000 18.030000 0.211310 1104
1106 2 0.510000 -0.650000 18.390000 0.283875 1105
1107 2 0.460000 -1.030000 17.670000 0.212225 1104
1108 2 0.320000 -1.510000 17.620000 0.235045 1107
1109 2 0.350000 -2.010000 17.570000 0.264605 1108
1110 2 0.390000 -2.530000 17.500000 0.295120 1109
1111 2 0.290000 -3.030000 17.410000 0.324185 1110
1112 2 0.660000 -3.150000 17.380000 0.291245 1111
1113 2 1.030000 -3.210000 17.370000 0.260430 1112
1114 2 1.380000 -3.280000 17.460000 0.252005 1113
1115 2 0.050000 -3.490000 17.380000 0.316125 1111
1116 2 -0.140000 -3.940000 17.430000 0.258915 1115
1117 2 -0.380000 -4.360000 17.410000 0.251935 1116
1118 2 -0.660000 -4.810000 17.380000 0.217475 1117
1119 2 -0.880000 -5.250000 17.350000 0.226455 1118
1120 2 -1.020000 -5.740000 17.280000 0.215640 1119
1121 2 -1.110000 -6.240000 17.230000 0.275720 1120
1122 2 -1.300000 -6.700000 17.230000 0.266295 1121
1123 2 -1.460000 -7.190000 17.190000 0.255255 1122
1124 2 -1.780000 -7.580000 17.170000 0.246500 1123
1125 2 -2.000000 -8.040000 17.140000 0.251770 1124
1126 2 -2.140000 -8.520000 17.100000 0.258755 1125
1127 2 -2.310000 -8.990000 17.080000 0.292680 1126
1128 2 -2.450000 -9.480000 17.030000 0.283245 1127
1129 2 -2.100000 -9.630000 16.940000 0.249555 1128
1130 2 -1.740000 -9.790000 16.870000 0.215235 1129
1131 2 -1.350000 -9.920000 16.840000 0.196115 1130
1132 2 -2.660000 -9.920000 16.980000 0.281045 1128
1133 2 -2.850000 -10.400000 16.910000 0.290350 1132
1134 2 -2.980000 -10.870000 16.830000 0.253820 1133
1135 2 -3.140000 -11.340000 16.820000 0.274080 1134
1136 2 -3.330000 -11.820000 16.800000 0.258470 1135
1137 2 -3.500000 -12.290000 16.800000 0.257590 1136
1138 2 -3.680000 -12.750000 16.800000 0.279685 1137
1139 2 -3.850000 -13.240000 16.830000 0.240215 1138
1140 2 -4.100000 -13.650000 16.920000 0.241145 1139
1141 2 -4.390000 -14.080000 16.960000 0.220870 1140
1142 2 -4.510000 -14.570000 16.940000 0.254175 1141
1143 2 -4.760000 -14.990000 17.070000 0.288935 1142
1144 2 -4.360000 -14.960000 17.420000 0.307265 1143
1145 2 -5.030000 -15.390000 17.250000 0.238145 1143
1146 2 -5.230000 -15.860000 17.330000 0.233290 1145
1147 2 -5.350000 -16.350000 17.370000 0.218550 1146
1148 2 -5.570000 -16.800000 17.420000 0.216185 1147
1149 2 -5.680000 -17.280000 17.480000 0.225930 1148
1150 2 -5.810000 -17.760000 17.570000 0.222255 1149
1151 2 -6.060000 -18.190000 17.730000 0.201850 1150
1152 2 -6.350000 -18.580000 17.890000 0.180690 1151
1153 2 -6.640000 -18.940000 18.100000 0.211285 1152
1154 2 -6.880000 -19.330000 18.320000 0.251860 1153
1155 2 -7.020000 -19.760000 18.550000 0.266095 1154
1156 2 -7.070000 -20.240000 18.710000 0.241760 1155
1157 2 -7.110000 -20.690000 18.940000 0.212875 1156
1158 2 -7.140000 -21.120000 19.190000 0.217290 1157
1159 2 -7.260000 -21.550000 19.420000 0.234835 1158
1160 2 -7.350000 -21.920000 19.760000 0.204150 1159
1161 2 -7.360000 -22.240000 19.690000 0.204690 1160
1162 2 -7.350000 -22.580000 19.550000 0.211285 1161
1163 2 -7.310000 -22.940000 19.480000 0.225725 1162
1164 2 -7.210000 -23.330000 19.530000 0.242090 1163
1165 2 -7.100000 -23.710000 19.670000 0.249945 1164
1166 2 -7.140000 -24.100000 19.690000 0.246990 1165
1167 2 -7.180000 -24.510000 19.750000 0.244415 1166
1168 2 -7.190000 -24.980000 19.780000 0.245895 1167
1169 2 -7.180000 -25.440000 19.760000 0.250560 1168
1170 2 -7.140000 -25.940000 19.690000 0.253050 1169
1171 2 -7.390000 -22.240000 20.170000 0.251420 1160
1172 2 -7.520000 -22.460000 20.640000 0.264905 1171
1173 2 -7.820000 -22.760000 20.940000 0.246270 1172
1174 2 -8.120000 -23.050000 21.230000 0.264585 1173
1175 2 -8.400000 -23.390000 21.480000 0.253575 1174
1176 2 -8.630000 -23.780000 21.670000 0.245915 1175
1177 2 -8.890000 -24.170000 21.870000 0.276010 1176
1178 2 -9.070000 -24.620000 22.050000 0.302545 1177
1179 2 -9.280000 -25.050000 22.190000 0.305155 1178
1180 2 -9.450000 -25.510000 22.300000 0.293785 1179
1181 2 -5.900000 -18.240000 17.390000 0.247965 1151
1182 2 -5.740000 -18.310000 17.070000 0.257675 1181
1183 2 -3.870000 -12.700000 16.580000 0.284525 1138
1184 2 -4.020000 -12.630000 16.330000 0.299440 1183
1185 2 -2.480000 -8.120000 17.100000 0.233040 1126
1186 2 -2.830000 -7.740000 17.070000 0.219800 1185
1187 2 -1.080000 -5.470000 17.190000 0.268310 1120
1188 2 -1.140000 -5.200000 17.070000 0.283735 1187
1189 2 0.190000 -1.810000 17.930000 0.257920 1109
1190 2 0.020000 -1.670000 18.310000 0.256375 1189
1191 2 0.950000 1.090000 17.830000 0.195400 1101
1192 2 0.660000 1.340000 17.920000 0.199185 1191
1193 2 4.040000 7.900000 16.620000 0.255840 1083
1194 2 4.120000 8.180000 16.330000 0.226455 1193
1195 2 4.160000 8.420000 15.980000 0.208640 1194
1196 2 4.130000 8.570000 15.560000 0.200825 1195
1197 2 4.070000 8.650000 15.110000 0.199550 1196
1198 2 3.990000 8.720000 14.630000 0.200200 1197
1199 2 5.760000 8.720000 17.510000 0.312460 1078
1200 2 5.700000 8.250000 17.560000 0.379430 1199
1201 2 5.730000 7.780000 17.620000 0.390380 1200
1202 2 5.710000 7.290000 17.650000 0.331375 1201
1203 2 5.660000 6.820000 17.710000 0.315795 1202
1204 2 5.580000 6.320000 17.800000 0.324125 1203
1205 2 5.530000 5.830000 17.870000 0.289865 1204
1206 2 6.010000 5.790000 17.940000 0.310465 1205
1207 2 6.510000 5.720000 17.960000 0.299120 1206
1208 2 7.040000 5.640000 17.960000 0.285675 1207
1209 2 5.400000 5.330000 17.940000 0.282890 1205
1210 2 5.260000 4.820000 17.960000 0.262985 1209
1211 2 5.040000 4.320000 17.980000 0.268565 1210
1212 2 4.900000 3.800000 18.050000 0.282075 1211
1213 2 4.760000 3.280000 18.240000 0.295760 1212
1214 2 4.620000 2.710000 18.350000 0.269560 1213
1215 2 4.670000 2.550000 18.760000 0.218940 1214
1216 2 4.800000 2.320000 19.150000 0.274975 1215
1217 2 4.800000 1.930000 19.480000 0.277180 1216
1218 2 4.760000 1.600000 19.830000 0.221565 1217
1219 2 4.630000 1.290000 20.210000 0.256105 1218
1220 2 4.510000 0.880000 20.490000 0.250345 1219
1221 2 4.450000 0.510000 20.810000 0.285995 1220
1222 2 4.410000 0.180000 21.210000 0.284245 1221
1223 2 4.380000 -0.210000 21.490000 0.262235 1222
1224 2 4.370000 -0.580000 21.830000 0.306320 1223
1225 2 4.160000 -1.000000 22.080000 0.245790 1224
1226 2 4.580000 -1.160000 22.170000 0.244505 1225
1227 2 5.000000 -1.400000 22.240000 0.244230 1226
1228 2 3.910000 -1.350000 22.350000 0.230515 1225
1229 2 3.680000 -1.710000 22.620000 0.237890 1228
1230 2 3.500000 -2.130000 22.850000 0.224515 1229
1231 2 3.370000 -2.550000 23.100000 0.239765 1230
1232 2 3.270000 -2.880000 23.460000 0.191245 1231
1233 2 3.200000 -3.280000 23.800000 0.268095 1232
1234 2 3.160000 -3.690000 24.100000 0.335875 1233
1235 2 3.060000 -4.030000 24.440000 0.340670 1234
1236 2 2.950000 -4.280000 24.870000 0.316185 1235
1237 2 2.970000 -4.540000 25.330000 0.288540 1236
1238 2 3.000000 -4.720000 25.800000 0.247810 1237
1239 2 2.930000 -4.950000 26.260000 0.248015 1238
1240 2 2.870000 -5.200000 26.690000 0.228375 1239
1241 2 2.750000 -5.530000 27.080000 0.252075 1240
1242 2 2.660000 -5.850000 27.460000 0.274165 1241
1243 2 2.720000 -6.150000 27.850000 0.262270 1242
1244 2 2.750000 -6.490000 28.240000 0.227685 1243
1245 2 2.740000 -6.850000 28.600000 0.235650 1244
1246 2 2.750000 -7.110000 29.050000 0.259575 1245
1247 2 2.720000 -7.480000 29.400000 0.294140 1246
1248 2 2.810000 -7.790000 29.780000 0.297530 1247
1249 2 2.870000 -8.220000 30.060000 0.310545 1248
1250 2 2.930000 -8.640000 30.350000 0.305885 1249
1251 2 2.910000 -8.980000 30.740000 0.294905 1250
1252 2 2.830000 -9.310000 31.120000 0.271560 1251
1253 2 2.720000 -9.600000 31.510000 0.243310 1252
1254 2 2.620000 -9.840000 31.960000 0.260565 1253
1255 2 2.520000 -10.120000 32.380000 0.233380 1254
1256 2 2.470000 -10.400000 32.800000 0.243285 1255
1257 2 2.450000 -10.770000 33.130000 0.272945 1256
1258 2 2.490000 -11.150000 33.480000 0.279460 1257
1259 2 2.410000 -11.420000 33.910000 0.253480 1258
1260 2 2.430000 -11.660000 34.370000 0.277680 1259
1261 2 2.430000 -11.960000 34.780000 0.298435 1260
1262 2 2.500000 -12.240000 35.200000 0.280860 1261
1263 2 2.580000 -12.480000 35.640000 0.266515 1262
1264 2 2.580000 -12.740000 36.090000 0.217960 1263
1265 2 2.620000 -13.090000 36.450000 0.278610 1264
1266 2 2.640000 -13.470000 36.800000 0.261365 1265
1267 2 2.580000 -13.820000 37.170000 0.191425 1266
1268 2 2.660000 -14.220000 37.460000 0.219215 1267
1269 2 2.700000 -14.620000 37.770000 0.257670 1268
1270 2 2.680000 -15.020000 38.080000 0.221590 1269
1271 2 2.720000 -15.330000 38.490000 0.200545 1270
1272 2 2.750000 -15.650000 38.890000 0.227845 1271
1273 2 2.810000 -15.910000 39.310000 0.248060 1272
1274 2 2.870000 -16.200000 39.730000 0.185940 1273
1275 2 2.930000 -16.500000 40.130000 0.235130 1274
1276 2 2.950000 -16.840000 40.510000 0.214300 1275
1277 2 2.890000 -17.200000 40.850000 0.204450 1276
1278 2 2.870000 -17.520000 41.260000 0.221085 1277
1279 2 2.810000 -17.790000 41.660000 0.236755 1278
1280 2 2.660000 -5.200000 26.030000 0.236250 1239
1281 2 2.370000 -5.440000 25.800000 0.239740 1280
1282 2 2.080000 -5.650000 25.550000 0.243970 1281
1283 2 4.410000 2.360000 18.100000 0.281250 1214
1284 2 4.790000 2.240000 18.310000 0.308065 1283
1285 2 5.190000 2.110000 18.460000 0.254610 1284
1286 2 4.250000 1.910000 17.920000 0.289345 1283
1287 2 4.150000 1.430000 17.780000 0.317170 1286
1288 2 4.120000 0.920000 17.650000 0.314935 1287
1289 2 4.110000 0.400000 17.530000 0.308425 1288
1290 2 4.050000 -0.100000 17.440000 0.302285 1289
1291 2 4.040000 -0.670000 17.350000 0.312495 1290
1292 2 3.910000 -1.210000 17.300000 0.317060 1291
1293 2 4.110000 -1.620000 17.190000 0.289565 1292
1294 2 4.260000 -2.050000 17.120000 0.249545 1293
1295 2 4.330000 -2.530000 17.010000 0.228950 1294
1296 2 4.370000 -3.010000 16.920000 0.245520 1295
1297 2 4.400000 -3.490000 16.830000 0.220070 1296
1298 2 4.500000 -3.940000 16.650000 0.219040 1297
1299 2 4.650000 -4.370000 16.460000 0.243425 1298
1300 2 4.750000 -4.830000 16.280000 0.235390 1299
1301 2 4.800000 -5.320000 16.140000 0.212275 1300
1302 2 5.170000 -5.150000 15.990000 0.202220 1301
1303 2 5.550000 -5.000000 15.860000 0.216690 1302
1304 2 5.950000 -4.870000 15.730000 0.241550 1303
1305 2 6.340000 -4.790000 15.590000 0.247595 1304
1306 2 4.840000 -5.790000 15.990000 0.231310 1301
1307 2 4.830000 -6.270000 15.800000 0.280170 1306
1308 2 4.740000 -6.730000 15.590000 0.259450 1307
1309 2 4.610000 -7.180000 15.400000 0.274510 1308
1310 2 4.460000 -7.650000 15.280000 0.283715 1309
1311 2 4.320000 -8.120000 15.190000 0.284365 1310
1312 2 4.130000 -8.580000 15.140000 0.257650 1311
1313 2 3.970000 -9.060000 15.070000 0.271910 1312
1314 2 3.850000 -9.550000 15.050000 0.250475 1313
1315 2 3.700000 -10.010000 14.980000 0.252780 1314
1316 2 3.560000 -10.490000 14.900000 0.253900 1315
1317 2 3.390000 -10.960000 14.790000 0.259175 1316
1318 2 3.270000 -11.430000 14.670000 0.267275 1317
1319 2 3.200000 -11.920000 14.560000 0.266715 1318
1320 2 3.220000 -12.410000 14.450000 0.259275 1319
1321 2 3.270000 -12.900000 14.320000 0.235780 1320
1322 2 3.310000 -13.410000 14.230000 0.236195 1321
1323 2 3.470000 -13.880000 14.140000 0.255385 1322
1324 2 3.540000 -14.370000 13.990000 0.283060 1323
1325 2 3.520000 -14.840000 13.860000 0.274305 1324
1326 2 3.500000 -15.340000 13.750000 0.285425 1325
1327 2 3.390000 -15.830000 13.710000 0.281980 1326
1328 2 3.290000 -16.320000 13.650000 0.250955 1327
1329 2 3.240000 -16.820000 13.580000 0.256350 1328
1330 2 3.220000 -17.320000 13.540000 0.246075 1329
1331 2 3.160000 -17.820000 13.490000 0.264795 1330
1332 2 3.060000 -18.310000 13.420000 0.247805 1331
1333 2 2.900000 -18.810000 13.390000 0.283465 1332
1334 2 2.820000 -19.290000 13.320000 0.258845 1333
1335 2 2.920000 -19.790000 13.210000 0.256515 1334
1336 2 2.960000 -20.270000 13.090000 0.286180 1335
1337 2 2.900000 -20.770000 13.000000 0.250305 1336
1338 2 2.760000 -20.590000 13.390000 0.340915 1337
1339 2 2.480000 -20.500000 13.710000 0.289395 1338
1340 2 2.210000 -20.410000 14.060000 0.255970 1339
1341 2 2.860000 -21.270000 12.910000 0.262445 1337
1342 2 2.760000 -21.750000 12.880000 0.256255 1341
1343 2 2.690000 -22.250000 12.820000 0.237800 1342
1344 2 2.710000 -22.750000 12.750000 0.272315 1343
1345 2 2.760000 -23.250000 12.640000 0.285635 1344
1346 2 2.760000 -23.750000 12.570000 0.271435 1345
1347 2 2.760000 -24.250000 12.520000 0.266965 1346
1348 2 2.710000 -24.750000 12.470000 0.257085 1347
1349 2 2.340000 -24.590000 12.470000 0.234240 1348
1350 2 1.940000 -24.470000 12.470000 0.183390 1349
1351 2 1.570000 -24.360000 12.460000 0.169805 1350
1352 2 -12.500000 -19.220000 15.260000 0.277050 1351
1353 2 -12.890000 -19.560000 15.170000 0.229305 1352
1354 2 -13.310000 -19.820000 15.140000 0.237600 1353
1355 2 -13.750000 -20.060000 15.080000 0.221340 1354
1356 2 -14.200000 -20.290000 15.020000 0.218565 1355
1357 2 -13.900000 -20.520000 14.880000 0.210305 1356
1358 2 -13.650000 -20.790000 14.740000 0.190305 1357
1359 2 -13.400000 -21.070000 14.590000 0.179240 1358
1360 2 -14.630000 -20.540000 14.970000 0.242035 1356
1361 2 -15.040000 -20.840000 14.980000 0.272220 1360
1362 2 -15.400000 -21.180000 14.990000 0.261610 1361
1363 2 -15.800000 -21.520000 15.050000 0.232620 1362
1364 2 -16.240000 -21.720000 15.160000 0.204820 1363
1365 2 -16.680000 -21.950000 15.280000 0.191415 1364
1366 2 -17.150000 -22.110000 15.400000 0.204360 1365
1367 2 -17.590000 -22.340000 15.460000 0.212410 1366
1368 2 -18.000000 -22.630000 15.500000 0.231055 1367
1369 2 -18.410000 -22.930000 15.580000 0.232250 1368
1370 2 -18.070000 -23.130000 15.410000 0.229005 1369
1371 2 -17.790000 -23.410000 15.240000 0.224435 1370
1372 2 -18.770000 -23.270000 15.670000 0.231290 1369
1373 2 -19.130000 -23.590000 15.760000 0.230425 1372
1374 2 -19.470000 -23.910000 15.910000 0.229885 1373
1375 2 -19.860000 -24.180000 16.070000 0.229460 1374
1376 2 -20.250000 -24.470000 16.210000 0.230115 1375
1377 2 -20.630000 -24.750000 16.320000 0.229605 1376
1378 2 -20.970000 -25.090000 16.420000 0.225890 1377
1379 2 -21.290000 -25.450000 16.480000 0.222960 1378
1380 2 -21.590000 -25.840000 16.550000 0.229070 1379
1381 2 -21.880000 -26.220000 16.660000 0.244625 1380
1382 2 -22.200000 -26.570000 16.760000 0.258820 1381
1383 2 -22.540000 -26.900000 16.920000 0.262790 1382
1384 2 -22.910000 -27.180000 17.080000 0.259020 1383
1385 2 -23.270000 -27.470000 17.250000 0.255005 1384
1386 2 -23.610000 -27.790000 17.420000 0.253705 1385
1387 2 -23.880000 -28.180000 17.550000 0.253495 1386
1388 2 -24.110000 -28.590000 17.660000 0.251870 1387
1389 2 -24.310000 -29.040000 17.750000 0.247055 1388
1390 2 -24.750000 -28.900000 17.980000 0.218365 1389
1391 2 -25.160000 -28.720000 18.210000 0.201725 1390
1392 2 -24.490000 -29.490000 17.830000 0.238945 1389
1393 2 -24.630000 -29.950000 17.920000 0.231610 1392
1394 2 -24.810000 -30.400000 18.030000 0.228360 1393
1395 2 -25.000000 -30.860000 18.140000 0.225115 1394
1396 2 -25.180000 -31.290000 18.260000 0.219570 1395
1397 2 -25.380000 -31.720000 18.410000 0.215130 1396
1398 2 -25.560000 -32.140000 18.570000 0.216480 1397
1399 2 -25.750000 -32.560000 18.760000 0.221795 1398
1400 2 -25.930000 -32.980000 18.980000 0.227395 1399
1401 2 -26.110000 -33.380000 19.210000 0.231270 1400
1402 2 -26.290000 -33.740000 19.480000 0.232710 1401
1403 2 -18.990000 -24.060000 15.900000 0.214875 1374
1404 2 -18.520000 -24.290000 15.890000 0.205190 1403
1405 2 -15.210000 -20.430000 14.760000 0.302050 1361
1406 2 -15.420000 -19.990000 14.630000 0.301825 1405
1407 2 -15.640000 -19.520000 14.510000 0.292950 1406
1408 2 2.730000 -25.250000 12.400000 0.272175 1348
1409 2 2.710000 -25.750000 12.370000 0.256420 1408
1410 2 2.780000 -26.250000 12.320000 0.229855 1409
1411 2 2.820000 -26.750000 12.260000 0.237755 1410
1412 2 2.920000 -27.240000 12.220000 0.218370 1411
1413 2 3.010000 -27.720000 12.120000 0.231575 1412
1414 2 3.050000 -28.200000 11.990000 0.256050 1413
1415 2 3.150000 -28.680000 11.880000 0.272450 1414
1416 2 3.190000 -29.180000 11.770000 0.265430 1415
1417 2 3.150000 -29.660000 11.670000 0.234655 1416
1418 2 3.110000 -30.180000 11.590000 0.251030 1417
1419 2 3.170000 -30.680000 11.540000 0.263115 1418
1420 2 3.210000 -31.160000 11.450000 0.229775 1419
1421 2 3.300000 -31.650000 11.310000 0.245085 1420
1422 2 3.480000 -32.060000 11.090000 0.227840 1421
1423 2 3.610000 -32.510000 10.900000 0.252435 1422
1424 2 3.800000 -32.950000 10.740000 0.277135 1423
1425 2 4.000000 -33.380000 10.580000 0.283740 1424
1426 2 4.400000 -33.200000 10.410000 0.223630 1425
1427 2 4.780000 -33.010000 10.240000 0.178405 1426
1428 2 5.160000 -32.770000 10.070000 0.164770 1427
1429 2 4.070000 -33.880000 10.460000 0.279010 1425
1430 2 4.060000 -34.380000 10.340000 0.270990 1429
1431 2 4.150000 -34.850000 10.210000 0.240585 1430
1432 2 4.350000 -35.300000 10.010000 0.248415 1431
1433 2 4.560000 -35.710000 9.840000 0.249415 1432
1434 2 4.750000 -36.130000 9.650000 0.200270 1433
1435 2 5.000000 -36.240000 10.080000 0.239975 1434
1436 2 5.240000 -36.380000 10.520000 0.257925 1435
1437 2 4.910000 -36.550000 9.420000 0.224765 1434
1438 2 5.080000 -36.990000 9.230000 0.251660 1437
1439 2 5.250000 -37.410000 9.050000 0.268305 1438
1440 2 5.390000 -37.870000 8.880000 0.252905 1439
1441 2 5.440000 -38.340000 8.700000 0.272000 1440
1442 2 5.600000 -38.800000 8.560000 0.257305 1441
1443 2 5.770000 -39.270000 8.460000 0.262650 1442
1444 2 5.890000 -39.740000 8.350000 0.273880 1443
1445 2 5.930000 -40.230000 8.260000 0.217750 1444
1446 2 5.950000 -40.740000 8.160000 0.222215 1445
1447 2 6.030000 -41.230000 8.090000 0.243745 1446
1448 2 5.850000 -41.280000 7.730000 0.257255 1447
1449 2 5.650000 -41.380000 7.360000 0.251065 1448
1450 2 6.280000 -41.670000 8.020000 0.275780 1447
1451 2 6.530000 -42.100000 7.940000 0.310420 1450
1452 2 6.700000 -42.560000 7.830000 0.325640 1451
1453 2 6.780000 -43.060000 7.740000 0.286705 1452
1454 2 6.820000 -43.580000 7.660000 0.314915 1453
1455 2 6.740000 -44.060000 7.580000 0.343110 1454
1456 2 6.280000 -44.140000 7.780000 0.310705 1455
1457 2 5.820000 -44.140000 7.980000 0.308370 1456
1458 2 6.720000 -44.560000 7.490000 0.308620 1455
1459 2 6.690000 -45.030000 7.360000 0.267310 1458
1460 2 6.720000 -45.520000 7.220000 0.251190 1459
1461 2 6.780000 -46.010000 7.140000 0.288710 1460
1462 2 6.860000 -46.490000 7.040000 0.286580 1461
1463 2 6.940000 -46.990000 6.990000 0.256530 1462
1464 2 6.930000 -47.490000 6.950000 0.252130 1463
1465 2 6.860000 -48.010000 6.930000 0.290220 1464
1466 2 6.940000 -48.490000 6.870000 0.269250 1465
1467 2 7.070000 -48.990000 6.790000 0.279040 1466
1468 2 7.240000 -49.450000 6.720000 0.265695 1467
1469 2 7.400000 -49.910000 6.610000 0.236155 1468
1470 2 6.440000 -48.030000 7.020000 0.252630 1465
1471 2 6.030000 -48.050000 7.110000 0.215700 1470
1472 2 5.610000 -48.020000 7.190000 0.198545 1471
1473 2 6.690000 -47.450000 7.040000 0.208120 1464
1474 2 6.480000 -47.450000 7.150000 0.190125 1473
1475 2 6.830000 -42.060000 8.260000 0.319490 1451
1476 2 7.110000 -41.980000 8.590000 0.324195 1475
1477 2 5.740000 -38.740000 8.990000 0.228495 1442
1478 2 5.890000 -38.740000 9.410000 0.189795 1477
1479 2 6.040000 -38.760000 9.840000 0.172115 1478
1480 2 3.740000 -32.920000 11.150000 0.237635 1424
1481 2 3.690000 -32.960000 11.580000 0.213560 1480
1482 2 3.650000 -33.080000 11.990000 0.210025 1481
1483 2 3.090000 -23.900000 12.710000 0.226625 1346
1484 2 3.380000 -24.040000 12.850000 0.210715 1483
1485 2 2.550000 -18.540000 13.120000 0.272855 1333
1486 2 2.150000 -18.310000 12.900000 0.263990 1485
1487 2 1.740000 -18.090000 12.680000 0.260370 1486
1488 2 3.470000 -15.980000 13.310000 0.303040 1327
1489 2 3.580000 -16.090000 12.920000 0.308000 1488
1490 2 3.700000 -16.160000 12.530000 0.308165 1489
1491 2 3.850000 -9.740000 15.440000 0.227300 1314
1492 2 3.910000 -9.890000 15.840000 0.196875 1491
1493 2 3.970000 -9.990000 16.260000 0.183055 1492
1494 2 4.000000 -10.070000 16.710000 0.187575 1493
1495 2 5.250000 -6.390000 15.860000 0.240105 1307
1496 2 5.670000 -6.470000 15.830000 0.219975 1495
1497 2 6.090000 -6.560000 15.830000 0.224080 1496
1498 2 3.490000 -1.420000 17.230000 0.234550 1292
1499 2 3.100000 -1.680000 17.190000 0.229255 1498
1500 2 2.830000 -2.090000 17.080000 0.193915 1499
1501 2 2.560000 -2.480000 16.980000 0.216510 1500
1502 2 2.350000 -2.880000 16.780000 0.265480 1501
1503 2 2.080000 -3.260000 16.620000 0.243535 1502
1504 2 1.860000 -3.690000 16.530000 0.220355 1503
1505 2 1.500000 -4.030000 16.420000 0.212685 1504
1506 2 1.460000 -3.990000 16.890000 0.258880 1505
1507 2 1.430000 -3.980000 17.350000 0.277775 1506
1508 2 1.220000 -4.440000 16.260000 0.234810 1505
1509 2 1.030000 -4.870000 16.110000 0.279880 1508
1510 2 0.940000 -5.330000 15.900000 0.279380 1509
1511 2 0.910000 -5.780000 15.660000 0.268965 1510
1512 2 0.780000 -6.190000 15.390000 0.264710 1511
1513 2 0.520000 -6.530000 15.130000 0.246570 1512
1514 2 0.350000 -6.870000 14.810000 0.228470 1513
1515 2 0.190000 -7.280000 14.560000 0.261530 1514
1516 2 0.040000 -7.730000 14.340000 0.275805 1515
1517 2 -0.180000 -8.150000 14.220000 0.258540 1516
1518 2 -0.440000 -8.590000 14.150000 0.258240 1517
1519 2 -0.800000 -8.950000 14.090000 0.218945 1518
1520 2 -1.180000 -9.260000 14.050000 0.210185 1519
1521 2 -1.550000 -9.630000 13.990000 0.213000 1520
1522 2 -2.000000 -9.850000 14.000000 0.204275 1521
1523 2 -2.410000 -10.150000 13.910000 0.235920 1522
1524 2 -2.790000 -10.480000 13.880000 0.219675 1523
1525 2 -3.060000 -10.900000 13.830000 0.235365 1524
1526 2 -3.370000 -11.300000 13.810000 0.264995 1525
1527 2 -3.700000 -11.670000 13.800000 0.240405 1526
1528 2 -4.030000 -12.050000 13.840000 0.241425 1527
1529 2 -4.440000 -12.310000 14.000000 0.251955 1528
1530 2 -4.770000 -12.700000 14.100000 0.268410 1529
1531 2 -4.880000 -12.320000 14.070000 0.230355 1530
1532 2 -5.020000 -11.970000 14.090000 0.226430 1531
1533 2 -5.170000 -11.620000 14.170000 0.232525 1532
1534 2 -4.980000 -13.140000 14.180000 0.222385 1530
1535 2 -5.240000 -13.570000 14.230000 0.220330 1534
1536 2 -5.520000 -13.990000 14.310000 0.204805 1535
1537 2 -5.810000 -14.380000 14.440000 0.227525 1536
1538 2 -6.070000 -14.800000 14.560000 0.268715 1537
1539 2 -6.310000 -15.230000 14.660000 0.284100 1538
1540 2 -6.640000 -15.570000 14.820000 0.274480 1539
1541 2 -6.170000 -15.450000 14.590000 0.300935 1540
1542 2 -5.680000 -15.390000 14.340000 0.309285 1541
1543 2 -7.010000 -15.880000 15.020000 0.240185 1540
1544 2 -7.360000 -16.190000 15.160000 0.241215 1543
1545 2 -7.770000 -16.490000 15.240000 0.249260 1544
1546 2 -8.200000 -16.760000 15.300000 0.263445 1545
1547 2 -8.480000 -17.220000 15.270000 0.265065 1546
1548 2 -8.920000 -17.490000 15.300000 0.322800 1547
1549 2 -9.400000 -17.680000 15.350000 0.287865 1548
1550 2 -9.890000 -17.790000 15.410000 0.225790 1549
1551 2 -10.390000 -17.910000 15.460000 0.223165 1550
1552 2 -10.830000 -18.130000 15.480000 0.266220 1551
1553 2 -11.230000 -18.450000 15.430000 0.262925 1552
1554 2 -11.640000 -18.720000 15.390000 0.264670 1553
1555 2 -12.070000 -18.970000 15.310000 0.260095 1554
1556 2 -11.880000 -18.450000 15.640000 0.288660 1554
1557 2 -12.000000 -18.070000 15.830000 0.256300 1556
1558 2 -12.110000 -17.720000 16.050000 0.241540 1557
1559 2 -8.140000 -17.420000 15.230000 0.234530 1547
1560 2 -7.730000 -17.580000 15.160000 0.224960 1559
1561 2 5.010000 3.170000 17.960000 0.247190 1213
1562 2 5.250000 2.990000 17.690000 0.228095 1561
1563 2 4.570000 3.610000 18.030000 0.289850 1212
1564 2 4.200000 3.480000 18.050000 0.260710 1563
1565 2 3.850000 3.340000 18.080000 0.241600 1564
1566 2 5.940000 7.750000 17.940000 0.333220 1201
1567 2 6.150000 7.740000 18.260000 0.278530 1566
1568 2 6.370000 7.690000 18.580000 0.261645 1567
1569 2 6.300000 13.160000 18.080000 0.340700 1069
1570 2 6.610000 13.040000 18.400000 0.348635 1569
1571 2 6.200000 16.810000 17.490000 0.285630 1056
1572 2 5.860000 16.820000 17.620000 0.305980 1571
1573 2 5.500000 16.900000 17.780000 0.293115 1572
1574 2 6.950000 21.380000 16.640000 0.263280 1045
1575 2 6.610000 21.680000 16.810000 0.212510 1574
1576 2 6.260000 22.000000 16.990000 0.194945 1575
1577 2 11.170000 29.820000 14.170000 0.364530 517
1578 2 11.170000 29.570000 13.830000 0.317715 1577
1579 2 11.230000 29.250000 13.560000 0.285445 1578
1580 2 11.310000 28.910000 13.260000 0.273860 1579
1581 2 12.570000 32.690000 14.810000 0.336475 511
1582 2 12.830000 32.560000 15.280000 0.327085 1581
1583 2 13.160000 32.440000 15.710000 0.326640 1582
1584 2 18.210000 54.140000 23.920000 0.273315 505
1585 2 18.420000 53.710000 23.990000 0.271810 1584
1586 2 18.600000 53.270000 24.050000 0.274125 1585
1587 2 18.870000 52.870000 24.140000 0.258430 1586
1588 2 19.100000 52.450000 24.260000 0.248505 1587
1589 2 19.370000 52.060000 24.370000 0.239745 1588
1590 2 19.670000 51.670000 24.480000 0.236800 1589
1591 2 19.940000 51.270000 24.530000 0.239900 1590
1592 2 20.260000 50.870000 24.530000 0.238475 1591
1593 2 20.460000 50.520000 24.870000 0.232420 1592
1594 2 20.670000 50.130000 25.170000 0.240800 1593
1595 2 20.830000 49.730000 25.440000 0.257835 1594
1596 2 20.960000 49.310000 25.760000 0.271880 1595
1597 2 21.190000 48.910000 25.870000 0.265395 1596
1598 2 21.420000 48.490000 25.990000 0.248400 1597
1599 2 21.660000 48.090000 26.100000 0.236735 1598
1600 2 21.940000 47.710000 26.190000 0.239410 1599
1601 2 22.250000 47.340000 26.260000 0.260170 1600
1602 2 22.550000 46.940000 26.280000 0.297610 1601
1603 2 22.820000 46.510000 26.300000 0.326305 1602
1604 2 23.070000 46.080000 26.280000 0.322225 1603
1605 2 23.350000 45.660000 26.190000 0.309350 1604
1606 2 23.530000 45.240000 26.170000 0.266600 1605
1607 2 23.690000 44.810000 26.120000 0.245230 1606
1608 2 23.800000 44.350000 26.080000 0.248820 1607
1609 2 23.870000 43.910000 25.990000 0.263805 1608
1610 2 23.890000 43.460000 25.850000 0.276400 1609
1611 2 23.850000 43.060000 25.620000 0.280825 1610
1612 2 24.140000 42.840000 25.920000 0.285105 1611
1613 2 24.410000 42.560000 26.140000 0.288840 1612
1614 2 24.670000 42.230000 26.310000 0.291765 1613
1615 2 24.980000 41.880000 26.400000 0.294025 1614
1616 2 25.320000 41.530000 26.440000 0.296095 1615
1617 2 25.670000 41.200000 26.440000 0.298530 1616
1618 2 26.050000 40.890000 26.440000 0.301755 1617
1619 2 25.820000 40.560000 26.730000 0.265930 1618
1620 2 25.570000 40.140000 26.920000 0.266935 1619
1621 2 25.350000 39.740000 27.120000 0.272490 1620
1622 2 26.460000 40.620000 26.400000 0.305890 1618
1623 2 26.850000 40.330000 26.350000 0.310725 1622
1624 2 27.250000 40.050000 26.260000 0.315735 1623
1625 2 27.600000 39.770000 26.120000 0.320175 1624
1626 2 27.940000 39.440000 25.940000 0.323260 1625
1627 2 28.230000 39.100000 25.740000 0.324370 1626
1628 2 28.500000 38.940000 26.150000 0.310490 1627
1629 2 28.760000 38.730000 26.530000 0.293025 1628
1630 2 29.070000 38.510000 26.890000 0.272395 1629
1631 2 29.420000 38.270000 27.190000 0.254085 1630
1632 2 29.820000 38.030000 27.420000 0.245705 1631
1633 2 30.260000 37.810000 27.580000 0.247680 1632
1634 2 30.690000 37.620000 27.800000 0.250555 1633
1635 2 31.030000 37.370000 28.010000 0.264775 1634
1636 2 31.370000 37.090000 28.190000 0.262685 1635
1637 2 31.730000 36.830000 28.350000 0.257100 1636
1638 2 32.100000 36.600000 28.550000 0.266510 1637
1639 2 32.500000 36.420000 28.760000 0.284070 1638
1640 2 32.900000 36.270000 28.980000 0.289205 1639
1641 2 33.340000 36.160000 29.170000 0.281030 1640
1642 2 33.450000 35.730000 29.300000 0.248115 1641
1643 2 33.530000 35.270000 29.370000 0.243965 1642
1644 2 33.630000 34.810000 29.440000 0.241735 1643
1645 2 33.710000 34.350000 29.530000 0.236765 1644
1646 2 33.780000 36.100000 29.370000 0.268085 1641
1647 2 34.250000 36.080000 29.530000 0.255880 1646
1648 2 34.700000 35.980000 29.730000 0.247055 1647
1649 2 35.140000 35.840000 29.920000 0.244630 1648
1650 2 35.460000 35.670000 30.240000 0.246510 1649
1651 2 35.820000 35.510000 30.490000 0.248290 1650
1652 2 36.220000 35.310000 30.690000 0.253875 1651
1653 2 36.630000 35.140000 30.940000 0.264650 1652
1654 2 37.000000 34.990000 31.230000 0.278890 1653
1655 2 37.390000 34.780000 31.490000 0.286865 1654
1656 2 37.680000 34.520000 31.740000 0.266800 1655
1657 2 38.000000 34.300000 32.040000 0.252230 1656
1658 2 38.250000 34.130000 32.400000 0.244725 1657
1659 2 38.500000 33.950000 32.800000 0.243680 1658
1660 2 38.670000 34.450000 32.800000 0.250025 1659
1661 2 38.840000 34.950000 32.820000 0.251730 1660
1662 2 38.740000 33.740000 33.160000 0.246730 1659
1663 2 38.990000 33.410000 33.440000 0.251610 1662
1664 2 39.250000 33.050000 33.650000 0.254365 1663
1665 2 39.380000 32.780000 34.050000 0.248815 1664
1666 2 39.450000 32.520000 34.510000 0.244100 1665
1667 2 39.520000 32.240000 34.980000 0.247410 1666
1668 2 39.600000 31.970000 35.470000 0.261565 1667
1669 2 39.710000 31.750000 35.980000 0.271000 1668
1670 2 39.930000 31.380000 36.150000 0.271475 1669
1671 2 40.170000 31.040000 36.400000 0.279430 1670
1672 2 40.470000 30.750000 36.650000 0.265050 1671
1673 2 40.840000 30.500000 36.900000 0.252115 1672
1674 2 41.240000 30.270000 37.180000 0.244820 1673
1675 2 41.650000 30.110000 37.480000 0.250380 1674
1676 2 42.090000 30.000000 37.800000 0.266105 1675
1677 2 42.520000 29.880000 38.090000 0.275315 1676
1678 2 42.820000 29.660000 38.410000 0.290385 1677
1679 2 43.130000 29.380000 38.690000 0.301335 1678
1680 2 43.390000 29.060000 38.930000 0.305690 1679
1681 2 43.600000 28.660000 39.120000 0.304030 1680
1682 2 43.750000 28.220000 39.200000 0.300030 1681
1683 2 43.850000 27.750000 39.230000 0.298055 1682
1684 2 43.810000 27.810000 39.660000 0.278440 1683
1685 2 43.780000 27.790000 40.090000 0.267810 1684
1686 2 43.780000 27.660000 40.540000 0.270290 1685
1687 2 43.780000 27.490000 40.950000 0.274730 1686
1688 2 43.850000 27.180000 41.330000 0.262360 1687
1689 2 43.850000 26.880000 41.730000 0.256125 1688
1690 2 43.850000 26.520000 42.110000 0.257960 1689
1691 2 43.850000 26.160000 42.440000 0.260820 1690
1692 2 43.860000 25.750000 42.790000 0.261725 1691
1693 2 43.950000 25.410000 43.090000 0.258460 1692
1694 2 44.020000 25.060000 43.360000 0.255940 1693
1695 2 44.090000 24.630000 43.620000 0.251790 1694
1696 2 44.200000 24.160000 43.790000 0.282815 1695
1697 2 44.250000 23.740000 44.040000 0.212940 1696
1698 2 44.350000 23.380000 44.410000 0.262930 1697
1699 2 44.250000 23.000000 44.750000 0.288915 1698
1700 2 44.460000 23.290000 44.880000 0.271500 1699
1701 2 44.710000 23.470000 45.130000 0.269210 1700
1702 2 44.320000 22.540000 44.940000 0.249405 1699
1703 2 44.530000 22.160000 45.200000 0.220930 1702
1704 2 44.780000 21.790000 45.480000 0.231710 1703
1705 2 45.000000 21.360000 45.610000 0.247290 1704
1706 2 45.130000 20.910000 45.730000 0.225490 1705
1707 2 45.340000 20.470000 45.900000 0.196595 1706
1708 2 45.570000 20.040000 46.000000 0.226815 1707
1709 2 45.850000 19.630000 46.080000 0.217055 1708
1710 2 46.030000 19.160000 46.120000 0.261410 1709
1711 2 46.210000 18.680000 46.180000 0.296000 1710
1712 2 46.560000 18.790000 46.410000 0.227455 1711
1713 2 46.920000 18.900000 46.620000 0.192470 1712
1714 2 47.280000 18.990000 46.830000 0.184120 1713
1715 2 46.220000 18.180000 46.190000 0.292105 1711
1716 2 46.350000 17.700000 46.190000 0.289885 1715
1717 2 46.530000 17.220000 46.180000 0.293840 1716
1718 2 46.790000 16.790000 46.150000 0.244740 1717
1719 2 47.030000 16.360000 46.080000 0.235445 1718
1720 2 47.280000 15.920000 46.050000 0.237575 1719
1721 2 47.530000 15.490000 46.040000 0.265960 1720
1722 2 47.790000 15.070000 46.020000 0.237800 1721
1723 2 48.100000 14.660000 46.020000 0.263165 1722
1724 2 48.390000 14.240000 45.980000 0.312220 1723
1725 2 48.700000 13.840000 45.910000 0.254205 1724
1726 2 48.820000 13.350000 46.000000 0.263225 1725
1727 2 48.950000 12.850000 46.080000 0.270485 1726
1728 2 49.100000 12.380000 46.160000 0.274970 1727
1729 2 49.290000 11.910000 46.260000 0.276975 1728
1730 2 49.500000 11.450000 46.330000 0.277505 1729
1731 2 49.670000 10.990000 46.450000 0.276675 1730
1732 2 49.820000 10.500000 46.570000 0.273465 1731
1733 2 49.970000 10.020000 46.660000 0.267060 1732
1734 2 50.140000 9.550000 46.760000 0.257860 1733
1735 2 50.320000 9.070000 46.840000 0.247180 1734
1736 2 50.520000 8.570000 46.870000 0.240765 1735
1737 2 50.670000 8.140000 46.980000 0.227985 1736
1738 2 50.890000 7.700000 47.080000 0.228440 1737
1739 2 51.150000 7.280000 47.150000 0.232650 1738
1740 2 51.420000 6.860000 47.220000 0.232575 1739
1741 2 51.640000 6.400000 47.270000 0.227715 1740
1742 2 51.860000 5.930000 47.260000 0.225875 1741
1743 2 52.100000 5.470000 47.260000 0.233030 1742
1744 2 51.750000 5.250000 47.330000 0.195940 1743
1745 2 51.390000 5.030000 47.400000 0.187395 1744
1746 2 52.350000 5.030000 47.260000 0.237575 1743
1747 2 52.570000 4.580000 47.270000 0.241135 1746
1748 2 52.740000 4.110000 47.300000 0.243135 1747
1749 2 52.880000 3.650000 47.340000 0.243365 1748
1750 2 53.000000 3.170000 47.400000 0.241485 1749
1751 2 53.150000 2.710000 47.510000 0.237290 1750
1752 2 53.320000 2.260000 47.680000 0.231315 1751
1753 2 53.430000 1.830000 47.870000 0.224825 1752
1754 2 53.520000 1.390000 48.090000 0.219420 1753
1755 2 53.560000 0.970000 48.370000 0.216855 1754
1756 2 53.540000 0.560000 48.650000 0.218945 1755
1757 2 53.500000 0.190000 48.980000 0.226590 1756
1758 2 53.490000 -0.100000 49.330000 0.238385 1757
1759 2 53.450000 -0.440000 49.690000 0.250980 1758
1760 2 53.390000 -0.800000 50.050000 0.260830 1759
1761 2 53.390000 -1.150000 50.380000 0.265570 1760
1762 2 53.360000 -1.560000 50.680000 0.264735 1761
1763 2 53.380000 -1.970000 50.930000 0.259705 1762
1764 2 53.400000 -2.420000 51.130000 0.252575 1763
1765 2 53.460000 -2.860000 51.330000 0.244750 1764
1766 2 53.590000 -3.280000 51.470000 0.239905 1765
1767 2 53.750000 -3.690000 51.590000 0.236605 1766
1768 2 53.890000 -4.110000 51.720000 0.234665 1767
1769 2 54.020000 -4.520000 51.840000 0.232330 1768
1770 2 54.130000 -4.940000 51.950000 0.228110 1769
1771 2 54.210000 -5.370000 52.080000 0.222255 1770
1772 2 54.000000 -5.570000 52.260000 0.216360 1771
1773 2 53.770000 -5.780000 52.440000 0.209000 1772
1774 2 54.420000 -5.750000 52.290000 0.222655 1771
1775 2 54.680000 -6.110000 52.540000 0.223360 1774
1776 2 54.990000 -6.390000 52.800000 0.225100 1775
1777 2 55.320000 -6.610000 53.070000 0.228320 1776
1778 2 55.710000 -6.830000 53.330000 0.231770 1777
1779 2 56.090000 -7.040000 53.570000 0.232965 1778
1780 2 56.430000 -7.270000 53.830000 0.230950 1779
1781 2 56.780000 -7.500000 54.120000 0.227865 1780
1782 2 57.140000 -7.720000 54.400000 0.226850 1781
1783 2 57.500000 -7.900000 54.660000 0.228620 1782
1784 2 57.890000 -8.070000 54.930000 0.231165 1783
1785 2 58.270000 -8.300000 55.190000 0.232790 1784
1786 2 58.610000 -8.510000 55.470000 0.233720 1785
1787 2 58.960000 -8.750000 55.730000 0.234545 1786
1788 2 59.320000 -8.990000 55.980000 0.234610 1787
1789 2 59.710000 -9.150000 56.250000 0.232375 1788
1790 2 60.100000 -9.270000 56.510000 0.227060 1789
1791 2 60.500000 -9.330000 56.800000 0.219740 1790
1792 2 60.890000 -9.340000 57.120000 0.212970 1791
1793 2 61.250000 -9.310000 57.450000 0.209570 1792
1794 2 61.610000 -9.240000 57.790000 0.211685 1793
1795 2 61.970000 -9.200000 58.120000 0.220380 1794
1796 2 62.320000 -9.180000 58.480000 0.235450 1795
1797 2 62.670000 -9.200000 58.830000 0.255005 1796
1798 2 62.990000 -9.240000 59.200000 0.275350 1797
1799 2 63.250000 -9.310000 59.620000 0.291295 1798
1800 2 63.490000 -9.380000 60.070000 0.297045 1799
1801 2 63.680000 -9.420000 60.510000 0.289055 1800
1802 2 63.860000 -9.460000 60.980000 0.270095 1801
1803 2 63.970000 -9.500000 61.470000 0.249280 1802
1804 2 64.040000 -9.560000 61.950000 0.236810 1803
1805 2 64.040000 -9.630000 62.440000 0.238515 1804
1806 2 64.000000 -9.710000 62.940000 0.253780 1805
1807 2 63.900000 -9.770000 63.410000 0.276375 1806
1808 2 63.780000 -9.890000 63.880000 0.297940 1807
1809 2 63.640000 -10.020000 64.350000 0.312365 1808
1810 2 63.530000 -10.170000 64.800000 0.317285 1809
1811 2 53.000000 -3.090000 51.400000 0.230260 1765
1812 2 52.520000 -3.320000 51.480000 0.202820 1811
1813 2 52.030000 -3.530000 51.580000 0.184850 1812
1814 2 51.560000 -3.710000 51.650000 0.171980 1813
1815 2 51.070000 -3.900000 51.760000 0.190110 1814
1816 2 50.770000 9.370000 46.880000 0.212770 1735
1817 2 51.220000 9.670000 46.900000 0.220460 1816
1818 2 49.150000 14.050000 45.980000 0.286540 1725
1819 2 49.610000 14.250000 46.040000 0.284205 1818
1820 2 46.130000 19.930000 46.150000 0.208410 1709
1821 2 46.430000 20.250000 46.190000 0.197905 1820
1822 2 46.770000 20.540000 46.200000 0.197540 1821
1823 2 47.110000 20.820000 46.230000 0.202390 1822
1824 2 43.700000 26.660000 42.150000 0.237800 1689
1825 2 43.500000 26.500000 42.550000 0.222915 1824
1826 2 43.320000 26.360000 42.970000 0.214290 1825
1827 2 43.170000 26.240000 43.430000 0.211745 1826
1828 2 37.310000 35.280000 31.330000 0.265250 1654
1829 2 37.540000 35.630000 31.460000 0.252555 1828
1830 2 35.290000 35.440000 30.440000 0.164960 1650
1831 2 35.090000 35.140000 30.440000 0.200865 1830
1832 2 32.810000 36.340000 29.390000 0.329485 1640
1833 2 32.770000 36.420000 29.780000 0.349730 1832
1834 2 32.780000 36.530000 30.210000 0.355665 1833
1835 2 23.550000 45.710000 26.210000 0.269265 1605
1836 2 23.730000 45.810000 26.240000 0.250950 1835
1837 2 22.780000 46.210000 26.690000 0.299170 1603
1838 2 22.690000 45.950000 27.080000 0.259590 1837
1839 2 22.580000 45.690000 27.490000 0.250410 1838
1840 2 21.440000 48.260000 26.370000 0.245960 1598
1841 2 21.370000 48.050000 26.760000 0.250735 1840
1842 2 21.210000 47.810000 27.140000 0.254885 1841
1843 2 16.720000 57.800000 22.690000 0.640180 497
1844 2 17.000000 57.660000 23.080000 0.595480 1843
1845 2 17.310000 57.560000 23.460000 0.559060 1844
1846 2 17.600000 57.490000 23.870000 0.530230 1845
1847 2 17.910000 57.410000 24.260000 0.504685 1846
1848 2 18.210000 57.330000 24.670000 0.478210 1847
1849 2 18.500000 57.190000 25.060000 0.451070 1848
1850 2 18.760000 56.990000 25.460000 0.428710 1849
1851 2 19.030000 56.780000 25.850000 0.417470 1850
1852 2 19.260000 56.600000 26.260000 0.418650 1851
1853 2 19.570000 56.450000 26.650000 0.427280 1852
1854 2 19.960000 56.310000 26.960000 0.437145 1853
1855 2 20.370000 56.240000 27.240000 0.445795 1854
1856 2 20.800000 56.210000 27.480000 0.453060 1855
1857 2 21.280000 56.240000 27.640000 0.459680 1856
1858 2 21.750000 56.280000 27.800000 0.465570 1857
1859 2 22.190000 56.300000 28.030000 0.469620 1858
1860 2 22.620000 56.310000 28.280000 0.468590 1859
1861 2 23.000000 56.380000 28.600000 0.460045 1860
1862 2 23.370000 56.490000 28.920000 0.446735 1861
1863 2 23.730000 56.640000 29.210000 0.436535 1862
1864 2 24.140000 56.840000 29.420000 0.436650 1863
1865 2 24.550000 57.080000 29.580000 0.447730 1864
1866 2 24.960000 57.300000 29.780000 0.464000 1865
1867 2 25.320000 57.530000 30.010000 0.478560 1866
1868 2 25.620000 57.740000 30.350000 0.488455 1867
1869 2 25.910000 57.910000 30.740000 0.494840 1868
1870 2 26.210000 58.080000 31.100000 0.499060 1869
1871 2 26.510000 58.270000 31.440000 0.499515 1870
1872 2 26.850000 58.410000 31.780000 0.492810 1871
1873 2 27.230000 58.490000 32.110000 0.478250 1872
1874 2 27.620000 58.460000 32.410000 0.460365 1873
1875 2 28.030000 58.440000 32.700000 0.445945 1874
1876 2 28.440000 58.450000 32.980000 0.438365 1875
1877 2 28.850000 58.490000 33.260000 0.434670 1876
1878 2 29.230000 58.530000 33.590000 0.428105 1877
1879 2 29.600000 58.560000 33.930000 0.414005 1878
1880 2 29.920000 58.590000 34.300000 0.394205 1879
1881 2 30.260000 58.560000 34.690000 0.376320 1880
1882 2 30.570000 58.550000 35.080000 0.368545 1881
1883 2 30.870000 58.490000 35.480000 0.373945 1882
1884 2 31.140000 58.450000 35.880000 0.388150 1883
1885 2 31.440000 58.450000 36.290000 0.402100 1884
1886 2 31.750000 58.520000 36.680000 0.408125 1885
1887 2 32.070000 58.620000 37.040000 0.404550 1886
1888 2 32.450000 58.770000 37.330000 0.395145 1887
1889 2 32.820000 58.920000 37.620000 0.384825 1888
1890 2 33.210000 59.050000 37.930000 0.376330 1889
1891 2 33.590000 59.120000 38.230000 0.370165 1890
1892 2 33.950000 59.170000 38.580000 0.366575 1891
1893 2 34.280000 59.230000 38.950000 0.367330 1892
1894 2 34.540000 59.270000 39.370000 0.375200 1893
1895 2 34.820000 59.380000 39.770000 0.390825 1894
1896 2 35.130000 59.490000 40.150000 0.410400 1895
1897 2 35.500000 59.590000 40.470000 0.426780 1896
1898 2 35.920000 59.700000 40.690000 0.433150 1897
1899 2 36.380000 59.810000 40.880000 0.427080 1898
1900 2 36.820000 59.950000 41.070000 0.412515 1899
1901 2 37.270000 60.090000 41.260000 0.398095 1900
1902 2 37.710000 60.200000 41.470000 0.392245 1901
1903 2 38.110000 60.340000 41.690000 0.397790 1902
1904 2 38.530000 60.520000 41.900000 0.410400 1903
1905 2 38.920000 60.760000 42.110000 0.422780 1904
1906 2 39.340000 60.990000 42.290000 0.430275 1905
1907 2 39.720000 61.200000 42.510000 0.433095 1906
1908 2 40.100000 61.390000 42.770000 0.434445 1907
1909 2 40.430000 61.590000 43.080000 0.437665 1908
1910 2 40.700000 61.780000 43.470000 0.444220 1909
1911 2 40.920000 61.960000 43.870000 0.452075 1910
1912 2 41.140000 62.130000 44.290000 0.456210 1911
1913 2 41.420000 62.270000 44.680000 0.452410 1912
1914 2 41.750000 62.390000 45.020000 0.441515 1913
1915 2 42.100000 62.490000 45.330000 0.429430 1914
1916 2 42.490000 62.560000 45.650000 0.422615 1915
1917 2 42.860000 62.620000 45.970000 0.423515 1916
1918 2 43.220000 62.670000 46.320000 0.429380 1917
1919 2 43.530000 62.740000 46.700000 0.434240 1918
1920 2 43.750000 62.810000 47.130000 0.432110 1919
1921 2 43.950000 62.880000 47.590000 0.420145 1920
1922 2 44.130000 62.920000 48.050000 0.400495 1921
1923 2 44.320000 62.990000 48.510000 0.379645 1922
1924 2 44.530000 63.080000 48.970000 0.364940 1923
1925 2 44.750000 63.140000 49.410000 0.360190 1924
1926 2 44.960000 63.200000 49.860000 0.363540 1925
1927 2 45.220000 63.260000 50.270000 0.369450 1926
1928 2 45.520000 63.300000 50.690000 0.372890 1927
1929 2 45.780000 63.330000 51.120000 0.372070 1928
1930 2 46.040000 63.380000 51.540000 0.367820 1929
1931 2 46.320000 63.440000 51.950000 0.361415 1930
1932 2 46.570000 63.530000 52.370000 0.353605 1931
1933 2 46.850000 63.660000 52.770000 0.345705 1932
1934 2 47.140000 63.770000 53.160000 0.340600 1933
1935 2 47.470000 63.910000 53.510000 0.341220 1934
1936 2 47.840000 64.050000 53.820000 0.348130 1935
1937 2 48.220000 64.170000 54.090000 0.359145 1936
1938 2 48.650000 64.250000 54.330000 0.371005 1937
1939 2 49.100000 64.300000 54.570000 0.381065 1938
1940 2 49.530000 64.340000 54.800000 0.387695 1939
1941 2 49.960000 64.390000 55.050000 0.390285 1940
1942 2 50.390000 64.440000 55.300000 0.389540 1941
1943 2 50.820000 64.490000 55.570000 0.387590 1942
1944 2 51.250000 64.550000 55.830000 0.387310 1943
1945 2 51.650000 64.630000 56.110000 0.391070 1944
1946 2 52.070000 64.720000 56.360000 0.399555 1945
1947 2 52.490000 64.830000 56.620000 0.411685 1946
1948 2 52.890000 64.990000 56.860000 0.425515 1947
1949 2 53.290000 65.160000 57.090000 0.439040 1948
1950 2 53.680000 65.380000 57.330000 0.450420 1949
1951 2 54.040000 65.610000 57.570000 0.458050 1950
1952 2 54.400000 65.890000 57.790000 0.461015 1951
1953 2 54.750000 66.170000 58.010000 0.459535 1952
1954 2 55.070000 66.470000 58.250000 0.454920 1953
1955 2 55.380000 66.800000 58.480000 0.449070 1954
1956 2 55.670000 67.110000 58.730000 0.443735 1955
1957 2 55.950000 67.440000 59.000000 0.439855 1956
1958 2 56.210000 67.750000 59.270000 0.437275 1957
1959 2 56.460000 68.080000 59.580000 0.435060 1958
1960 2 56.700000 68.380000 59.880000 0.432225 1959
1961 2 56.920000 68.670000 60.220000 0.428500 1960
1962 2 57.150000 68.950000 60.570000 0.424505 1961
1963 2 57.360000 69.220000 60.930000 0.421485 1962
1964 2 57.600000 69.470000 61.300000 0.420780 1963
1965 2 57.790000 69.740000 61.680000 0.423360 1964
1966 2 58.000000 69.990000 62.050000 0.429185 1965
1967 2 58.200000 70.250000 62.440000 0.436780 1966
1968 2 58.390000 70.520000 62.820000 0.443760 1967
1969 2 58.590000 70.780000 63.190000 0.448255 1968
1970 2 58.780000 71.050000 63.580000 0.449980 1969
1971 2 58.960000 71.310000 63.950000 0.449960 1970
1972 2 59.140000 71.560000 64.330000 0.449315 1971
1973 2 59.320000 71.830000 64.740000 0.448300 1972
1974 2 59.460000 72.090000 65.130000 0.446475 1973
1975 2 59.630000 72.380000 65.520000 0.443565 1974
1976 2 59.810000 72.670000 65.880000 0.439985 1975
1977 2 59.970000 72.970000 66.240000 0.436775 1976
1978 2 60.170000 73.280000 66.570000 0.435095 1977
1979 2 60.380000 73.590000 66.910000 0.435550 1978
1980 2 60.600000 73.920000 67.210000 0.437965 1979
1981 2 60.840000 74.240000 67.540000 0.441745 1980
1982 2 61.070000 74.550000 67.830000 0.446335 1981
1983 2 61.320000 74.860000 68.130000 0.451235 1982
1984 2 61.570000 75.190000 68.430000 0.455770 1983
1985 2 61.820000 75.500000 68.730000 0.459155 1984
1986 2 62.070000 75.830000 69.020000 0.460955 1985
1987 2 62.320000 76.140000 69.320000 0.461315 1986
1988 2 62.570000 76.470000 69.600000 0.460765 1987
1989 2 62.810000 76.800000 69.900000 0.459945 1988
1990 2 63.040000 77.110000 70.190000 0.459300 1989
1991 2 63.310000 77.420000 70.490000 0.458845 1990
1992 2 63.540000 77.750000 70.790000 0.458130 1991
1993 2 63.790000 78.060000 71.070000 0.456635 1992
1994 2 64.060000 78.390000 71.370000 0.454320 1993
1995 2 64.310000 78.740000 71.630000 0.451725 1994
1996 2 64.570000 79.050000 71.910000 0.449360 1995
1997 2 64.840000 79.390000 72.180000 0.447070 1996
1998 2 65.120000 79.700000 72.430000 0.444165 1997
1999 2 65.390000 80.030000 72.710000 0.440245 1998
2000 2 65.680000 80.340000 72.990000 0.435760 1999
2001 2 65.950000 80.660000 73.270000 0.431965 2000
2002 2 66.210000 80.950000 73.550000 0.430230 2001
2003 2 66.480000 81.250000 73.850000 0.431325 2002
2004 2 66.750000 81.530000 74.160000 0.434975 2003
2005 2 67.010000 81.810000 74.490000 0.439960 2004
2006 2 67.260000 82.080000 74.830000 0.444730 2005
2007 2 67.510000 82.360000 75.180000 0.448160 2006
2008 2 67.760000 82.610000 75.520000 0.450170 2007
2009 2 68.000000 82.880000 75.880000 0.451610 2008
2010 2 68.230000 83.140000 76.240000 0.453195 2009
2011 2 68.450000 83.410000 76.600000 0.454540 2010
2012 2 68.680000 83.670000 76.960000 0.454200 2011
2013 2 68.890000 83.920000 77.330000 0.450855 2012
2014 2 69.090000 84.190000 77.710000 0.444670 2013
2015 2 69.290000 84.420000 78.100000 0.437555 2014
2016 2 69.510000 84.660000 78.490000 0.432005 2015
2017 2 69.730000 84.880000 78.880000 0.429530 2016
2018 2 69.930000 85.060000 79.290000 0.429880 2017
2019 2 70.140000 85.250000 79.710000 0.431500 2018
2020 2 70.350000 85.420000 80.130000 0.432870 2019
2021 2 70.560000 85.580000 80.550000 0.433350 2020
2022 2 40.420000 61.020000 42.750000 0.435210 1908
2023 2 40.710000 60.600000 42.660000 0.435580 2022
2024 2 40.990000 60.140000 42.550000 0.435650 2023
2025 2 20.000000 56.450000 27.310000 0.376695 1855
2026 2 19.760000 56.830000 27.400000 0.314015 2025
2027 2 19.690000 57.270000 27.530000 0.270715 2026
2028 2 19.620000 57.700000 27.690000 0.255505 2027
2029 2 14.570000 61.120000 23.330000 0.775455 489
2030 2 14.510000 61.410000 23.730000 0.755440 2029
2031 2 14.510000 61.700000 24.120000 0.740835 2030
2032 2 14.550000 62.060000 24.490000 0.727980 2031
2033 2 14.550000 62.390000 24.850000 0.710855 2032
2034 2 14.550000 62.780000 25.150000 0.683180 2033
2035 2 14.490000 63.240000 25.350000 0.641315 2034
2036 2 14.380000 63.710000 25.460000 0.586675 2035
2037 2 14.130000 64.140000 25.490000 0.507960 2036
2038 2 13.910000 64.580000 25.580000 0.438325 2037
2039 2 13.720000 65.030000 25.710000 0.384110 2038
2040 2 13.490000 65.470000 25.780000 0.347360 2039
2041 2 13.260000 65.910000 25.890000 0.327925 2040
2042 2 13.000000 66.330000 25.960000 0.326020 2041
2043 2 12.770000 66.770000 26.010000 0.341045 2042
2044 2 12.640000 67.240000 26.050000 0.368455 2043
2045 2 12.510000 67.720000 26.100000 0.400785 2044
2046 2 12.370000 68.200000 26.120000 0.432010 2045
2047 2 12.200000 68.670000 26.170000 0.457305 2046
2048 2 12.070000 69.140000 26.240000 0.470945 2047
2049 2 11.930000 69.640000 26.280000 0.469075 2048
2050 2 11.840000 70.130000 26.310000 0.453990 2049
2051 2 11.740000 70.610000 26.310000 0.432560 2050
2052 2 11.700000 71.110000 26.310000 0.410930 2051
2053 2 11.620000 71.610000 26.340000 0.390920 2052
2054 2 11.660000 72.110000 26.320000 0.371465 2053
2055 2 11.740000 72.610000 26.310000 0.352485 2054
2056 2 11.800000 73.110000 26.290000 0.336120 2055
2057 2 12.050000 72.940000 26.520000 0.424300 2056
2058 2 12.400000 72.890000 26.530000 0.408530 2057
2059 2 11.800000 73.590000 26.220000 0.324615 2056
2060 2 11.680000 74.080000 26.090000 0.320265 2059
2061 2 11.550000 74.550000 25.990000 0.326150 2060
2062 2 11.420000 75.020000 25.880000 0.342245 2061
2063 2 11.320000 75.490000 25.770000 0.361335 2062
2064 2 10.930000 75.700000 25.990000 0.391550 2063
2065 2 10.490000 75.830000 26.180000 0.391320 2064
2066 2 10.050000 75.990000 26.380000 0.373445 2065
2067 2 11.300000 75.990000 25.680000 0.373025 2063
2068 2 11.390000 76.470000 25.590000 0.372290 2067
2069 2 11.410000 76.970000 25.520000 0.362495 2068
2070 2 11.370000 77.440000 25.490000 0.350305 2069
2071 2 11.290000 77.940000 25.410000 0.339135 2070
2072 2 11.240000 78.420000 25.290000 0.328445 2071
2073 2 11.260000 78.910000 25.160000 0.317130 2072
2074 2 11.340000 79.390000 25.040000 0.306675 2073
2075 2 11.470000 79.840000 24.880000 0.301725 2074
2076 2 11.620000 80.300000 24.720000 0.306640 2075
2077 2 11.760000 80.720000 24.500000 0.320580 2076
2078 2 11.950000 81.110000 24.250000 0.336295 2077
2079 2 12.090000 81.500000 23.970000 0.346105 2078
2080 2 12.250000 81.890000 23.720000 0.349125 2079
2081 2 12.460000 82.270000 23.430000 0.349725 2080
2082 2 12.680000 82.610000 23.160000 0.351280 2081
2083 2 12.720000 83.000000 22.860000 0.327785 2082
2084 2 12.540000 83.390000 22.650000 0.255845 2083
2085 2 12.240000 83.750000 22.590000 0.205425 2084
2086 2 11.930000 84.130000 22.500000 0.212195 2085
2087 2 12.900000 82.970000 22.860000 0.353875 2082
2088 2 13.090000 83.330000 22.610000 0.355970 2087
2089 2 13.320000 83.720000 22.360000 0.356165 2088
2090 2 13.550000 84.130000 22.180000 0.353430 2089
2091 2 13.630000 83.670000 21.880000 0.342420 2089
2092 2 13.920000 83.380000 21.500000 0.294945 2091
2093 2 13.570000 83.250000 21.540000 0.346510 2092
2094 2 13.650000 83.890000 21.770000 0.346510 2093
2095 2 13.740000 84.550000 22.000000 0.346510 2094
2096 2 13.950000 84.970000 21.840000 0.335455 2093
2097 2 14.160000 85.380000 21.610000 0.323735 2096
2098 2 14.420000 85.700000 21.360000 0.315810 2097
2099 2 14.740000 86.000000 21.100000 0.312220 2098
2100 2 15.100000 86.280000 20.920000 0.308810 2099
2101 2 15.500000 86.550000 20.760000 0.301050 2100
2102 2 15.900000 86.810000 20.600000 0.289740 2101
2103 2 16.310000 87.090000 20.460000 0.281105 2102
2104 2 16.680000 87.420000 20.390000 0.280605 2103
2105 2 17.000000 87.800000 20.330000 0.289755 2104
2106 2 16.820000 88.140000 20.370000 0.260480 2105
2107 2 16.560000 88.440000 20.490000 0.242885 2106
2108 2 16.250000 88.770000 20.600000 0.238895 2107
2109 2 15.960000 89.110000 20.730000 0.239525 2108
2110 2 17.290000 88.190000 20.240000 0.306585 2105
2111 2 17.700000 88.170000 20.490000 0.336120 2110
2112 2 18.130000 88.060000 20.690000 0.339605 2111
2113 2 17.590000 88.580000 20.190000 0.326020 2110
2114 2 17.910000 88.970000 20.080000 0.341890 2113
2115 2 18.220000 89.360000 20.010000 0.349250 2114
2116 2 18.500000 89.750000 19.920000 0.346805 2115
2117 2 18.790000 90.140000 19.830000 0.338080 2116
2118 2 19.130000 90.500000 19.710000 0.329490 2117
2119 2 19.500000 90.300000 19.800000 0.319015 2118
2120 2 19.790000 90.000000 19.870000 0.305265 2119
2121 2 20.070000 89.740000 20.010000 0.292275 2120
2122 2 19.470000 90.830000 19.560000 0.326225 2118
2123 2 19.810000 91.190000 19.400000 0.329190 2122
2124 2 20.070000 91.550000 19.210000 0.333580 2123
2125 2 20.290000 91.940000 18.990000 0.330995 2124
2126 2 20.450000 92.360000 18.760000 0.317850 2125
2127 2 20.610000 92.770000 18.510000 0.298975 2126
2128 2 20.750000 93.170000 18.260000 0.283115 2127
2129 2 20.910000 93.550000 17.980000 0.277815 2128
2130 2 21.070000 93.920000 17.690000 0.285235 2129
2131 2 21.200000 94.360000 17.480000 0.300540 2130
2132 2 21.290000 94.810000 17.300000 0.315810 2131
2133 2 21.430000 95.280000 17.120000 0.325280 2132
2134 2 21.570000 95.700000 16.920000 0.328065 2133
2135 2 21.740000 96.160000 16.780000 0.326605 2134
2136 2 21.880000 96.610000 16.670000 0.323510 2135
2137 2 21.970000 97.110000 16.580000 0.320150 2136
2138 2 22.020000 97.590000 16.550000 0.315915 2137
2139 2 22.020000 98.090000 16.490000 0.309535 2138
2140 2 22.040000 98.590000 16.420000 0.301390 2139
2141 2 22.040000 99.080000 16.330000 0.293850 2140
2142 2 22.020000 99.580000 16.210000 0.289140 2141
2143 2 22.000000 100.050000 16.080000 0.287250 2142
2144 2 21.970000 100.550000 15.980000 0.287055 2143
2145 2 21.930000 101.030000 15.870000 0.288390 2144
2146 2 21.910000 101.530000 15.740000 0.292225 2145
2147 2 21.910000 102.000000 15.630000 0.299750 2146
2148 2 21.950000 102.490000 15.490000 0.310800 2147
2149 2 22.040000 102.950000 15.340000 0.322605 2148
2150 2 21.660000 103.140000 15.170000 0.276900 2149
2151 2 21.290000 103.330000 15.060000 0.236950 2150
2152 2 20.880000 103.520000 15.030000 0.210555 2151
2153 2 20.470000 103.690000 15.040000 0.202020 2152
2154 2 22.180000 103.420000 15.200000 0.331400 2149
2155 2 22.380000 103.860000 15.080000 0.335605 2154
2156 2 22.560000 104.310000 15.040000 0.336225 2155
2157 2 22.720000 104.800000 15.050000 0.334450 2156
2158 2 22.860000 105.280000 15.120000 0.330780 2157
2159 2 23.000000 105.750000 15.200000 0.326030 2158
2160 2 22.990000 105.910000 15.590000 0.359605 2159
2161 2 22.930000 106.050000 16.010000 0.365775 2160
2162 2 22.820000 106.170000 16.420000 0.361750 2161
2163 2 23.150000 106.220000 15.230000 0.320940 2159
2164 2 23.270000 106.700000 15.260000 0.315260 2163
2165 2 23.360000 107.190000 15.280000 0.308655 2164
2166 2 23.090000 107.240000 15.060000 0.310315 2165
2167 2 22.750000 107.330000 14.890000 0.303770 2166
2168 2 22.410000 107.440000 14.820000 0.292750 2167
2169 2 22.040000 107.580000 14.790000 0.287185 2168
2170 2 23.430000 107.690000 15.260000 0.302270 2165
2171 2 23.520000 108.190000 15.250000 0.298620 2170
2172 2 23.630000 108.670000 15.230000 0.299450 2171
2173 2 23.720000 109.170000 15.230000 0.303705 2172
2174 2 23.840000 109.660000 15.230000 0.308540 2173
2175 2 23.950000 110.140000 15.190000 0.312210 2174
2176 2 24.090000 110.610000 15.160000 0.315345 2175
2177 2 24.240000 111.090000 15.130000 0.319725 2176
2178 2 24.360000 111.580000 15.090000 0.326400 2177
2179 2 24.470000 112.060000 15.060000 0.334695 2178
2180 2 24.520000 112.560000 15.040000 0.342405 2179
2181 2 24.570000 113.060000 15.010000 0.347185 2180
2182 2 24.650000 113.550000 14.990000 0.348770 2181
2183 2 24.750000 114.050000 14.960000 0.350195 2182
2184 2 24.950000 114.520000 14.890000 0.355140 2183
2185 2 25.200000 114.660000 14.640000 0.347005 2184
2186 2 25.500000 114.750000 14.400000 0.341395 2185
2187 2 25.110000 114.970000 14.830000 0.364350 2184
2188 2 25.270000 115.450000 14.810000 0.376125 2187
2189 2 25.410000 115.940000 14.750000 0.387870 2188
2190 2 25.450000 116.420000 14.700000 0.396265 2189
2191 2 25.410000 116.920000 14.670000 0.397880 2190
2192 2 25.310000 117.410000 14.640000 0.390975 2191
2193 2 24.810000 117.470000 14.670000 0.385135 2192
2194 2 24.310000 117.630000 14.720000 0.354660 2193
2195 2 23.840000 117.800000 14.730000 0.352040 2194
2196 2 25.160000 117.880000 14.610000 0.377015 2192
2197 2 25.570000 118.030000 14.550000 0.360415 2196
2198 2 26.000000 118.190000 14.480000 0.314960 2197
2199 2 26.430000 118.340000 14.400000 0.260055 2198
2200 2 26.840000 118.500000 14.320000 0.212895 2199
2201 2 27.290000 118.640000 14.260000 0.179190 2200
2202 2 27.720000 118.780000 14.210000 0.167850 2201
2203 2 24.930000 118.330000 14.610000 0.360350 2196
2204 2 24.700000 118.770000 14.610000 0.345435 2203
2205 2 24.470000 119.200000 14.580000 0.333760 2204
2206 2 24.930000 119.360000 14.630000 0.315330 2205
2207 2 25.380000 119.530000 14.660000 0.303300 2206
2208 2 25.810000 119.750000 14.720000 0.299565 2207
2209 2 24.270000 119.670000 14.570000 0.324100 2205
2210 2 24.110000 120.140000 14.570000 0.315820 2209
2211 2 24.020000 120.630000 14.560000 0.310655 2210
2212 2 23.950000 121.130000 14.570000 0.310320 2211
2213 2 23.880000 121.610000 14.620000 0.313365 2212
2214 2 23.810000 122.110000 14.690000 0.315980 2213
2215 2 23.720000 122.580000 14.810000 0.315585 2214
2216 2 23.590000 123.030000 14.970000 0.312510 2215
2217 2 23.270000 123.080000 14.610000 0.272195 2216
2218 2 22.910000 123.110000 14.260000 0.235340 2217
2219 2 22.610000 123.160000 13.910000 0.213685 2218
2220 2 22.320000 123.200000 13.530000 0.208405 2219
2221 2 23.340000 123.440000 15.140000 0.308190 2216
2222 2 23.090000 123.830000 15.310000 0.303730 2221
2223 2 22.860000 124.250000 15.480000 0.300280 2222
2224 2 22.660000 124.670000 15.650000 0.298385 2223
2225 2 22.490000 125.130000 15.760000 0.298040 2224
2226 2 22.310000 125.590000 15.820000 0.299625 2225
2227 2 22.180000 126.060000 15.880000 0.302140 2226
2228 2 22.060000 126.550000 15.910000 0.302575 2227
2229 2 21.950000 127.030000 15.960000 0.299650 2228
2230 2 21.840000 127.530000 16.030000 0.295755 2229
2231 2 21.750000 128.020000 16.100000 0.293595 2230
2232 2 21.630000 128.510000 16.160000 0.293100 2231
2233 2 22.060000 126.390000 15.530000 0.244310 2228
2234 2 22.090000 126.420000 15.090000 0.195120 2233
2235 2 22.130000 126.390000 14.660000 0.249710 2234
2236 2 21.750000 126.170000 16.030000 0.314390 2227
2237 2 21.290000 126.110000 16.130000 0.271275 2236
2238 2 20.860000 126.050000 16.270000 0.232665 2237
2239 2 20.450000 125.890000 16.400000 0.193575 2238
2240 2 23.630000 119.920000 14.530000 0.330705 2210
2241 2 23.090000 119.920000 14.500000 0.283740 2240
2242 2 22.560000 119.940000 14.460000 0.284680 2241
2243 2 25.740000 115.990000 14.630000 0.351040 2189
2244 2 26.090000 116.030000 14.450000 0.337390 2243
2245 2 24.770000 111.300000 15.280000 0.357190 2178
2246 2 25.180000 110.950000 15.380000 0.286105 2245
2247 2 24.250000 110.000000 15.000000 0.265145 2175
2248 2 24.570000 109.940000 14.800000 0.233210 2247
2249 2 24.880000 109.890000 14.580000 0.219020 2248
2250 2 22.790000 103.610000 14.890000 0.319010 2155
2251 2 23.220000 103.420000 14.690000 0.320070 2250
2252 2 23.680000 103.270000 14.480000 0.306350 2251
2253 2 21.770000 101.170000 16.370000 0.289335 2145
2254 2 21.470000 101.250000 16.800000 0.294905 2253
2255 2 22.340000 99.750000 15.950000 0.320975 2142
2256 2 22.720000 99.750000 15.710000 0.263890 2255
2257 2 23.070000 99.800000 15.450000 0.242655 2256
2258 2 21.700000 98.220000 16.710000 0.307625 2139
2259 2 21.340000 98.140000 16.810000 0.263620 2258
2260 2 21.000000 98.200000 16.960000 0.251690 2259
2261 2 22.160000 96.050000 16.510000 0.260835 2135
2262 2 22.630000 95.940000 16.260000 0.220235 2261
2263 2 23.070000 95.860000 16.030000 0.207600 2262
2264 2 20.240000 92.950000 18.550000 0.317040 2127
2265 2 19.840000 93.110000 18.620000 0.302735 2264
2266 2 19.450000 93.270000 18.690000 0.283235 2265
2267 2 18.060000 89.640000 20.460000 0.349735 2115
2268 2 17.880000 89.830000 20.940000 0.292700 2267
2269 2 10.900000 79.090000 25.220000 0.290375 2073
2270 2 10.580000 79.360000 25.310000 0.260985 2269
2271 2 10.300000 79.660000 25.400000 0.230530 2270
2272 2 11.810000 77.580000 25.520000 0.377070 2070
2273 2 12.240000 77.690000 25.490000 0.346080 2272
2274 2 12.450000 69.170000 26.490000 0.417790 2048
2275 2 12.820000 69.090000 26.730000 0.360600 2274
2276 2 12.600000 68.000000 26.310000 0.419855 2046
2277 2 12.830000 67.860000 26.560000 0.427595 2276
2278 2 14.570000 63.490000 25.850000 0.640345 2036
2279 2 14.750000 63.280000 26.260000 0.685515 2278
2280 2 14.820000 63.230000 26.740000 0.717330 2279
2281 2 14.930000 63.270000 27.210000 0.735690 2280
2282 2 15.080000 63.340000 27.670000 0.743100 2281
2283 2 15.250000 63.450000 28.140000 0.740970 2282
2284 2 15.420000 63.620000 28.560000 0.727720 2283
2285 2 15.510000 63.830000 28.990000 0.701770 2284
2286 2 16.030000 63.840000 28.990000 0.668885 2285
2287 2 16.510000 63.910000 29.030000 0.620125 2286
2288 2 17.010000 63.990000 29.100000 0.557745 2287
2289 2 17.480000 64.080000 29.210000 0.499025 2288
2290 2 17.920000 64.240000 29.370000 0.458320 2289
2291 2 18.320000 64.450000 29.580000 0.436940 2290
2292 2 18.710000 64.690000 29.800000 0.428935 2291
2293 2 19.080000 64.950000 29.980000 0.428800 2292
2294 2 19.500000 65.170000 30.140000 0.432130 2293
2295 2 19.940000 65.280000 30.280000 0.433475 2294
2296 2 19.820000 65.590000 30.550000 0.475460 2295
2297 2 19.550000 65.830000 30.760000 0.438195 2296
2298 2 19.280000 66.030000 30.990000 0.392890 2297
2299 2 20.420000 65.300000 30.420000 0.428030 2295
2300 2 20.890000 65.240000 30.580000 0.416540 2299
2301 2 21.330000 65.160000 30.780000 0.405220 2300
2302 2 21.780000 65.050000 30.990000 0.399685 2301
2303 2 22.230000 64.940000 31.190000 0.400595 2302
2304 2 22.670000 64.860000 31.390000 0.404800 2303
2305 2 23.120000 64.780000 31.620000 0.409125 2304
2306 2 23.550000 64.690000 31.850000 0.412550 2305
2307 2 23.960000 64.470000 31.780000 0.338065 2306
2308 2 24.260000 64.140000 31.670000 0.314625 2307
2309 2 24.620000 63.840000 31.560000 0.314440 2308
2310 2 24.940000 63.510000 31.480000 0.279550 2309
2311 2 23.960000 64.640000 32.150000 0.413540 2306
2312 2 24.350000 64.660000 32.440000 0.409340 2311
2313 2 24.760000 64.660000 32.730000 0.396200 2312
2314 2 25.170000 64.640000 33.040000 0.374475 2313
2315 2 25.570000 64.630000 33.330000 0.350630 2314
2316 2 25.960000 64.580000 33.650000 0.333300 2315
2317 2 26.320000 64.490000 33.980000 0.327855 2316
2318 2 26.640000 64.390000 34.340000 0.334390 2317
2319 2 26.940000 64.300000 34.730000 0.348520 2318
2320 2 27.230000 64.200000 35.130000 0.365450 2319
2321 2 27.460000 64.130000 35.550000 0.384200 2320
2322 2 27.710000 64.060000 35.980000 0.407170 2321
2323 2 28.010000 64.030000 36.370000 0.435690 2322
2324 2 28.350000 64.050000 36.730000 0.466880 2323
2325 2 28.710000 64.090000 37.070000 0.494770 2324
2326 2 29.070000 64.190000 37.400000 0.513990 2325
2327 2 29.420000 64.360000 37.680000 0.522025 2326
2328 2 29.780000 64.580000 37.940000 0.519065 2327
2329 2 30.140000 64.840000 38.180000 0.507030 2328
2330 2 30.500000 65.140000 38.370000 0.488910 2329
2331 2 30.830000 65.440000 38.550000 0.468610 2330
2332 2 31.160000 65.780000 38.750000 0.449675 2331
2333 2 31.480000 66.110000 38.940000 0.433685 2332
2334 2 31.800000 66.440000 39.130000 0.420375 2333
2335 2 32.140000 66.750000 39.300000 0.409050 2334
2336 2 32.520000 67.030000 39.480000 0.399685 2335
2337 2 32.900000 67.300000 39.650000 0.392765 2336
2338 2 33.320000 67.530000 39.830000 0.388890 2337
2339 2 33.740000 67.740000 39.980000 0.388750 2338
2340 2 34.170000 67.920000 40.120000 0.393140 2339
2341 2 34.600000 68.140000 40.260000 0.402535 2340
2342 2 35.040000 68.340000 40.370000 0.416085 2341
2343 2 35.460000 68.590000 40.500000 0.430895 2342
2344 2 35.880000 68.840000 40.620000 0.442990 2343
2345 2 36.290000 69.080000 40.750000 0.450375 2344
2346 2 36.710000 69.330000 40.900000 0.454370 2345
2347 2 37.130000 69.550000 41.050000 0.456830 2346
2348 2 37.530000 69.800000 41.220000 0.457825 2347
2349 2 37.930000 70.030000 41.370000 0.456605 2348
2350 2 38.320000 70.300000 41.550000 0.453080 2349
2351 2 38.670000 70.580000 41.750000 0.447425 2350
2352 2 39.000000 70.910000 41.950000 0.438760 2351
2353 2 39.280000 71.240000 42.190000 0.425830 2352
2354 2 39.500000 71.590000 42.440000 0.409235 2353
2355 2 39.720000 71.970000 42.690000 0.391280 2354
2356 2 39.930000 72.340000 42.910000 0.373435 2355
2357 2 40.150000 72.750000 43.120000 0.355760 2356
2358 2 40.380000 73.140000 43.300000 0.339190 2357
2359 2 40.600000 73.560000 43.450000 0.326500 2358
2360 2 40.810000 73.990000 43.590000 0.320600 2359
2361 2 41.000000 74.420000 43.720000 0.322455 2360
2362 2 41.210000 74.860000 43.830000 0.331240 2361
2363 2 41.390000 75.310000 43.930000 0.345715 2362
2364 2 41.570000 75.770000 44.010000 0.364855 2363
2365 2 41.750000 76.220000 44.090000 0.387550 2364
2366 2 41.920000 76.670000 44.180000 0.411910 2365
2367 2 42.100000 77.140000 44.260000 0.435615 2366
2368 2 42.280000 77.590000 44.340000 0.457515 2367
2369 2 42.470000 78.050000 44.430000 0.478255 2368
2370 2 42.670000 78.490000 44.520000 0.499135 2369
2371 2 42.890000 78.940000 44.620000 0.520945 2370
2372 2 43.100000 79.360000 44.760000 0.543765 2371
2373 2 43.340000 79.770000 44.870000 0.567225 2372
2374 2 43.600000 80.170000 45.010000 0.590305 2373
2375 2 43.880000 80.550000 45.150000 0.610980 2374
2376 2 44.150000 80.940000 45.290000 0.626145 2375
2377 2 44.460000 81.300000 45.430000 0.632070 2376
2378 2 44.780000 81.660000 45.570000 0.626060 2377
2379 2 45.130000 81.970000 45.690000 0.608880 2378
2380 2 45.500000 82.280000 45.830000 0.585295 2379
2381 2 45.880000 82.580000 45.980000 0.561750 2380
2382 2 46.250000 82.860000 46.120000 0.543565 2381
2383 2 46.610000 83.170000 46.260000 0.533330 2382
2384 2 46.960000 83.500000 46.400000 0.530875 2383
2385 2 47.320000 83.810000 46.550000 0.534185 2384
2386 2 47.650000 84.160000 46.700000 0.540700 2385
2387 2 47.970000 84.490000 46.870000 0.547995 2386
2388 2 48.320000 84.830000 47.010000 0.553710 2387
2389 2 48.650000 85.170000 47.150000 0.555880 2388
2390 2 15.480000 64.090000 29.400000 0.649310 2285
2391 2 15.320000 64.410000 29.740000 0.602670 2390
2392 2 15.150000 64.750000 30.050000 0.567435 2391
2393 2 14.980000 65.110000 30.330000 0.547070 2392
2394 2 14.820000 65.470000 30.650000 0.540720 2393
2395 2 14.680000 65.800000 30.990000 0.543065 2394
2396 2 14.600000 66.170000 31.330000 0.546915 2395
2397 2 14.480000 66.490000 31.710000 0.547125 2396
2398 2 14.350000 66.720000 32.130000 0.543490 2397
2399 2 14.250000 66.970000 32.550000 0.540695 2398
2400 2 14.160000 67.250000 32.970000 0.544980 2399
2401 2 14.080000 67.550000 33.360000 0.559350 2400
2402 2 14.000000 67.890000 33.690000 0.580770 2401
2403 2 13.970000 68.220000 34.070000 0.601300 2402
2404 2 13.920000 68.550000 34.440000 0.612210 2403
2405 2 13.890000 68.800000 34.870000 0.608515 2404
2406 2 13.830000 68.950000 35.330000 0.591300 2405
2407 2 13.740000 69.030000 35.820000 0.566620 2406
2408 2 13.600000 69.080000 36.300000 0.541970 2407
2409 2 13.480000 69.110000 36.790000 0.522385 2408
2410 2 13.350000 69.190000 37.260000 0.508475 2409
2411 2 13.260000 69.240000 37.760000 0.497590 2410
2412 2 13.160000 69.300000 38.230000 0.486760 2411
2413 2 13.050000 69.380000 38.720000 0.474995 2412
2414 2 12.910000 69.410000 39.190000 0.463520 2413
2415 2 12.770000 69.390000 39.690000 0.454735 2414
2416 2 12.660000 69.380000 40.160000 0.451125 2415
2417 2 12.580000 69.340000 40.650000 0.454525 2416
2418 2 12.530000 69.280000 41.150000 0.465610 2417
2419 2 12.530000 69.220000 41.650000 0.483490 2418
2420 2 12.510000 69.170000 42.150000 0.505725 2419
2421 2 12.500000 69.110000 42.650000 0.528970 2420
2422 2 12.470000 69.060000 43.130000 0.550115 2421
2423 2 12.420000 69.020000 43.620000 0.567200 2422
2424 2 12.340000 68.970000 44.120000 0.579525 2423
2425 2 12.250000 69.000000 44.590000 0.586975 2424
2426 2 12.100000 69.110000 45.050000 0.589095 2425
2427 2 11.900000 69.280000 45.480000 0.584525 2426
2428 2 11.710000 69.470000 45.890000 0.571170 2427
2429 2 11.560000 69.720000 46.310000 0.547330 2428
2430 2 11.420000 69.970000 46.730000 0.513670 2429
2431 2 11.310000 70.190000 47.140000 0.474620 2430
2432 2 11.170000 70.360000 47.590000 0.437520 2431
2433 2 11.030000 70.500000 48.060000 0.409660 2432
2434 2 10.900000 70.560000 48.520000 0.395300 2433
2435 2 10.760000 70.550000 48.990000 0.394585 2434
2436 2 10.610000 70.420000 49.450000 0.404775 2435
2437 2 10.470000 70.250000 49.890000 0.422490 2436
2438 2 10.310000 70.030000 50.310000 0.444885 2437
2439 2 10.170000 69.780000 50.710000 0.469435 2438
2440 2 10.090000 69.520000 51.130000 0.493770 2439
2441 2 10.050000 69.270000 51.560000 0.516400 2440
2442 2 10.050000 69.020000 51.990000 0.537500 2441
2443 2 9.770000 69.190000 52.370000 0.527780 2442
2444 2 9.550000 69.440000 52.740000 0.511095 2443
2445 2 9.330000 69.690000 53.120000 0.485655 2444
2446 2 9.090000 69.950000 53.460000 0.455300 2445
2447 2 8.860000 70.220000 53.830000 0.426015 2446
2448 2 8.610000 70.470000 54.190000 0.402115 2447
2449 2 8.350000 70.700000 54.530000 0.384540 2448
2450 2 8.080000 70.920000 54.890000 0.371555 2449
2451 2 7.790000 71.130000 55.260000 0.360485 2450
2452 2 7.500000 71.340000 55.600000 0.349090 2451
2453 2 7.240000 71.550000 55.960000 0.336080 2452
2454 2 6.960000 71.770000 56.340000 0.321380 2453
2455 2 6.700000 71.970000 56.710000 0.306750 2454
2456 2 6.450000 72.130000 57.120000 0.295870 2455
2457 2 6.200000 72.240000 57.530000 0.293000 2456
2458 2 5.920000 72.300000 57.950000 0.300440 2457
2459 2 5.650000 72.300000 58.370000 0.316940 2458
2460 2 5.370000 72.300000 58.780000 0.338800 2459
2461 2 5.120000 72.250000 59.210000 0.362470 2460
2462 2 4.870000 72.200000 59.660000 0.385715 2461
2463 2 4.660000 72.160000 60.100000 0.406640 2462
2464 2 4.460000 72.080000 60.560000 0.422040 2463
2465 2 4.250000 72.000000 61.010000 0.427490 2464
2466 2 3.990000 71.840000 61.390000 0.420065 2465
2467 2 3.680000 71.670000 61.770000 0.401380 2466
2468 2 3.350000 71.500000 62.090000 0.377030 2467
2469 2 3.000000 71.330000 62.410000 0.352865 2468
2470 2 2.640000 71.160000 62.710000 0.332145 2469
2471 2 2.270000 71.000000 63.010000 0.315500 2470
2472 2 1.870000 70.840000 63.280000 0.302865 2471
2473 2 1.470000 70.700000 63.560000 0.294980 2472
2474 2 1.080000 70.590000 63.830000 0.293000 2473
2475 2 0.680000 70.490000 64.110000 0.297000 2474
2476 2 0.290000 70.390000 64.420000 0.305530 2475
2477 2 -0.050000 70.310000 64.740000 0.316660 2476
2478 2 -0.430000 70.250000 65.050000 0.329070 2477
2479 2 -0.790000 70.190000 65.390000 0.341975 2478
2480 2 -1.170000 70.140000 65.720000 0.354465 2479
2481 2 -1.540000 70.090000 66.050000 0.365140 2480
2482 2 -1.860000 70.080000 66.440000 0.372360 2481
2483 2 -2.140000 70.110000 66.860000 0.374855 2482
2484 2 -2.350000 70.170000 67.310000 0.372490 2483
2485 2 -2.540000 70.200000 67.770000 0.366935 2484
2486 2 -2.730000 70.250000 68.240000 0.361180 2485
2487 2 -2.950000 70.280000 68.690000 0.357770 2486
2488 2 -3.180000 70.280000 69.130000 0.357070 2487
2489 2 -3.430000 70.270000 69.560000 0.357140 2488
2490 2 -3.700000 70.240000 69.990000 0.355375 2489
2491 2 -3.990000 70.220000 70.390000 0.350480 2490
2492 2 -4.300000 70.190000 70.780000 0.343400 2491
2493 2 -4.610000 70.170000 71.170000 0.336760 2492
2494 2 -4.930000 70.140000 71.560000 0.333345 2493
2495 2 -5.240000 70.110000 71.950000 0.334785 2494
2496 2 -5.560000 70.080000 72.340000 0.341295 2495
2497 2 -5.880000 70.050000 72.740000 0.352305 2496
2498 2 -6.150000 70.000000 73.140000 0.367155 2497
2499 2 -6.440000 70.000000 73.560000 0.384775 2498
2500 2 -6.730000 70.060000 73.970000 0.402825 2499
2501 2 -6.990000 70.160000 74.380000 0.417705 2500
2502 2 -7.260000 70.280000 74.780000 0.426030 2501
2503 2 -7.520000 70.440000 75.190000 0.426310 2502
2504 2 -7.780000 70.590000 75.580000 0.419750 2503
2505 2 -8.070000 70.720000 75.970000 0.409890 2504
2506 2 -8.390000 70.860000 76.340000 0.401415 2505
2507 2 -8.690000 70.990000 76.720000 0.398340 2506
2508 2 -8.990000 71.110000 77.090000 0.402495 2507
2509 2 -9.300000 71.280000 77.470000 0.413005 2508
2510 2 -9.560000 71.440000 77.840000 0.426875 2509
2511 2 -9.860000 71.640000 78.200000 0.440135 2510
2512 2 -10.140000 71.860000 78.550000 0.449190 2511
2513 2 -10.420000 72.080000 78.910000 0.452235 2512
2514 2 -10.730000 72.280000 79.250000 0.449760 2513
2515 2 -11.040000 72.490000 79.590000 0.443545 2514
2516 2 -11.340000 72.690000 79.920000 0.435085 2515
2517 2 -11.690000 72.880000 80.250000 0.425045 2516
2518 2 -12.040000 73.050000 80.580000 0.413835 2517
2519 2 -12.390000 73.220000 80.890000 0.402320 2518
2520 2 -12.750000 73.380000 81.190000 0.391840 2519
2521 2 -13.140000 73.530000 81.470000 0.383745 2520
2522 2 -13.530000 73.690000 81.750000 0.379125 2521
2523 2 -13.910000 73.840000 82.030000 0.378525 2522
2524 2 -14.300000 74.020000 82.280000 0.381705 2523
2525 2 -14.700000 74.190000 82.550000 0.387640 2524
2526 2 -15.080000 74.360000 82.800000 0.394960 2525
2527 2 -15.480000 74.550000 83.050000 0.402295 2526
2528 2 -15.870000 74.770000 83.280000 0.408375 2527
2529 2 -16.260000 74.970000 83.530000 0.412100 2528
2530 2 -16.620000 75.220000 83.760000 0.412890 2529
2531 2 -16.990000 75.500000 83.980000 0.411130 2530
2532 2 -17.350000 75.780000 84.200000 0.408335 2531
2533 2 -17.690000 76.080000 84.400000 0.406590 2532
2534 2 -18.050000 76.380000 84.590000 0.407580 2533
2535 2 -18.400000 76.670000 84.760000 0.411815 2534
2536 2 -18.800000 76.950000 84.930000 0.418645 2535
2537 2 -19.190000 77.220000 85.090000 0.426920 2536
2538 2 -19.600000 77.450000 85.230000 0.435675 2537
2539 2 -20.030000 77.690000 85.370000 0.444340 2538
2540 2 -20.460000 77.900000 85.480000 0.452660 2539
2541 2 -20.920000 78.090000 85.590000 0.460630 2540
2542 2 -21.370000 78.290000 85.700000 0.468555 2541
2543 2 -21.830000 78.450000 85.810000 0.477035 2542
2544 2 -22.300000 78.640000 85.900000 0.486795 2543
2545 2 -22.740000 78.810000 86.010000 0.498355 2544
2546 2 -23.210000 78.980000 86.120000 0.511710 2545
2547 2 -23.670000 79.150000 86.230000 0.526345 2546
2548 2 -24.120000 79.350000 86.320000 0.541475 2547
2549 2 -24.560000 79.560000 86.430000 0.556275 2548
2550 2 -25.010000 79.750000 86.560000 0.570125 2549
2551 2 -25.460000 79.950000 86.680000 0.582820 2550
2552 2 -25.890000 80.170000 86.810000 0.594565 2551
2553 2 -26.310000 80.370000 86.950000 0.605805 2552
2554 2 -26.740000 80.590000 87.100000 0.616865 2553
2555 2 -27.150000 80.820000 87.260000 0.627615 2554
2556 2 -27.580000 81.060000 87.420000 0.637310 2555
2557 2 -27.990000 81.290000 87.560000 0.644915 2556
2558 2 -28.420000 81.510000 87.710000 0.649790 2557
2559 2 -28.830000 81.730000 87.870000 0.652385 2558
2560 2 -29.260000 81.950000 88.030000 0.654270 2559
2561 2 -29.690000 82.180000 88.170000 0.657265 2560
2562 2 -30.120000 82.400000 88.290000 0.662310 2561
2563 2 -30.560000 82.600000 88.430000 0.668950 2562
2564 2 -31.010000 82.810000 88.540000 0.675805 2563
2565 2 -31.460000 83.000000 88.650000 0.681450 2564
2566 2 -31.920000 83.180000 88.760000 0.685030 2565
2567 2 -32.370000 83.350000 88.850000 0.686240 2566
2568 2 10.130000 68.860000 52.450000 0.497605 2442
2569 2 10.240000 68.720000 52.910000 0.461860 2568
2570 2 10.360000 68.550000 53.370000 0.432630 2569
2571 2 10.550000 68.360000 53.810000 0.410675 2570
2572 2 10.760000 68.200000 54.230000 0.395995 2571
2573 2 11.030000 68.060000 54.630000 0.388000 2572
2574 2 11.330000 67.940000 55.020000 0.385260 2573
2575 2 11.610000 67.840000 55.410000 0.385590 2574
2576 2 11.910000 67.750000 55.830000 0.386325 2575
2577 2 12.180000 67.690000 56.250000 0.384805 2576
2578 2 12.400000 67.670000 56.690000 0.379170 2577
2579 2 12.580000 67.660000 57.150000 0.369640 2578
2580 2 12.690000 67.670000 57.650000 0.359350 2579
2581 2 12.750000 67.740000 58.150000 0.353135 2580
2582 2 12.810000 67.810000 58.630000 0.354210 2581
2583 2 12.840000 67.920000 59.120000 0.361525 2582
2584 2 12.890000 68.030000 59.620000 0.370400 2583
2585 2 12.910000 68.130000 60.120000 0.375530 2584
2586 2 12.980000 68.220000 60.620000 0.373875 2585
2587 2 13.010000 68.300000 61.110000 0.366365 2586
2588 2 13.050000 68.380000 61.620000 0.357745 2587
2589 2 13.090000 68.420000 62.110000 0.354055 2588
2590 2 13.130000 68.440000 62.620000 0.358840 2589
2591 2 13.170000 68.440000 63.120000 0.371215 2590
2592 2 13.250000 68.390000 63.620000 0.387730 2591
2593 2 13.380000 68.360000 64.100000 0.405800 2592
2594 2 13.560000 68.300000 64.570000 0.424855 2593
2595 2 13.750000 68.240000 65.020000 0.444695 2594
2596 2 13.980000 68.170000 65.480000 0.463400 2595
2597 2 14.220000 68.140000 65.910000 0.477230 2596
2598 2 14.430000 68.160000 66.380000 0.482475 2597
2599 2 14.640000 68.190000 66.830000 0.477460 2598
2600 2 14.820000 68.280000 67.300000 0.463335 2599
2601 2 14.990000 68.360000 67.770000 0.443465 2600
2602 2 15.160000 68.470000 68.240000 0.422235 2601
2603 2 15.320000 68.580000 68.690000 0.403890 2602
2604 2 15.480000 68.690000 69.160000 0.391160 2603
2605 2 15.650000 68.770000 69.630000 0.384280 2604
2606 2 15.830000 68.830000 70.100000 0.381025 2605
2607 2 15.890000 69.170000 70.320000 0.385680 2606
2608 2 15.930000 69.550000 70.540000 0.385790 2607
2609 2 15.980000 69.940000 70.760000 0.379380 2608
2610 2 16.000000 70.380000 70.940000 0.367670 2609
2611 2 16.000000 70.810000 71.130000 0.353875 2610
2612 2 15.940000 71.280000 71.300000 0.341425 2611
2613 2 15.860000 71.750000 71.440000 0.332750 2612
2614 2 15.750000 72.220000 71.600000 0.328665 2613
2615 2 15.610000 72.690000 71.740000 0.328420 2614
2616 2 15.490000 73.190000 71.850000 0.330250 2615
2617 2 15.340000 73.670000 71.960000 0.332260 2616
2618 2 15.210000 74.160000 72.070000 0.333090 2617
2619 2 16.120000 68.780000 70.460000 0.346150 2606
2620 2 16.420000 68.700000 70.830000 0.316000 2619
2621 2 16.710000 68.580000 71.210000 0.291945 2620
2622 2 16.980000 68.440000 71.580000 0.272300 2621
2623 2 17.230000 68.280000 71.980000 0.255365 2622
2624 2 17.460000 68.080000 72.380000 0.241570 2623
2625 2 17.670000 67.840000 72.770000 0.232905 2624
2626 2 17.820000 67.590000 73.160000 0.230780 2625
2627 2 17.980000 67.330000 73.570000 0.234455 2626
2628 2 18.120000 67.050000 73.940000 0.241320 2627
2629 2 18.260000 66.780000 74.350000 0.248775 2628
2630 2 18.410000 66.500000 74.740000 0.256155 2629
2631 2 18.550000 66.240000 75.130000 0.264530 2630
2632 2 18.730000 65.990000 75.540000 0.274650 2631
2633 2 18.910000 65.740000 75.930000 0.285580 2632
2634 2 19.070000 65.500000 76.350000 0.295215 2633
2635 2 19.210000 65.250000 76.760000 0.301690 2634
2636 2 19.320000 65.020000 77.180000 0.304360 2635
2637 2 19.420000 64.780000 77.600000 0.304175 2636
2638 2 19.500000 64.530000 78.040000 0.303295 2637
2639 2 19.530000 64.300000 78.480000 0.303725 2638
2640 2 19.570000 64.080000 78.910000 0.305840 2639
2641 2 19.580000 63.910000 79.380000 0.308300 2640
2642 2 19.600000 63.800000 79.850000 0.309310 2641
2643 2 19.600000 63.740000 80.330000 0.307875 2642
2644 2 19.620000 63.740000 80.830000 0.304175 2643
2645 2 19.640000 63.740000 81.320000 0.299365 2644
2646 2 19.640000 63.740000 81.820000 0.295335 2645
2647 2 19.660000 63.730000 82.330000 0.294020 2646
2648 2 19.690000 63.690000 82.820000 0.296345 2647
2649 2 19.710000 63.630000 83.320000 0.301210 2648
2650 2 19.730000 63.560000 83.820000 0.305950 2649
2651 2 19.780000 63.460000 84.320000 0.308095 2650
2652 2 19.820000 63.370000 84.800000 0.306960 2651
2653 2 19.870000 63.270000 85.290000 0.303790 2652
2654 2 19.940000 63.160000 85.790000 0.300960 2653
2655 2 20.000000 63.050000 86.270000 0.300575 2654
2656 2 20.080000 62.940000 86.740000 0.303245 2655
2657 2 20.170000 62.840000 87.230000 0.307835 2656
2658 2 20.300000 62.730000 87.710000 0.312475 2657
2659 2 20.420000 62.630000 88.180000 0.315775 2658
2660 2 20.550000 62.520000 88.660000 0.317440 2659
2661 2 20.670000 62.440000 89.130000 0.317895 2660
2662 2 15.550000 56.940000 8.750000 6.318190 144
2663 2 15.300000 57.050000 9.170000 5.969790 2662
2664 2 15.050000 57.130000 9.610000 5.613640 2663
2665 2 14.810000 57.200000 10.040000 5.249110 2664
2666 2 14.580000 57.260000 10.480000 4.877190 2665
2667 2 14.370000 57.270000 10.950000 4.500960 2666
2668 2 14.180000 57.270000 11.400000 4.125560 2667
2669 2 14.010000 57.260000 11.880000 3.757730 2668
2670 2 13.850000 57.200000 12.360000 3.404780 2669
2671 2 13.740000 57.130000 12.820000 3.073280 2670
2672 2 13.620000 57.030000 13.310000 2.767780 2671
2673 2 13.500000 56.940000 13.800000 2.489970 2672
2674 2 13.400000 56.810000 14.260000 2.238480 2673
2675 2 13.250000 56.690000 14.730000 2.009570 2674
2676 2 13.100000 56.560000 15.190000 1.798460 2675
2677 2 12.910000 56.410000 15.620000 1.600890 2676
2678 2 12.680000 56.270000 16.030000 1.414470 2677
2679 2 12.410000 56.130000 16.420000 1.239300 2678
2680 2 12.100000 56.020000 16.780000 1.077760 2679
2681 2 11.730000 55.990000 17.100000 0.933570 2680
2682 2 11.270000 55.950000 17.330000 0.810455 2681
2683 2 10.830000 55.910000 17.580000 0.710865 2682
2684 2 10.400000 55.950000 17.830000 0.635235 2683
2685 2 9.990000 56.020000 18.140000 0.581785 2684
2686 2 9.580000 56.160000 18.400000 0.546825 2685
2687 2 9.160000 56.310000 18.630000 0.525405 2686
2688 2 8.730000 56.450000 18.860000 0.512090 2687
2689 2 8.260000 56.560000 19.040000 0.501715 2688
2690 2 7.820000 56.710000 19.160000 0.490060 2689
2691 2 7.360000 56.920000 19.200000 0.474305 2690
2692 2 6.900000 57.140000 19.220000 0.453215 2691
2693 2 6.430000 57.340000 19.180000 0.426965 2692
2694 2 5.980000 57.560000 19.130000 0.396790 2693
2695 2 5.520000 57.740000 19.060000 0.364530 2694
2696 2 5.030000 57.830000 19.020000 0.346415 2695
2697 2 4.560000 57.770000 18.880000 0.329605 2696
2698 2 4.110000 57.590000 18.750000 0.315235 2697
2699 2 3.690000 57.380000 18.590000 0.304105 2698
2700 2 3.300000 57.130000 18.410000 0.296615 2699
2701 2 2.920000 56.850000 18.290000 0.292710 2700
2702 2 2.490000 56.600000 18.200000 0.291910 2701
2703 2 2.030000 56.420000 18.160000 0.293390 2702
2704 2 1.580000 56.240000 18.110000 0.296080 2703
2705 2 1.800000 55.850000 18.160000 0.269995 2704
2706 2 2.010000 55.450000 18.110000 0.257005 2705
2707 2 2.150000 55.030000 18.040000 0.243135 2706
2708 2 1.120000 56.260000 18.090000 0.298495 2704
2709 2 0.680000 56.310000 18.090000 0.300430 2708
2710 2 0.270000 56.380000 18.110000 0.301530 2709
2711 2 -0.250000 56.270000 18.180000 0.298805 2710
2712 2 -0.790000 56.200000 18.340000 0.295255 2711
2713 2 -1.320000 56.140000 18.520000 0.291235 2712
2714 2 -1.790000 56.130000 18.700000 0.331620 2713
2715 2 -1.770000 56.560000 18.500000 0.283260 2714
2716 2 -1.770000 57.020000 18.410000 0.196165 2715
2717 2 -1.770000 57.490000 18.340000 0.202295 2716
2718 2 -1.780000 57.950000 18.290000 0.225625 2717
2719 2 -2.240000 56.020000 18.820000 0.313770 2714
2720 2 -2.690000 55.830000 18.910000 0.297055 2719
2721 2 -3.150000 55.640000 18.910000 0.291865 2720
2722 2 -3.610000 55.450000 18.860000 0.262200 2721
2723 2 -3.320000 55.510000 19.240000 0.308580 2722
2724 2 -3.230000 55.600000 19.720000 0.368615 2723
2725 2 -4.080000 55.270000 18.910000 0.251350 2722
2726 2 -4.530000 55.100000 19.020000 0.256740 2725
2727 2 -4.970000 54.900000 19.160000 0.277065 2726
2728 2 -5.400000 54.750000 19.340000 0.297465 2727
2729 2 -5.860000 54.630000 19.500000 0.309450 2728
2730 2 -6.320000 54.500000 19.630000 0.308070 2729
2731 2 -6.790000 54.400000 19.770000 0.294450 2730
2732 2 -6.600000 54.780000 20.020000 0.264455 2731
2733 2 -6.410000 55.200000 20.250000 0.247460 2732
2734 2 -7.270000 54.250000 19.770000 0.266560 2731
2735 2 -7.740000 54.070000 19.770000 0.289705 2734
2736 2 -7.990000 54.380000 19.910000 0.230195 2735
2737 2 -8.180000 54.720000 20.020000 0.202415 2736
2738 2 -8.390000 55.060000 20.110000 0.199035 2737
2739 2 -8.170000 53.850000 19.700000 0.317550 2735
2740 2 -8.650000 53.720000 19.680000 0.318460 2739
2741 2 -9.150000 53.670000 19.680000 0.307140 2740
2742 2 -9.650000 53.610000 19.700000 0.292990 2741
2743 2 -10.140000 53.530000 19.740000 0.264860 2742
2744 2 -10.620000 53.410000 19.770000 0.236755 2743
2745 2 -11.070000 53.200000 19.840000 0.225885 2744
2746 2 -11.490000 52.940000 19.910000 0.225085 2745
2747 2 -11.910000 53.380000 20.050000 0.206375 2746
2748 2 -11.960000 52.760000 19.870000 0.254140 2746
2749 2 -12.410000 52.580000 19.760000 0.293480 2748
2750 2 -12.900000 52.420000 19.710000 0.315730 2749
2751 2 -12.850000 52.240000 19.850000 0.346435 2750
2752 2 -12.830000 52.140000 19.920000 0.346435 2751
2753 2 -13.320000 52.260000 19.530000 0.297490 2752
2754 2 -13.760000 52.090000 19.350000 0.228150 2753
2755 2 -14.230000 51.910000 19.250000 0.205215 2754
2756 2 -14.640000 51.660000 19.100000 0.223600 2755
2757 2 -15.040000 51.390000 19.010000 0.270440 2756
2758 2 -14.870000 51.160000 18.710000 0.193440 2757
2759 2 -14.570000 50.990000 18.480000 0.207455 2758
2760 2 -15.480000 51.160000 19.010000 0.273880 2757
2761 2 -15.750000 51.390000 18.940000 0.236865 2760
2762 2 -15.980000 51.710000 18.910000 0.204315 2761
2763 2 -15.880000 50.850000 18.960000 0.245405 2760
2764 2 -16.240000 50.520000 19.010000 0.255535 2763
2765 2 -16.560000 50.130000 19.030000 0.221845 2764
2766 2 -16.790000 49.740000 19.260000 0.235580 2765
2767 2 -16.930000 49.330000 19.460000 0.267340 2766
2768 2 -17.070000 48.870000 19.600000 0.289090 2767
2769 2 -17.270000 48.450000 19.760000 0.277395 2768
2770 2 -17.460000 47.990000 19.800000 0.247890 2769
2771 2 -17.800000 47.620000 19.890000 0.293280 2770
2772 2 -17.870000 47.390000 20.280000 0.264195 2771
2773 2 -17.890000 47.260000 20.730000 0.293110 2772
2774 2 -17.920000 47.260000 21.170000 0.333660 2773
2775 2 -17.940000 47.280000 21.640000 0.323450 2774
2776 2 -17.960000 47.270000 22.100000 0.273545 2775
2777 2 -17.870000 47.200000 22.530000 0.287590 2776
2778 2 -18.240000 47.380000 19.940000 0.294165 2771
2779 2 -18.710000 47.210000 19.940000 0.259930 2778
2780 2 -19.170000 47.020000 19.980000 0.271150 2779
2781 2 -19.560000 46.710000 19.960000 0.264100 2780
2782 2 -19.960000 46.410000 19.980000 0.231125 2781
2783 2 -20.440000 46.210000 20.070000 0.251130 2782
2784 2 -20.810000 45.910000 20.140000 0.280840 2783
2785 2 -21.280000 45.770000 20.260000 0.288340 2784
2786 2 -21.260000 45.630000 19.730000 0.293065 2785
2787 2 -21.260000 45.380000 19.260000 0.283205 2786
2788 2 -21.350000 45.160000 18.780000 0.282610 2787
2789 2 -21.760000 45.690000 20.370000 0.301435 2785
2790 2 -22.240000 45.700000 20.460000 0.300295 2789
2791 2 -22.740000 45.600000 20.460000 0.258505 2790
2792 2 -23.190000 45.410000 20.480000 0.237230 2791
2793 2 -23.670000 45.260000 20.420000 0.256745 2792
2794 2 -24.150000 45.100000 20.350000 0.270405 2793
2795 2 -24.600000 44.910000 20.280000 0.264650 2794
2796 2 -25.010000 44.630000 20.260000 0.229800 2795
2797 2 -25.460000 44.390000 20.260000 0.223325 2796
2798 2 -25.900000 44.160000 20.230000 0.220550 2797
2799 2 -26.370000 43.990000 20.140000 0.196500 2798
2800 2 -26.780000 43.770000 19.980000 0.225675 2799
2801 2 -27.210000 43.530000 19.980000 0.264635 2800
2802 2 -27.640000 43.270000 20.000000 0.237735 2801
2803 2 -28.100000 43.130000 20.030000 0.224900 2802
2804 2 -28.530000 42.840000 20.010000 0.202690 2803
2805 2 -28.960000 42.600000 19.940000 0.224260 2804
2806 2 -29.400000 42.380000 19.820000 0.228405 2805
2807 2 -29.780000 42.090000 19.670000 0.237280 2806
2808 2 -30.210000 41.890000 19.500000 0.219310 2807
2809 2 -30.620000 41.660000 19.330000 0.250290 2808
2810 2 -31.080000 41.520000 19.230000 0.254315 2809
2811 2 -31.490000 41.330000 19.000000 0.251065 2810
2812 2 -31.800000 40.920000 18.920000 0.248065 2811
2813 2 -32.120000 40.550000 18.870000 0.221970 2812
2814 2 -32.510000 40.240000 18.800000 0.182685 2813
2815 2 -32.900000 39.980000 18.620000 0.241190 2814
2816 2 -33.330000 39.730000 18.570000 0.273400 2815
2817 2 -33.230000 39.380000 18.620000 0.349740 2816
2818 2 -33.000000 39.100000 18.600000 0.358575 2817
2819 2 -33.720000 39.510000 18.350000 0.266015 2816
2820 2 -34.150000 39.410000 18.120000 0.259020 2819
2821 2 -34.650000 39.340000 18.100000 0.294680 2820
2822 2 -35.150000 39.410000 18.070000 0.297815 2821
2823 2 -35.630000 39.490000 18.050000 0.311435 2822
2824 2 -36.120000 39.580000 17.980000 0.283845 2823
2825 2 -36.580000 39.760000 17.890000 0.299805 2824
2826 2 -37.080000 39.800000 17.830000 0.271955 2825
2827 2 -37.580000 39.700000 17.800000 0.246750 2826
2828 2 -38.000000 39.420000 17.690000 0.283740 2827
2829 2 -38.400000 39.160000 17.570000 0.315200 2828
2830 2 -38.760000 38.830000 17.480000 0.280050 2829
2831 2 -39.130000 38.510000 17.420000 0.284770 2830
2832 2 -39.440000 38.130000 17.330000 0.229855 2831
2833 2 -39.800000 37.810000 17.230000 0.333070 2832
2834 2 -40.230000 37.580000 17.210000 0.337410 2833
2835 2 -40.730000 37.520000 17.190000 0.309120 2834
2836 2 -41.230000 37.580000 17.140000 0.295120 2835
2837 2 -41.730000 37.560000 17.100000 0.252435 2836
2838 2 -42.190000 37.480000 16.920000 0.252095 2837
2839 2 -42.690000 37.410000 16.940000 0.227300 2838
2840 2 -43.150000 37.240000 16.870000 0.233020 2839
2841 2 -43.580000 36.990000 16.800000 0.213325 2840
2842 2 -44.050000 36.810000 16.750000 0.194980 2841
2843 2 -44.470000 36.550000 16.730000 0.241090 2842
2844 2 -44.940000 36.370000 16.710000 0.265580 2843
2845 2 -45.380000 36.270000 16.500000 0.250845 2844
2846 2 -45.860000 36.170000 16.420000 0.249220 2845
2847 2 -46.340000 36.080000 16.480000 0.242205 2846
2848 2 -46.380000 35.700000 16.390000 0.255325 2847
2849 2 -46.220000 35.380000 16.280000 0.222725 2848
2850 2 -46.070000 35.060000 16.140000 0.198150 2849
2851 2 -46.830000 36.050000 16.570000 0.256430 2847
2852 2 -47.320000 36.030000 16.690000 0.262125 2851
2853 2 -47.270000 35.580000 16.670000 0.255490 2852
2854 2 -47.250000 35.080000 16.670000 0.240240 2853
2855 2 -47.800000 35.990000 16.830000 0.284025 2852
2856 2 -48.290000 35.920000 16.870000 0.247280 2855
2857 2 -48.760000 35.810000 16.940000 0.252860 2856
2858 2 -49.220000 35.590000 16.920000 0.244390 2857
2859 2 -49.660000 35.420000 16.730000 0.231385 2858
2860 2 -50.120000 35.300000 16.600000 0.262100 2859
2861 2 -50.110000 35.080000 16.640000 0.300820 2860
2862 2 -50.080000 34.960000 16.690000 0.300820 2861
2863 2 -50.580000 35.260000 16.420000 0.284925 2862
2864 2 -51.070000 35.240000 16.300000 0.253045 2863
2865 2 -51.520000 35.240000 16.100000 0.279930 2864
2866 2 -51.980000 35.310000 15.910000 0.268550 2865
2867 2 -52.430000 35.340000 15.710000 0.222775 2866
2868 2 -52.900000 35.270000 15.580000 0.275295 2867
2869 2 -53.330000 35.270000 15.280000 0.262935 2868
2870 2 -53.800000 35.280000 15.160000 0.258070 2869
2871 2 -54.300000 35.270000 15.030000 0.286855 2870
2872 2 -54.800000 35.260000 15.050000 0.266910 2871
2873 2 -55.270000 35.140000 15.080000 0.293250 2872
2874 2 -55.750000 34.980000 15.140000 0.251855 2873
2875 2 -56.190000 34.740000 15.210000 0.240740 2874
2876 2 -56.260000 35.210000 15.010000 0.247005 2875
2877 2 -56.380000 35.670000 14.840000 0.250170 2876
2878 2 -56.550000 36.130000 14.660000 0.250955 2877
2879 2 -56.630000 34.550000 15.250000 0.222145 2875
2880 2 -57.120000 34.410000 15.330000 0.214550 2879
2881 2 -57.550000 34.160000 15.380000 0.216855 2880
2882 2 -58.000000 33.910000 15.400000 0.219895 2881
2883 2 -58.360000 33.560000 15.400000 0.284970 2882
2884 2 -58.870000 33.490000 15.380000 0.236095 2883
2885 2 -59.330000 33.280000 15.410000 0.258350 2884
2886 2 -59.770000 33.090000 15.480000 0.282730 2885
2887 2 -60.200000 32.830000 15.510000 0.279825 2886
2888 2 -60.590000 32.520000 15.550000 0.257110 2887
2889 2 -61.010000 32.230000 15.550000 0.262875 2888
2890 2 -61.440000 31.970000 15.550000 0.279760 2889
2891 2 -61.900000 31.810000 15.500000 0.256395 2890
2892 2 -62.400000 31.700000 15.470000 0.249340 2891
2893 2 -62.860000 31.540000 15.360000 0.217855 2892
2894 2 -63.230000 31.240000 15.240000 0.206540 2893
2895 2 -63.720000 31.020000 15.080000 0.227055 2894
2896 2 -64.210000 30.810000 14.910000 0.240630 2895
2897 2 -64.660000 30.660000 14.660000 0.245190 2896
2898 2 -64.550000 30.500000 14.240000 0.248435 2897
2899 2 -64.410000 30.340000 13.800000 0.250865 2898
2900 2 -64.240000 30.200000 13.350000 0.253565 2899
2901 2 -64.040000 30.090000 12.910000 0.255655 2900
2902 2 -63.830000 30.000000 12.470000 0.256355 2901
2903 2 -65.160000 30.660000 14.720000 0.240085 2897
2904 2 -65.630000 30.660000 14.720000 0.235170 2903
2905 2 -66.120000 30.720000 14.690000 0.234935 2904
2906 2 -66.580000 30.810000 14.650000 0.240700 2905
2907 2 -67.020000 30.500000 14.730000 0.253825 2906
2908 2 -67.480000 30.240000 14.780000 0.267650 2907
2909 2 -67.710000 30.250000 15.070000 0.274100 2908
2910 2 -68.070000 29.860000 15.000000 0.273625 2909
2911 2 -68.410000 29.450000 14.910000 0.265910 2910
2912 2 -68.710000 28.970000 14.820000 0.251480 2911
2913 2 -68.370000 28.570000 14.820000 0.233410 2912
2914 2 -68.020000 28.160000 14.820000 0.225900 2913
2915 2 -69.180000 28.840000 14.710000 0.255065 2912
2916 2 -69.680000 28.680000 14.610000 0.256750 2915
2917 2 -70.160000 28.540000 14.520000 0.256280 2916
2918 2 -70.660000 28.400000 14.460000 0.254060 2917
2919 2 -71.150000 28.240000 14.400000 0.251890 2918
2920 2 -71.630000 28.060000 14.330000 0.251995 2919
2921 2 -72.120000 27.880000 14.250000 0.254310 2920
2922 2 -72.580000 27.680000 14.170000 0.255515 2921
2923 2 -72.820000 28.110000 14.070000 0.258075 2922
2924 2 -73.050000 28.520000 13.970000 0.258705 2923
2925 2 -72.910000 27.150000 14.340000 0.250135 2922
2926 2 -73.350000 26.910000 14.400000 0.242400 2925
2927 2 -73.790000 26.660000 14.480000 0.238010 2926
2928 2 -74.180000 26.400000 14.580000 0.240465 2927
2929 2 -74.550000 26.130000 14.720000 0.251395 2928
2930 2 -74.930000 25.840000 14.840000 0.269090 2929
2931 2 -75.490000 25.770000 14.710000 0.289980 2930
2932 2 -76.070000 25.720000 14.580000 0.301435 2931
2933 2 -76.460000 25.520000 14.510000 0.285975 2932
2934 2 -76.880000 25.340000 14.430000 0.269130 2933
2935 2 -77.290000 25.180000 14.340000 0.255540 2934
2936 2 -77.710000 25.020000 14.250000 0.247615 2935
2937 2 -78.080000 24.880000 14.190000 0.231020 2936
2938 2 -78.460000 24.770000 14.570000 0.235185 2937
2939 2 -78.980000 24.680000 14.660000 0.234170 2938
2940 2 -79.490000 24.590000 14.760000 0.236170 2939
2941 2 -79.960000 24.470000 14.910000 0.245145 2940
2942 2 -80.410000 24.340000 15.050000 0.253465 2941
2943 2 -80.600000 23.910000 14.990000 0.255970 2942
2944 2 -80.760000 23.490000 14.960000 0.262090 2943
2945 2 -80.880000 23.070000 14.920000 0.274720 2944
2946 2 -81.070000 22.720000 14.760000 0.256915 2945
2947 2 -81.230000 22.380000 14.610000 0.247730 2946
2948 2 -81.380000 22.040000 14.480000 0.256975 2947
2949 2 -81.790000 21.720000 14.520000 0.286960 2948
2950 2 -82.180000 21.360000 14.560000 0.315260 2949
2951 2 -82.650000 21.220000 14.670000 0.332280 2950
2952 2 -83.070000 21.060000 14.800000 0.341635 2951
2953 2 -83.510000 20.840000 14.910000 0.343635 2952
2954 2 -83.910000 20.610000 15.010000 0.338520 2953
2955 2 -84.330000 20.380000 15.140000 0.325700 2954
2956 2 -84.770000 20.180000 15.270000 0.305990 2955
2957 2 -85.120000 19.860000 15.140000 0.295075 2956
2958 2 -85.460000 19.560000 14.990000 0.288055 2957
2959 2 -85.830000 19.270000 14.840000 0.291305 2958
2960 2 -86.180000 18.970000 14.720000 0.307075 2959
2961 2 -86.540000 18.630000 14.570000 0.330220 2960
2962 2 -86.960000 18.590000 14.390000 0.347090 2961
2963 2 -87.370000 18.490000 14.210000 0.353070 2962
2964 2 -87.770000 18.320000 14.000000 0.349290 2963
2965 2 -88.160000 18.130000 13.820000 0.343770 2964
2966 2 -88.540000 17.950000 13.600000 0.343145 2965
2967 2 -88.930000 17.750000 13.380000 0.349215 2966
2968 2 -89.320000 17.560000 13.160000 0.362725 2967
2969 2 -89.730000 17.380000 12.960000 0.384330 2968
2970 2 -90.150000 17.240000 12.750000 0.410570 2969
2971 2 -90.570000 17.070000 12.550000 0.433955 2970
2972 2 -91.020000 16.950000 12.380000 0.448620 2971
2973 2 -91.460000 16.810000 12.220000 0.453285 2972
2974 2 -91.930000 16.700000 12.080000 0.450755 2973
2975 2 -92.380000 16.570000 11.920000 0.445490 2974
2976 2 -92.850000 16.470000 11.780000 0.441165 2975
2977 2 -93.300000 16.360000 11.660000 0.439590 2976
2978 2 -86.410000 18.160000 14.580000 0.331805 2961
2979 2 -84.990000 20.410000 15.610000 0.295550 2956
2980 2 -85.210000 20.660000 15.940000 0.290790 2979
2981 2 -81.160000 21.810000 14.300000 0.237095 2948
2982 2 -80.930000 21.560000 14.090000 0.229455 2981
2983 2 -78.180000 24.840000 13.710000 0.242950 2937
2984 2 -74.690000 25.650000 15.220000 0.267505 2930
2985 2 -72.660000 26.770000 14.480000 0.250960 2925
2986 2 -67.850000 30.680000 15.430000 0.275155 2909
2987 2 -67.740000 29.950000 14.400000 0.271575 2908
2988 2 -67.960000 29.630000 14.000000 0.272805 2987
2989 2 -66.680000 31.340000 14.410000 0.238925 2906
2990 2 -58.010000 33.330000 14.890000 0.258535 2883
2991 2 -55.330000 35.630000 14.960000 0.284185 2873
2992 2 -55.370000 36.120000 14.880000 0.273390 2991
2993 2 -51.580000 35.620000 16.100000 0.259820 2865
2994 2 -51.590000 35.990000 16.120000 0.253550 2993
2995 2 -50.080000 34.410000 16.850000 0.223890 2861
2996 2 -50.550000 35.590000 16.510000 0.298290 2860
2997 2 -50.830000 36.050000 16.440000 0.223570 2996
2998 2 -49.000000 35.270000 16.920000 0.180620 2858
2999 2 -48.800000 34.950000 16.920000 0.190860 2998
3000 2 -48.580000 34.630000 16.980000 0.189310 2999
3001 2 -45.300000 35.950000 16.390000 0.229685 2845
3002 2 -45.190000 35.590000 16.300000 0.213840 3001
3003 2 -45.120000 35.210000 16.230000 0.213130 3002
3004 2 -39.230000 38.420000 17.760000 0.289040 2831
3005 2 -39.370000 38.410000 18.100000 0.279535 3004
3006 2 -39.580000 38.440000 18.460000 0.270715 3005
3007 2 -31.780000 41.700000 18.940000 0.262220 2811
3008 2 -32.160000 42.020000 18.980000 0.239635 3007
3009 2 -29.300000 42.240000 20.330000 0.204040 2806
3010 2 -29.190000 42.100000 20.850000 0.197005 3009
3011 2 -29.030000 41.990000 21.330000 0.201900 3010
3012 2 -28.030000 43.240000 20.510000 0.196765 2803
3013 2 -28.050000 43.530000 20.920000 0.192975 3012
3014 2 -27.350000 43.200000 19.660000 0.280530 2801
3015 2 -27.210000 42.840000 19.330000 0.245945 3014
3016 2 -27.080000 42.490000 19.030000 0.278280 3015
3017 2 -27.100000 42.120000 18.710000 0.250770 3016
3018 2 -24.890000 44.410000 19.980000 0.254260 2796
3019 2 -24.780000 44.240000 19.670000 0.273505 3018
3020 2 -22.890000 45.740000 20.070000 0.221365 2791
3021 2 -22.900000 46.020000 19.690000 0.189730 3020
3022 2 -22.980000 46.200000 19.280000 0.184370 3021
3023 2 -23.040000 46.370000 18.870000 0.214550 3022
3024 2 -22.080000 45.620000 20.980000 0.259210 2790
3025 2 -21.890000 45.510000 21.480000 0.248445 3024
3026 2 -21.740000 45.380000 21.980000 0.243480 3025
3027 2 -19.350000 47.340000 19.690000 0.270745 2780
3028 2 -19.580000 47.710000 19.510000 0.265835 3027
3029 2 -19.820000 48.120000 19.350000 0.260180 3028
3030 2 -20.060000 48.520000 19.250000 0.256080 3029
3031 2 -16.770000 48.770000 19.890000 0.295570 2768
3032 2 -16.460000 48.590000 20.120000 0.273785 3031
3033 2 -16.120000 48.350000 20.230000 0.192020 3032
3034 2 -15.790000 48.160000 20.410000 0.194325 3033
3035 2 -16.840000 50.380000 19.100000 0.187910 2765
3036 2 -17.220000 50.530000 19.100000 0.180475 3035
3037 2 -12.740000 51.660000 20.260000 0.342260 2751
3038 2 -13.320000 52.520000 19.420000 0.253490 2750
3039 2 -13.630000 52.950000 19.330000 0.267985 3038
3040 2 -14.010000 53.230000 19.120000 0.254615 3039
3041 2 -8.930000 53.420000 19.840000 0.297320 2741
3042 2 -8.840000 53.070000 19.970000 0.290880 3041
3043 2 -8.810000 52.700000 20.040000 0.288545 3042
3044 2 -8.150000 53.610000 19.910000 0.363645 2739
3045 2 -8.100000 53.460000 20.180000 0.385250 3044
3046 2 -3.210000 55.620000 19.290000 0.293560 2721
3047 2 -3.210000 55.620000 19.660000 0.300535 3046
3048 2 -3.190000 55.660000 20.040000 0.306900 3047
3049 2 -1.340000 55.770000 18.540000 0.264025 2713
3050 2 -1.300000 55.380000 18.570000 0.248020 3049
3051 2 -1.240000 55.030000 18.660000 0.244130 3050
3052 2 0.440000 56.740000 18.380000 0.303885 2710
3053 2 0.520000 57.140000 18.630000 0.305245 3052
3054 2 0.670000 57.490000 18.950000 0.305685 3053
3055 2 5.120000 58.050000 19.130000 0.379660 2695
3056 2 4.810000 58.410000 19.200000 0.382625 3055
3057 2 4.480000 58.760000 19.310000 0.376075 3056
3058 2 4.150000 59.120000 19.380000 0.369250 3057
3059 2 4.480000 59.460000 19.470000 0.312695 3058
3060 2 4.860000 59.770000 19.500000 0.276640 3059
3061 2 3.800000 59.460000 19.410000 0.370330 3058
3062 2 3.480000 59.840000 19.470000 0.380630 3061
3063 2 3.150000 60.200000 19.560000 0.396470 3062
3064 2 2.820000 60.560000 19.660000 0.415755 3063
3065 2 2.480000 60.890000 19.790000 0.439915 3064
3066 2 2.110000 61.210000 19.880000 0.448955 3065
3067 2 1.740000 61.550000 20.000000 0.455465 3066
3068 2 1.390000 61.840000 20.160000 0.456125 3067
3069 2 1.040000 62.130000 20.360000 0.444640 3068
3070 2 0.680000 62.410000 20.590000 0.421380 3069
3071 2 0.370000 62.710000 20.820000 0.392375 3070
3072 2 0.070000 63.010000 21.090000 0.366035 3071
3073 2 -0.220000 63.280000 21.310000 0.347355 3072
3074 2 -0.510000 63.620000 21.540000 0.335715 3073
3075 2 -0.790000 63.960000 21.750000 0.330270 3074
3076 2 -1.110000 64.300000 21.910000 0.331490 3075
3077 2 -1.410000 64.670000 22.020000 0.337180 3076
3078 2 -1.580000 64.840000 22.110000 0.342225 3077
3079 2 -1.590000 64.740000 22.000000 0.381060 3078
3080 2 -1.650000 64.940000 22.130000 0.342225 3079
3081 2 -1.010000 64.720000 22.250000 0.253240 3080
3082 2 -0.600000 64.970000 22.310000 0.216020 3081
3083 2 -0.180000 65.130000 22.360000 0.217935 3082
3084 2 -1.870000 64.190000 21.810000 0.315420 3079
3085 2 -2.010000 63.700000 21.680000 0.291735 3084
3086 2 -2.030000 65.410000 22.320000 0.341155 3078
3087 2 -2.260000 65.840000 22.380000 0.333850 3086
3088 2 -2.240000 65.520000 22.660000 0.325025 3087
3089 2 -2.420000 65.280000 22.950000 0.307925 3088
3090 2 -2.740000 65.030000 23.110000 0.287485 3089
3091 2 -3.030000 64.720000 23.220000 0.278090 3090
3092 2 -2.490000 66.280000 22.410000 0.326965 3087
3093 2 -2.690000 66.720000 22.450000 0.322170 3092
3094 2 -3.010000 66.720000 22.200000 0.262955 3093
3095 2 -3.340000 66.740000 21.950000 0.226210 3094
3096 2 -3.650000 66.780000 21.700000 0.215780 3095
3097 2 -2.840000 67.200000 22.500000 0.315135 3093
3098 2 -2.340000 67.330000 22.450000 0.321330 3097
3099 2 -1.830000 67.420000 22.410000 0.317630 3098
3100 2 -2.990000 67.670000 22.540000 0.307170 3097
3101 2 -3.110000 68.160000 22.570000 0.305470 3100
3102 2 -3.210000 68.640000 22.630000 0.314155 3101
3103 2 -3.300000 69.130000 22.700000 0.330525 3102
3104 2 -3.380000 69.590000 22.790000 0.345540 3103
3105 2 -3.530000 70.050000 22.910000 0.347080 3104
3106 2 -3.760000 70.420000 23.060000 0.331635 3105
3107 2 -4.060000 70.800000 23.250000 0.307270 3106
3108 2 -4.360000 71.130000 23.450000 0.287565 3107
3109 2 -4.700000 71.440000 23.630000 0.281040 3108
3110 2 -5.070000 71.750000 23.770000 0.282940 3109
3111 2 -5.440000 72.030000 23.950000 0.284610 3110
3112 2 -5.820000 72.340000 24.090000 0.282615 3111
3113 2 -6.160000 72.650000 24.240000 0.276075 3112
3114 2 -6.490000 73.010000 24.360000 0.263435 3113
3115 2 -6.810000 73.370000 24.500000 0.248200 3114
3116 2 -7.150000 73.710000 24.590000 0.235765 3115
3117 2 -6.940000 73.540000 24.910000 0.238705 3116
3118 2 -6.780000 73.430000 25.290000 0.251555 3117
3119 2 -6.660000 73.320000 25.700000 0.270665 3118
3120 2 -6.530000 73.250000 26.090000 0.281020 3119
3121 2 -7.500000 74.040000 24.650000 0.232440 3116
3122 2 -7.860000 74.400000 24.660000 0.243465 3121
3123 2 -8.210000 74.750000 24.590000 0.268520 3122
3124 2 -8.540000 75.090000 24.470000 0.299410 3123
3125 2 -8.910000 75.390000 24.340000 0.317925 3124
3126 2 -8.550000 75.460000 24.020000 0.268905 3125
3127 2 -8.250000 75.680000 23.680000 0.234060 3126
3128 2 -8.050000 75.930000 23.310000 0.208575 3127
3129 2 -9.300000 75.640000 24.180000 0.312070 3125
3130 2 -9.730000 75.850000 24.040000 0.290600 3129
3131 2 -10.160000 76.010000 23.930000 0.272790 3130
3132 2 -10.640000 76.150000 23.810000 0.265000 3131
3133 2 -10.670000 76.370000 24.060000 0.261940 3132
3134 2 -10.650000 76.650000 24.270000 0.252550 3133
3135 2 -11.100000 76.210000 23.660000 0.260720 3132
3136 2 -11.570000 76.290000 23.520000 0.252145 3135
3137 2 -12.040000 76.360000 23.400000 0.239685 3136
3138 2 -12.510000 76.440000 23.290000 0.230640 3137
3139 2 -13.000000 76.520000 23.220000 0.233900 3138
3140 2 -13.480000 76.640000 23.130000 0.249255 3139
3141 2 -13.950000 76.740000 23.020000 0.269155 3140
3142 2 -14.410000 76.860000 22.930000 0.283815 3141
3143 2 -14.890000 77.020000 22.840000 0.291075 3142
3144 2 -15.330000 77.200000 22.840000 0.293295 3143
3145 2 -15.760000 77.440000 22.880000 0.294110 3144
3146 2 -16.160000 77.720000 22.970000 0.293975 3145
3147 2 -16.560000 78.020000 23.090000 0.292705 3146
3148 2 -16.970000 78.250000 23.220000 0.292285 3147
3149 2 -17.410000 78.440000 23.320000 0.292155 3148
3150 2 -17.880000 78.580000 23.370000 0.289160 3149
3151 2 -18.320000 78.800000 23.370000 0.283530 3150
3152 2 -18.720000 79.080000 23.320000 0.277160 3151
3153 2 -18.950000 78.690000 23.480000 0.307210 3152
3154 2 -19.180000 78.300000 23.640000 0.301905 3153
3155 2 -19.070000 79.420000 23.250000 0.273775 3152
3156 2 -19.380000 79.800000 23.140000 0.275575 3155
3157 2 -19.660000 80.190000 23.050000 0.285235 3156
3158 2 -19.970000 80.580000 22.980000 0.300185 3157
3159 2 -20.270000 80.970000 22.960000 0.312535 3158
3160 2 -20.570000 81.380000 22.920000 0.316420 3159
3161 2 -20.900000 81.750000 22.870000 0.309760 3160
3162 2 -21.220000 82.110000 22.780000 0.296755 3161
3163 2 -21.610000 82.390000 22.690000 0.283935 3162
3164 2 -22.040000 82.580000 22.570000 0.280560 3163
3165 2 -21.970000 82.970000 22.350000 0.242905 3164
3166 2 -21.900000 83.360000 22.190000 0.229115 3165
3167 2 -22.490000 82.720000 22.410000 0.287660 3164
3168 2 -22.930000 82.880000 22.260000 0.295800 3167
3169 2 -22.840000 82.470000 22.530000 0.313560 3168
3170 2 -22.750000 82.030000 22.780000 0.280695 3169
3171 2 -22.660000 81.630000 23.070000 0.266905 3170
3172 2 -22.540000 81.250000 23.370000 0.261050 3171
3173 2 -23.340000 83.080000 22.080000 0.295485 3168
3174 2 -23.720000 83.360000 21.940000 0.288060 3173
3175 2 -24.090000 83.660000 21.820000 0.281125 3174
3176 2 -24.450000 83.970000 21.690000 0.278560 3175
3177 2 -24.470000 84.080000 21.190000 0.202200 3176
3178 2 -24.680000 84.080000 20.730000 0.251055 3177
3179 2 -24.840000 84.280000 21.620000 0.280635 3176
3180 2 -25.220000 84.580000 21.580000 0.289555 3179
3181 2 -25.590000 84.920000 21.530000 0.306915 3180
3182 2 -25.950000 85.110000 21.320000 0.275170 3181
3183 2 -26.310000 85.250000 21.030000 0.258500 3182
3184 2 -26.650000 85.340000 20.710000 0.254230 3183
3185 2 -25.950000 85.250000 21.510000 0.327310 3181
3186 2 -26.310000 85.590000 21.440000 0.387030 3185
3187 2 -26.610000 86.000000 21.440000 0.372105 3186
3188 2 -26.930000 86.380000 21.420000 0.361870 3187
3189 2 -27.340000 86.660000 21.370000 0.327420 3188
3190 2 -27.770000 86.920000 21.320000 0.318710 3189
3191 2 -28.180000 87.190000 21.300000 0.246130 3190
3192 2 -28.560000 87.530000 21.260000 0.215660 3191
3193 2 -28.950000 87.830000 21.230000 0.237555 3192
3194 2 -29.130000 87.580000 21.070000 0.221865 3193
3195 2 -29.310000 87.300000 20.910000 0.210225 3194
3196 2 -29.520000 87.000000 20.710000 0.215200 3195
3197 2 -29.290000 88.190000 21.230000 0.232275 3193
3198 2 -29.610000 88.560000 21.230000 0.232125 3197
3199 2 -29.950000 88.940000 21.190000 0.251775 3198
3200 2 -30.310000 89.280000 21.190000 0.215575 3199
3201 2 -30.650000 89.640000 21.170000 0.254185 3200
3202 2 -30.970000 90.000000 21.070000 0.302700 3201
3203 2 -31.310000 90.360000 21.000000 0.264580 3202
3204 2 -31.130000 90.720000 21.170000 0.253275 3203
3205 2 -30.930000 91.090000 21.320000 0.248350 3204
3206 2 -31.660000 90.690000 20.890000 0.238075 3203
3207 2 -32.060000 90.950000 20.730000 0.220145 3206
3208 2 -32.450000 91.240000 20.600000 0.188860 3207
3209 2 -32.840000 91.520000 20.510000 0.229270 3208
3210 2 -33.240000 91.800000 20.390000 0.267900 3209
3211 2 -33.590000 92.130000 20.260000 0.276530 3210
3212 2 -34.010000 92.360000 20.100000 0.253735 3211
3213 2 -34.440000 92.610000 20.030000 0.220690 3212
3214 2 -34.840000 92.880000 19.890000 0.259345 3213
3215 2 -35.300000 93.050000 19.780000 0.265975 3214
3216 2 -35.740000 93.270000 19.730000 0.249805 3215
3217 2 -36.210000 93.390000 19.690000 0.238420 3216
3218 2 -36.700000 93.530000 19.670000 0.234350 3217
3219 2 -37.270000 93.670000 19.690000 0.217325 3218
3220 2 -37.840000 93.800000 19.670000 0.280055 3219
3221 2 -38.170000 94.110000 19.620000 0.245675 3220
3222 2 -38.550000 94.390000 19.530000 0.286965 3221
3223 2 -38.880000 94.720000 19.420000 0.316625 3222
3224 2 -39.170000 95.080000 19.300000 0.330945 3223
3225 2 -39.520000 95.420000 19.190000 0.274940 3224
3226 2 -39.910000 95.690000 19.100000 0.234975 3225
3227 2 -40.340000 95.940000 19.030000 0.228090 3226
3228 2 -40.770000 96.220000 19.010000 0.232150 3227
3229 2 -41.190000 96.450000 18.940000 0.324710 3228
3230 2 -41.600000 96.720000 18.890000 0.311350 3229
3231 2 -42.060000 96.910000 18.830000 0.256350 3230
3232 2 -41.660000 97.080000 18.870000 0.199075 3231
3233 2 -41.260000 97.330000 18.890000 0.150960 3232
3234 2 -40.830000 97.500000 18.910000 0.172595 3233
3235 2 -42.530000 97.090000 18.760000 0.218750 3231
3236 2 -43.010000 97.270000 18.670000 0.201760 3235
3237 2 -43.490000 97.360000 18.600000 0.182000 3236
3238 2 -43.960000 97.530000 18.550000 0.202115 3237
3239 2 -44.440000 97.720000 18.510000 0.262580 3238
3240 2 -44.880000 97.950000 18.480000 0.267130 3239
3241 2 -45.330000 98.170000 18.370000 0.229050 3240
3242 2 -45.770000 98.390000 18.210000 0.217660 3241
3243 2 -46.140000 98.670000 18.070000 0.233435 3242
3244 2 -46.550000 98.990000 17.940000 0.251585 3243
3245 2 -46.950000 99.270000 17.850000 0.241420 3244
3246 2 -47.340000 99.560000 17.760000 0.246400 3245
3247 2 -47.740000 99.860000 17.670000 0.244210 3246
3248 2 -48.140000 100.160000 17.600000 0.281955 3247
3249 2 -48.580000 100.420000 17.510000 0.303985 3248
3250 2 -48.980000 100.690000 17.390000 0.308540 3249
3251 2 -49.370000 100.990000 17.280000 0.313590 3250
3252 2 -49.740000 101.300000 17.170000 0.311410 3251
3253 2 -50.130000 101.580000 17.010000 0.335555 3252
3254 2 -50.490000 101.890000 16.820000 0.326975 3253
3255 2 -50.810000 102.190000 16.600000 0.282585 3254
3256 2 -51.130000 102.520000 16.370000 0.247875 3255
3257 2 -51.460000 102.840000 16.210000 0.237645 3256
3258 2 -51.770000 103.200000 16.030000 0.236590 3257
3259 2 -52.060000 103.580000 15.860000 0.243125 3258
3260 2 -52.300000 103.940000 15.660000 0.243765 3259
3261 2 -52.590000 104.300000 15.480000 0.243080 3260
3262 2 -52.870000 104.690000 15.340000 0.241310 3261
3263 2 -53.200000 105.030000 15.220000 0.262640 3262
3264 2 -53.530000 105.390000 15.140000 0.253765 3263
3265 2 -53.890000 105.720000 15.050000 0.227745 3264
3266 2 -54.240000 106.080000 14.940000 0.234245 3265
3267 2 -54.550000 106.440000 14.850000 0.263075 3266
3268 2 -54.890000 106.770000 14.750000 0.263670 3267
3269 2 -55.260000 107.050000 14.610000 0.259930 3268
3270 2 -55.590000 107.360000 14.460000 0.279135 3269
3271 2 -55.950000 107.640000 14.260000 0.271140 3270
3272 2 -56.270000 107.890000 14.030000 0.273720 3271
3273 2 -56.590000 108.130000 13.770000 0.270500 3272
3274 2 -56.920000 108.380000 13.500000 0.260450 3273
3275 2 -57.240000 108.610000 13.210000 0.263515 3274
3276 2 -57.560000 108.830000 12.910000 0.272185 3275
3277 2 -57.870000 109.030000 12.570000 0.253475 3276
3278 2 -38.340000 93.470000 19.830000 0.253110 3220
3279 2 -36.630000 93.800000 19.280000 0.266195 3218
3280 2 -36.520000 94.110000 18.910000 0.267570 3279
3281 2 -36.380000 94.390000 18.530000 0.259230 3280
3282 2 -27.660000 86.420000 21.370000 0.313180 3189
3283 2 -27.950000 86.140000 21.370000 0.299200 3282
3284 2 -28.200000 85.840000 21.350000 0.293940 3283
3285 2 -25.110000 84.360000 22.070000 0.275970 3179
3286 2 -25.380000 84.410000 22.530000 0.274035 3285
3287 2 -23.270000 83.170000 22.480000 0.268055 3173
3288 2 -23.130000 83.300000 22.850000 0.252830 3287
3289 2 -17.060000 78.580000 23.570000 0.318310 3149
3290 2 -16.770000 78.920000 23.700000 0.249160 3289
3291 2 -16.000000 77.190000 22.990000 0.308030 3145
3292 2 -16.250000 76.920000 23.110000 0.304815 3291
3293 2 -7.980000 74.700000 24.950000 0.283295 3123
3294 2 -7.740000 74.790000 25.270000 0.294450 3293
3295 2 -7.490000 74.960000 25.570000 0.298430 3294
3296 2 -6.540000 72.710000 24.720000 0.286615 3114
3297 2 -6.690000 72.430000 25.060000 0.293525 3296
3298 2 -6.850000 72.180000 25.410000 0.292495 3297
3299 2 -4.730000 72.050000 23.650000 0.263245 3110
3300 2 -4.390000 72.330000 23.470000 0.255780 3299
3301 2 -3.190000 70.050000 23.060000 0.284765 3105
3302 2 -2.820000 70.130000 23.200000 0.255330 3301
3303 2 -2.460000 70.170000 23.340000 0.248535 3302
3304 2 -3.690000 69.810000 22.610000 0.339240 3104
3305 2 -4.040000 69.940000 22.470000 0.318415 3304
3306 2 -4.440000 70.030000 22.360000 0.302710 3305
3307 2 -2.940000 69.340000 23.040000 0.290205 3103
3308 2 -2.530000 69.490000 23.340000 0.254310 3307
3309 2 -2.070000 69.590000 23.630000 0.240640 3308
3310 2 -2.050000 65.330000 22.770000 0.314130 3086
3311 2 -2.240000 65.390000 23.180000 0.261430 3310
3312 2 -2.380000 65.500000 23.610000 0.283350 3311
3313 2 -2.530000 65.530000 24.040000 0.296665 3312
3314 2 -2.710000 65.560000 24.450000 0.311020 3313
3315 2 -2.780000 65.640000 24.880000 0.277660 3314
3316 2 -2.820000 65.780000 25.310000 0.262430 3315
3317 2 -2.880000 65.920000 25.720000 0.263310 3316
3318 2 -2.920000 66.080000 26.150000 0.267270 3317
3319 2 -2.990000 66.110000 26.610000 0.265615 3318
3320 2 -3.040000 66.110000 27.090000 0.261100 3319
3321 2 -3.080000 66.080000 27.540000 0.278685 3320
3322 2 -3.160000 65.940000 28.150000 0.281045 3321
3323 2 -3.230000 65.810000 28.720000 0.289080 3322
3324 2 -3.100000 66.160000 29.000000 0.306030 3323
3325 2 -2.980000 66.530000 29.240000 0.313300 3324
3326 2 -3.390000 65.560000 29.040000 0.281605 3323
3327 2 -3.750000 65.250000 28.950000 0.279610 3326
3328 2 -4.100000 64.940000 28.880000 0.278830 3327
3329 2 -3.540000 65.500000 29.500000 0.276875 3326
3330 2 -3.770000 65.470000 29.930000 0.270515 3329
3331 2 -4.050000 65.440000 30.360000 0.262805 3330
3332 2 -4.350000 65.450000 30.750000 0.256830 3331
3333 2 -4.680000 65.420000 31.130000 0.255830 3332
3334 2 -4.960000 65.300000 31.520000 0.259955 3333
3335 2 -5.210000 65.080000 31.880000 0.265605 3334
3336 2 -5.430000 64.830000 32.260000 0.267855 3335
3337 2 -5.670000 64.580000 32.630000 0.263845 3336
3338 2 -5.860000 64.360000 33.010000 0.255165 3337
3339 2 -6.070000 64.190000 33.420000 0.245790 3338
3340 2 -6.180000 63.780000 33.100000 0.288260 3339
3341 2 -6.230000 63.340000 32.810000 0.281730 3340
3342 2 -6.300000 64.110000 33.870000 0.237980 3339
3343 2 -6.510000 64.130000 34.310000 0.231975 3342
3344 2 -6.720000 64.190000 34.770000 0.228680 3343
3345 2 -6.930000 64.240000 35.210000 0.229855 3344
3346 2 -7.140000 64.270000 35.670000 0.235160 3345
3347 2 -7.340000 64.280000 36.130000 0.240940 3346
3348 2 -7.550000 64.300000 36.580000 0.243340 3347
3349 2 -7.770000 64.380000 37.020000 0.241535 3348
3350 2 -8.010000 64.500000 37.440000 0.237330 3349
3351 2 -8.250000 64.690000 37.840000 0.233115 3350
3352 2 -8.480000 64.880000 38.240000 0.230480 3351
3353 2 -8.730000 65.080000 38.620000 0.230005 3352
3354 2 -8.960000 65.330000 38.990000 0.230455 3353
3355 2 -9.170000 65.590000 39.350000 0.230010 3354
3356 2 -9.410000 65.880000 39.690000 0.229545 3355
3357 2 -9.660000 66.170000 40.020000 0.232500 3356
3358 2 -9.910000 66.450000 40.340000 0.240510 3357
3359 2 -10.140000 66.780000 40.660000 0.251145 3358
3360 2 -10.340000 67.120000 40.960000 0.260900 3359
3361 2 -10.540000 67.460000 41.270000 0.267620 3360
3362 2 -10.750000 67.810000 41.560000 0.270810 3361
3363 2 -11.010000 68.120000 41.840000 0.271870 3362
3364 2 -11.310000 68.420000 42.120000 0.272510 3363
3365 2 -11.630000 68.700000 42.380000 0.272890 3364
3366 2 -12.060000 68.730000 42.410000 0.263425 3365
3367 2 -12.510000 68.760000 42.410000 0.253910 3366
3368 2 -13.010000 68.790000 42.380000 0.249420 3367
3369 2 -4.850000 65.450000 31.880000 0.275245 3335
3370 2 -4.520000 65.810000 31.930000 0.261965 3369
3371 2 -3.180000 66.440000 27.630000 0.264625 3321
3372 2 -3.290000 66.830000 27.740000 0.258805 3371
3373 2 -3.340000 65.940000 25.660000 0.217470 3317
3374 2 -3.800000 65.890000 25.540000 0.201580 3373
3375 2 -2.990000 65.500000 24.770000 0.308900 3314
3376 2 -3.320000 65.240000 24.880000 0.250590 3375
3377 2 -3.630000 64.970000 25.040000 0.310715 3376
3378 2 -1.000000 64.740000 22.200000 0.256145 3077
3379 2 -0.580000 64.940000 22.290000 0.211310 3378
3380 2 -0.180000 65.140000 22.360000 0.201875 3379
3381 2 0.130000 62.510000 20.610000 0.349345 3071
3382 2 -0.130000 62.310000 20.520000 0.316050 3381
3383 2 -0.460000 62.100000 20.470000 0.303285 3382
3384 2 1.060000 61.740000 19.930000 0.380180 3068
3385 2 0.690000 61.550000 19.840000 0.407650 3384
3386 2 0.410000 61.240000 19.720000 0.347130 3385
3387 2 1.540000 61.910000 19.680000 0.488180 3067
3388 2 1.430000 62.340000 19.380000 0.498060 3387
3389 2 3.320000 60.980000 19.630000 0.397695 3064
3390 2 16.020000 56.620000 7.440000 0.125000 143
3391 2 15.960000 56.530000 6.940000 3.008180 3390
3392 2 15.910000 56.450000 6.440000 6.016350 3391
3393 2 15.820000 56.340000 5.970000 5.720850 3392
3394 2 15.740000 56.160000 5.510000 5.408360 3393
3395 2 15.660000 56.020000 5.050000 5.070640 3394
3396 2 15.560000 55.840000 4.600000 4.752160 3395
3397 2 15.400000 55.660000 4.180000 4.410660 3396
3398 2 15.260000 55.450000 3.770000 4.003000 3397
3399 2 15.080000 55.200000 3.370000 3.574340 3398
3400 2 14.890000 54.960000 3.000000 3.158730 3399
3401 2 14.630000 54.770000 2.620000 2.731390 3400
3402 2 14.370000 54.520000 2.250000 2.300440 3401
3403 2 14.170000 54.270000 1.850000 1.847390 3402
3404 2 13.950000 54.010000 1.440000 1.250300 3403
3405 2 13.740000 53.770000 1.010000 0.726120 3404
3406 2 13.600000 53.810000 0.480000 0.651580 3405
3407 2 13.490000 53.870000 0.000000 0.705770 3406
3408 2 13.400000 53.910000 -0.500000 0.651690 3407
3409 2 12.950000 54.080000 -0.660000 0.547150 3408
3410 2 12.520000 54.200000 -0.800000 0.456175 3409
3411 2 12.150000 54.270000 -1.060000 0.503830 3410
3412 2 11.730000 54.190000 -1.200000 0.462075 3411
3413 2 11.330000 54.170000 -1.400000 0.439845 3412
3414 2 10.930000 54.210000 -1.610000 0.436305 3413
3415 2 10.520000 54.270000 -1.800000 0.437880 3414
3416 2 10.000000 54.300000 -1.930000 0.348875 3415
3417 2 9.500000 54.340000 -2.140000 0.354055 3416
3418 2 8.990000 54.450000 -2.230000 0.379055 3417
3419 2 8.660000 54.630000 -2.530000 0.378650 3418
3420 2 8.250000 54.830000 -2.690000 0.377040 3419
3421 2 7.890000 55.080000 -2.820000 0.408780 3420
3422 2 7.410000 55.140000 -2.920000 0.401050 3421
3423 2 7.400000 55.590000 -3.170000 0.479525 3422
3424 2 7.370000 56.060000 -3.440000 0.474185 3423
3425 2 7.280000 56.460000 -3.630000 0.360555 3424
3426 2 7.160000 56.890000 -3.820000 0.321815 3425
3427 2 6.990000 57.260000 -4.060000 0.332060 3426
3428 2 6.740000 57.600000 -4.270000 0.315825 3427
3429 2 6.500000 57.890000 -4.560000 0.366380 3428
3430 2 6.280000 58.090000 -4.950000 0.332740 3429
3431 2 6.020000 58.390000 -5.230000 0.335435 3430
3432 2 5.740000 58.700000 -5.480000 0.354570 3431
3433 2 5.480000 59.010000 -5.740000 0.349510 3432
3434 2 5.240000 59.240000 -6.070000 0.366305 3433
3435 2 5.020000 59.560000 -6.290000 0.378105 3434
3436 2 4.740000 59.880000 -6.520000 0.378515 3435
3437 2 4.440000 60.200000 -6.650000 0.430090 3436
3438 2 4.150000 60.540000 -6.780000 0.404275 3437
3439 2 3.860000 60.870000 -6.890000 0.375140 3438
3440 2 3.610000 61.260000 -7.000000 0.329265 3439
3441 2 3.460000 61.650000 -7.220000 0.289965 3440
3442 2 3.210000 62.000000 -7.440000 0.260180 3441
3443 2 2.980000 62.370000 -7.650000 0.276740 3442
3444 2 2.730000 62.750000 -7.820000 0.277590 3443
3445 2 4.360000 60.440000 -7.110000 0.353940 3438
3446 2 4.570000 60.240000 -7.400000 0.323095 3445
3447 2 4.730000 60.110000 -7.740000 0.309740 3446
3448 2 6.940000 55.090000 -2.990000 0.370615 3422
3449 2 6.480000 54.960000 -3.050000 0.322430 3448
3450 2 6.540000 54.630000 -3.320000 0.316255 3449
3451 2 6.490000 54.410000 -3.670000 0.245915 3450
3452 2 6.030000 54.780000 -3.110000 0.277110 3449
3453 2 5.600000 54.520000 -3.130000 0.244915 3452
3454 2 5.230000 54.190000 -3.190000 0.226370 3453
3455 2 4.860000 53.840000 -3.260000 0.220610 3454
3456 2 4.440000 53.590000 -3.240000 0.219710 3455
3457 2 4.000000 53.340000 -3.170000 0.227160 3456
3458 2 3.590000 53.050000 -3.150000 0.240505 3457
3459 2 3.150000 52.850000 -3.070000 0.209490 3458
3460 2 2.690000 52.630000 -3.030000 0.218410 3459
3461 2 2.280000 52.340000 -3.070000 0.228410 3460
3462 2 1.870000 52.070000 -3.190000 0.253560 3461
3463 2 1.420000 51.880000 -3.340000 0.242790 3462
3464 2 1.000000 51.660000 -3.240000 0.272500 3463
3465 2 0.630000 51.350000 -3.190000 0.252200 3464
3466 2 0.280000 51.020000 -3.070000 0.282315 3465
3467 2 -0.030000 50.700000 -2.920000 0.244330 3466
3468 2 -0.400000 50.420000 -2.780000 0.290450 3467
3469 2 -0.530000 49.990000 -2.780000 0.233905 3468
3470 2 -0.650000 49.550000 -2.840000 0.225450 3469
3471 2 -0.790000 49.090000 -2.860000 0.245205 3470
3472 2 -0.880000 48.630000 -2.920000 0.287070 3471
3473 2 -1.110000 48.200000 -2.920000 0.275495 3472
3474 2 -0.920000 48.210000 -3.420000 0.230235 3473
3475 2 -0.670000 47.960000 -3.880000 0.232465 3474
3476 2 -1.370000 47.780000 -2.920000 0.292585 3473
3477 2 -1.700000 47.490000 -2.860000 0.305080 3476
3478 2 -2.050000 47.200000 -2.780000 0.303800 3477
3479 2 -2.420000 46.940000 -2.740000 0.294940 3478
3480 2 -2.840000 46.730000 -2.740000 0.284695 3479
3481 2 -3.280000 46.510000 -2.780000 0.279740 3480
3482 2 -3.710000 46.280000 -2.820000 0.282420 3481
3483 2 -4.100000 45.990000 -2.880000 0.282305 3482
3484 2 -4.400000 45.630000 -2.880000 0.252990 3483
3485 2 -4.730000 45.280000 -2.900000 0.212720 3484
3486 2 -5.020000 44.890000 -2.960000 0.195205 3485
3487 2 -5.310000 44.510000 -3.010000 0.198605 3486
3488 2 -5.570000 44.100000 -3.050000 0.226585 3487
3489 2 -5.860000 43.690000 -3.070000 0.243820 3488
3490 2 -6.110000 43.270000 -3.090000 0.244580 3489
3491 2 -6.390000 42.960000 -3.240000 0.265815 3490
3492 2 -6.610000 42.620000 -3.420000 0.223410 3491
3493 2 -6.820000 42.270000 -3.570000 0.219145 3492
3494 2 -7.070000 41.910000 -3.670000 0.221590 3493
3495 2 -7.400000 41.600000 -3.670000 0.221280 3494
3496 2 -7.740000 41.300000 -3.670000 0.228405 3495
3497 2 -8.100000 41.010000 -3.690000 0.228000 3496
3498 2 -8.470000 40.700000 -3.710000 0.240805 3497
3499 2 -8.820000 40.410000 -3.760000 0.270015 3498
3500 2 -9.160000 40.080000 -3.790000 0.294305 3499
3501 2 -9.490000 39.730000 -3.790000 0.308890 3500
3502 2 -9.820000 39.380000 -3.770000 0.304655 3501
3503 2 -10.140000 39.020000 -3.730000 0.286230 3502
3504 2 -10.020000 39.050000 -4.240000 0.320635 3503
3505 2 -9.890000 39.020000 -4.730000 0.316810 3504
3506 2 -9.820000 38.980000 -5.240000 0.288745 3505
3507 2 -10.430000 38.640000 -3.660000 0.274645 3503
3508 2 -10.890000 38.630000 -3.810000 0.232600 3507
3509 2 -11.350000 38.560000 -3.910000 0.235625 3508
3510 2 -11.820000 38.480000 -3.970000 0.260175 3509
3511 2 -12.320000 38.340000 -4.010000 0.286385 3510
3512 2 -12.800000 38.190000 -4.050000 0.268325 3511
3513 2 -13.260000 37.990000 -4.070000 0.272630 3512
3514 2 -13.700000 37.810000 -4.210000 0.220760 3513
3515 2 -14.130000 37.590000 -4.270000 0.227560 3514
3516 2 -14.570000 37.340000 -4.350000 0.234855 3515
3517 2 -14.980000 37.060000 -4.390000 0.250875 3516
3518 2 -15.390000 36.740000 -4.430000 0.254465 3517
3519 2 -15.750000 36.390000 -4.490000 0.269335 3518
3520 2 -16.110000 36.020000 -4.560000 0.283350 3519
3521 2 -16.410000 35.620000 -4.650000 0.272245 3520
3522 2 -16.750000 35.230000 -4.740000 0.260850 3521
3523 2 -17.090000 34.840000 -4.850000 0.236785 3522
3524 2 -17.410000 34.450000 -4.960000 0.247995 3523
3525 2 -17.750000 34.160000 -5.100000 0.230085 3524
3526 2 -18.110000 33.850000 -5.180000 0.211210 3525
3527 2 -18.490000 33.560000 -5.260000 0.201850 3526
3528 2 -18.900000 33.270000 -5.310000 0.221595 3527
3529 2 -19.290000 32.950000 -5.390000 0.225795 3528
3530 2 -19.680000 32.640000 -5.480000 0.260955 3529
3531 2 -20.110000 32.340000 -5.560000 0.268315 3530
3532 2 -20.500000 32.020000 -5.640000 0.273805 3531
3533 2 -20.930000 31.740000 -5.680000 0.259605 3532
3534 2 -13.320000 37.620000 -4.140000 0.283380 3513
3535 2 -13.340000 37.210000 -4.230000 0.281975 3534
3536 2 -6.900000 42.120000 -3.990000 0.256550 3494
3537 2 -6.700000 42.200000 -4.330000 0.254750 3536
3538 2 -6.570000 42.270000 -4.720000 0.255475 3537
3539 2 -2.900000 46.550000 -3.230000 0.303260 3480
3540 2 -2.860000 46.450000 -3.740000 0.291815 3539
3541 2 2.480000 53.050000 -2.800000 0.194695 3460
3542 2 2.210000 53.450000 -2.590000 0.188805 3541
3543 2 13.570000 53.620000 -1.080000 0.394945 3408
3544 2 13.640000 53.410000 -1.460000 0.394945 3543
3545 2 13.700000 53.230000 -1.860000 0.394945 3544
3546 2 13.420000 53.210000 -2.250000 0.411965 3545
3547 2 13.230000 53.100000 -2.700000 0.424660 3546
3548 2 13.040000 52.990000 -3.140000 0.429400 3547
3549 2 12.720000 52.660000 -3.200000 0.358025 3548
3550 2 12.400000 52.380000 -3.330000 0.311905 3549
3551 2 12.120000 52.060000 -3.500000 0.292740 3550
3552 2 11.890000 51.730000 -3.700000 0.291640 3551
3553 2 11.670000 51.390000 -3.930000 0.299950 3552
3554 2 11.520000 51.090000 -4.240000 0.306310 3553
3555 2 11.510000 51.080000 -4.370000 0.344720 3554
3556 2 11.510000 51.080000 -4.500000 0.363935 3555
3557 2 11.150000 50.950000 -4.620000 0.306205 3556
3558 2 10.820000 50.800000 -4.790000 0.292950 3557
3559 2 10.490000 50.590000 -4.920000 0.280850 3558
3560 2 10.160000 50.370000 -5.250000 0.238995 3559
3561 2 9.890000 50.080000 -5.540000 0.277275 3560
3562 2 9.740000 49.740000 -5.880000 0.304570 3561
3563 2 9.290000 49.710000 -5.660000 0.288395 3562
3564 2 8.820000 49.660000 -5.410000 0.271010 3563
3565 2 9.700000 49.380000 -6.250000 0.354735 3562
3566 2 9.640000 49.160000 -6.700000 0.409210 3565
3567 2 9.540000 49.130000 -7.120000 0.296295 3566
3568 2 9.460000 49.090000 -7.540000 0.278585 3567
3569 2 9.260000 49.010000 -7.920000 0.220865 3568
3570 2 9.150000 48.890000 -8.330000 0.312710 3569
3571 2 9.050000 48.700000 -8.820000 0.234015 3570
3572 2 8.980000 48.510000 -9.310000 0.281075 3571
3573 2 8.870000 48.510000 -9.910000 0.356825 3572
3574 2 8.820000 48.380000 -10.390000 0.259050 3573
3575 2 8.770000 48.190000 -10.840000 0.263235 3574
3576 2 8.760000 47.980000 -11.310000 0.246700 3575
3577 2 8.730000 47.770000 -11.750000 0.278755 3576
3578 2 8.650000 47.520000 -12.180000 0.334960 3577
3579 2 8.580000 47.270000 -12.610000 0.323115 3578
3580 2 13.430000 53.210000 -3.290000 0.382195 3548
3581 2 13.900000 53.280000 -3.470000 0.344125 3580
3582 2 14.250000 53.330000 -3.810000 0.283005 3581
3583 2 14.490000 53.340000 -4.250000 0.250450 3582
3584 2 14.950000 53.310000 -4.490000 0.281165 3583
3585 2 15.160000 53.350000 -4.940000 0.302865 3584
3586 2 15.490000 53.420000 -5.320000 0.349095 3585
3587 2 15.680000 53.530000 -5.700000 0.268650 3586
3588 2 15.920000 53.590000 -6.090000 0.237200 3587
3589 2 16.020000 53.640000 -6.540000 0.221760 3588
3590 2 16.220000 53.740000 -6.950000 0.305040 3589
3591 2 16.360000 53.560000 -7.370000 0.290965 3590
3592 2 16.490000 53.420000 -7.820000 0.281970 3591
3593 2 16.630000 53.270000 -8.250000 0.267360 3592
3594 2 16.790000 53.160000 -8.690000 0.262755 3593
3595 2 16.930000 53.100000 -9.110000 0.191165 3594
3596 2 17.130000 53.210000 -9.500000 0.231045 3595
3597 2 17.410000 53.270000 -9.860000 0.215420 3596
3598 2 17.720000 53.280000 -10.180000 0.231750 3597
3599 2 18.020000 53.280000 -10.530000 0.309470 3598
3600 2 18.270000 53.450000 -10.860000 0.341020 3599
3601 2 18.570000 53.530000 -11.230000 0.306950 3600
3602 2 18.820000 53.560000 -11.630000 0.285340 3601
3603 2 19.110000 53.550000 -12.010000 0.313300 3602
3604 2 19.340000 53.460000 -12.410000 0.303430 3603
3605 2 19.570000 53.410000 -12.840000 0.330740 3604
3606 2 13.500000 53.810000 -0.680000 0.394945 3543
3607 2 15.720000 56.990000 7.770000 0.125000 142
3608 2 15.370000 57.310000 7.590000 3.051300 3607
3609 2 15.020000 57.630000 7.420000 6.102590 3608
3610 2 14.720000 57.950000 7.240000 5.795810 3609
3611 2 14.400000 58.300000 7.100000 5.497480 3610
3612 2 14.130000 58.660000 7.010000 5.252810 3611
3613 2 13.830000 59.050000 6.900000 4.965420 3612
3614 2 13.500000 59.380000 6.840000 4.642030 3613
3615 2 13.160000 59.690000 6.780000 4.250570 3614
3616 2 12.820000 60.020000 6.800000 3.803600 3615
3617 2 12.490000 60.340000 6.850000 3.376160 3616
3618 2 12.150000 60.690000 6.940000 2.911480 3617
3619 2 11.810000 60.990000 7.090000 2.494370 3618
3620 2 11.490000 61.350000 7.180000 2.275430 3619
3621 2 11.200000 61.710000 7.270000 2.061760 3620
3622 2 10.890000 62.090000 7.350000 1.858270 3621
3623 2 10.590000 62.450000 7.440000 1.669160 3622
3624 2 10.270000 62.800000 7.530000 1.497680 3623
3625 2 9.950000 63.140000 7.570000 1.345970 3624
3626 2 9.650000 63.520000 7.610000 1.215030 3625
3627 2 9.330000 63.910000 7.650000 1.104770 3626
3628 2 9.020000 64.280000 7.690000 1.014160 3627
3629 2 8.720000 64.640000 7.720000 0.941425 3628
3630 2 8.470000 65.080000 7.740000 0.884230 3629
3631 2 8.200000 65.490000 7.690000 0.839965 3630
3632 2 7.940000 65.920000 7.650000 0.805895 3631
3633 2 7.690000 66.340000 7.570000 0.779335 3632
3634 2 7.410000 66.750000 7.530000 0.757805 3633
3635 2 7.140000 67.170000 7.480000 0.739100 3634
3636 2 6.860000 67.590000 7.410000 0.721390 3635
3637 2 6.580000 68.000000 7.360000 0.703250 3636
3638 2 6.280000 68.420000 7.350000 0.683685 3637
3639 2 6.000000 68.860000 7.310000 0.662145 3638
3640 2 5.740000 69.280000 7.230000 0.638490 3639
3641 2 5.490000 69.720000 7.200000 0.612955 3640
3642 2 5.230000 70.170000 7.190000 0.586055 3641
3643 2 5.080000 70.390000 6.830000 0.578895 3642
3644 2 4.970000 70.670000 6.530000 0.571075 3643
3645 2 4.780000 71.000000 6.270000 0.562635 3644
3646 2 4.570000 71.310000 6.020000 0.553640 3645
3647 2 4.320000 71.640000 5.780000 0.544145 3646
3648 2 4.060000 72.000000 5.570000 0.534155 3647
3649 2 3.780000 72.390000 5.330000 0.523655 3648
3650 2 3.490000 72.780000 5.140000 0.512575 3649
3651 2 3.170000 73.190000 4.900000 0.500825 3650
3652 2 2.800000 73.610000 4.700000 0.488320 3651
3653 2 2.400000 74.000000 4.470000 0.475005 3652
3654 2 1.920000 74.380000 4.240000 0.460885 3653
3655 2 1.700000 74.670000 3.960000 0.465330 3654
3656 2 1.490000 74.950000 3.630000 0.468960 3655
3657 2 1.300000 75.300000 3.320000 0.471840 3656
3658 2 1.090000 75.640000 3.030000 0.474170 3657
3659 2 0.880000 76.000000 2.710000 0.476240 3658
3660 2 0.670000 76.340000 2.420000 0.478315 3659
3661 2 0.450000 76.700000 2.130000 0.480615 3660
3662 2 0.240000 77.080000 1.870000 0.483235 3661
3663 2 0.010000 77.470000 1.620000 0.486175 3662
3664 2 -0.160000 77.850000 1.370000 0.489345 3663
3665 2 -0.390000 78.220000 1.110000 0.492570 3664
3666 2 -0.590000 78.580000 0.800000 0.495665 3665
3667 2 -0.800000 78.940000 0.540000 0.498440 3666
3668 2 -1.010000 79.300000 0.250000 0.500740 3667
3669 2 -1.250000 79.660000 0.000000 0.502480 3668
3670 2 -1.490000 80.050000 -0.220000 0.503640 3669
3671 2 -1.720000 80.440000 -0.440000 0.504280 3670
3672 2 -1.960000 80.830000 -0.650000 0.504490 3671
3673 2 -1.990000 80.330000 0.190000 0.504490 3672
3674 2 -2.030000 79.840000 1.060000 0.504490 3673
3675 2 -2.190000 81.250000 -0.820000 0.504415 3674
3676 2 -2.420000 81.670000 -1.000000 0.504185 3675
3677 2 -2.630000 82.110000 -1.150000 0.503910 3676
3678 2 -2.860000 82.530000 -1.340000 0.503680 3677
3679 2 -3.070000 82.950000 -1.490000 0.503530 3678
3680 2 -3.300000 83.390000 -1.640000 0.503460 3679
3681 2 -3.510000 83.830000 -1.820000 0.503445 3680
3682 2 -3.740000 84.250000 -1.990000 0.503455 3681
3683 2 -3.990000 84.660000 -2.150000 0.503465 3682
3684 2 1.520000 74.420000 4.200000 0.441190 3654
3685 2 1.070000 74.440000 4.160000 0.420995 3684
3686 2 0.600000 74.440000 4.150000 0.400625 3685
3687 2 0.130000 74.500000 4.190000 0.380445 3686
3688 2 -0.290000 74.590000 4.240000 0.360855 3687
3689 2 -0.800000 74.690000 4.290000 0.342260 3688
3690 2 -1.300000 74.810000 4.310000 0.325015 3689
3691 2 -1.540000 74.540000 4.110000 0.322255 3690
3692 2 -1.800000 74.270000 3.920000 0.321315 3691
3693 2 -1.690000 75.060000 4.480000 0.313715 3690
3694 2 -2.130000 75.250000 4.620000 0.302710 3693
3695 2 -2.590000 75.420000 4.770000 0.292290 3694
3696 2 -3.050000 75.470000 4.900000 0.282695 3695
3697 2 -3.550000 75.520000 5.030000 0.274110 3696
3698 2 -4.020000 75.550000 5.190000 0.266640 3697
3699 2 -4.480000 75.590000 5.400000 0.260285 3698
3700 2 -4.930000 75.590000 5.610000 0.254945 3699
3701 2 -5.360000 75.580000 5.850000 0.250485 3700
3702 2 -5.780000 75.550000 6.110000 0.246770 3701
3703 2 -6.200000 75.490000 6.360000 0.243755 3702
3704 2 -6.620000 75.440000 6.640000 0.241495 3703
3705 2 -7.030000 75.330000 6.890000 0.240150 3704
3706 2 -7.440000 75.200000 7.110000 0.239950 3705
3707 2 -7.830000 75.050000 7.320000 0.241150 3706
3708 2 -8.240000 74.840000 7.490000 0.244005 3707
3709 2 -8.600000 74.580000 7.610000 0.248745 3708
3710 2 -8.960000 74.280000 7.690000 0.255520 3709
3711 2 -9.290000 73.940000 7.680000 0.264325 3710
3712 2 -9.580000 73.580000 7.610000 0.274985 3711
3713 2 -9.890000 73.200000 7.530000 0.287140 3712
3714 2 -10.180000 72.840000 7.430000 0.300340 3713
3715 2 -10.500000 72.490000 7.320000 0.314155 3714
3716 2 -10.850000 72.170000 7.220000 0.328240 3715
3717 2 -11.150000 72.300000 7.440000 0.281525 3716
3718 2 -11.450000 72.440000 7.650000 0.262075 3717
3719 2 -11.260000 71.970000 6.970000 0.331015 3716
3720 2 -11.680000 71.780000 6.740000 0.331730 3719
3721 2 -12.090000 71.610000 6.520000 0.330325 3720
3722 2 -12.490000 71.440000 6.280000 0.326910 3721
3723 2 -12.900000 71.270000 6.040000 0.321720 3722
3724 2 -13.270000 71.110000 5.780000 0.315130 3723
3725 2 -13.660000 70.970000 5.530000 0.307595 3724
3726 2 -14.020000 70.830000 5.230000 0.299590 3725
3727 2 -14.330000 71.000000 5.360000 0.273625 3726
3728 2 -14.660000 71.190000 5.480000 0.265975 3727
3729 2 -14.350000 70.670000 4.910000 0.291585 3726
3730 2 -14.680000 70.500000 4.580000 0.283975 3729
3731 2 -15.010000 70.330000 4.250000 0.277080 3730
3732 2 -15.320000 70.130000 3.930000 0.271120 3731
3733 2 -15.650000 69.920000 3.620000 0.266215 3732
3734 2 -15.990000 69.740000 3.290000 0.262425 3733
3735 2 -16.340000 69.560000 2.970000 0.259740 3734
3736 2 -16.700000 69.390000 2.660000 0.258145 3735
3737 2 -17.040000 69.240000 2.350000 0.257620 3736
3738 2 -17.360000 69.300000 2.080000 0.258990 3737
3739 2 -17.720000 69.340000 1.820000 0.247485 3738
3740 2 -18.090000 69.360000 1.560000 0.230840 3739
3741 2 -18.490000 69.360000 1.300000 0.225705 3740
3742 2 4.990000 70.440000 7.570000 0.565320 3642
3743 2 4.720000 70.750000 7.860000 0.544730 3742
3744 2 4.440000 71.110000 8.080000 0.525060 3743
3745 2 4.180000 71.520000 8.250000 0.506975 3744
3746 2 3.920000 71.920000 8.430000 0.490940 3745
3747 2 3.730000 72.360000 8.570000 0.477205 3746
3748 2 3.550000 72.830000 8.710000 0.465755 3747
3749 2 3.570000 73.280000 8.700000 0.496660 3748
3750 2 3.740000 73.700000 8.650000 0.515435 3749
3751 2 4.030000 74.050000 8.560000 0.520910 3750
3752 2 3.400000 73.300000 8.810000 0.456370 3748
3753 2 3.260000 73.780000 8.920000 0.448660 3752
3754 2 3.170000 74.270000 9.070000 0.442120 3753
3755 2 3.090000 74.750000 9.230000 0.436230 3754
3756 2 3.460000 74.940000 9.350000 0.436340 3755
3757 2 3.860000 75.140000 9.460000 0.436405 3756
3758 2 2.740000 75.110000 9.300000 0.430480 3755
3759 2 2.400000 75.500000 9.380000 0.424780 3758
3760 2 2.090000 75.920000 9.470000 0.419135 3759
3761 2 1.840000 76.440000 9.540000 0.413670 3760
3762 2 1.580000 76.720000 9.700000 0.409140 3761
3763 2 1.300000 77.060000 9.830000 0.405400 3762
3764 2 1.030000 77.440000 9.970000 0.402865 3763
3765 2 0.720000 77.810000 10.070000 0.401850 3764
3766 2 0.410000 78.200000 10.200000 0.402550 3765
3767 2 0.150000 78.630000 10.320000 0.405010 3766
3768 2 -0.010000 79.050000 10.480000 0.409105 3767
3769 2 -0.350000 79.410000 10.560000 0.417620 3768
3770 2 -0.660000 79.750000 10.680000 0.426855 3769
3771 2 -0.950000 80.110000 10.840000 0.436145 3770
3772 2 -1.200000 80.490000 11.050000 0.444820 3771
3773 2 -1.490000 80.830000 11.240000 0.452310 3772
3774 2 -1.750000 81.170000 11.490000 0.458175 3773
3775 2 -1.970000 81.530000 11.730000 0.462130 3774
3776 2 -2.170000 81.920000 11.970000 0.464065 3775
3777 2 -2.380000 82.300000 12.170000 0.464005 3776
3778 2 -2.650000 82.640000 12.410000 0.462120 3777
3779 2 -2.940000 82.930000 12.700000 0.458650 3778
3780 2 -3.240000 83.230000 12.980000 0.453865 3779
3781 2 -3.510000 83.500000 13.290000 0.448040 3780
3782 2 -3.800000 83.780000 13.580000 0.441400 3781
3783 2 -4.060000 84.040000 13.900000 0.434105 3782
3784 2 -4.290000 84.310000 14.240000 0.426250 3783
3785 2 -4.500000 84.600000 14.590000 0.417870 3784
3786 2 -4.690000 84.930000 14.900000 0.408955 3785
3787 2 -4.910000 85.320000 15.160000 0.399490 3786
3788 2 -5.140000 85.730000 15.400000 0.389460 3787
3789 2 -5.400000 86.120000 15.580000 0.378895 3788
3790 2 -5.730000 86.500000 15.800000 0.367865 3789
3791 2 -6.080000 86.840000 16.000000 0.356485 3790
3792 2 -6.440000 87.200000 16.220000 0.344910 3791
3793 2 -6.820000 87.590000 16.430000 0.333265 3792
3794 2 -7.160000 88.040000 16.610000 0.321605 3793
3795 2 -7.520000 88.210000 16.950000 0.310030 3794
3796 2 -7.900000 88.400000 17.240000 0.299245 3795
3797 2 -8.270000 88.620000 17.520000 0.289775 3796
3798 2 -8.670000 88.860000 17.750000 0.281850 3797
3799 2 -9.070000 89.130000 17.970000 0.275560 3798
3800 2 -9.450000 89.410000 18.180000 0.270920 3799
3801 2 -9.820000 89.690000 18.400000 0.267910 3800
3802 2 -10.180000 90.020000 18.590000 0.266460 3801
3803 2 -10.540000 90.360000 18.750000 0.266440 3802
3804 2 -10.880000 90.750000 18.860000 0.267655 3803
3805 2 -11.170000 91.160000 18.970000 0.269855 3804
3806 2 -11.480000 91.390000 19.310000 0.273475 3805
3807 2 -11.750000 91.670000 19.610000 0.277510 3806
3808 2 -12.020000 91.950000 19.930000 0.281670 3807
3809 2 -12.310000 92.250000 20.220000 0.285690 3808
3810 2 -12.590000 92.550000 20.470000 0.289335 3809
3811 2 -12.880000 92.860000 20.750000 0.292420 3810
3812 2 -13.170000 93.190000 20.990000 0.294825 3811
3813 2 -13.470000 93.530000 21.200000 0.296485 3812
3814 2 -13.740000 93.880000 21.410000 0.297395 3813
3815 2 -14.010000 94.240000 21.630000 0.297610 3814
3816 2 -14.260000 94.610000 21.840000 0.297230 3815
3817 2 -14.490000 94.990000 22.060000 0.296395 3816
3818 2 -14.710000 95.390000 22.290000 0.295290 3817
3819 2 -14.920000 95.780000 22.500000 0.294105 3818
3820 2 -15.150000 96.160000 22.720000 0.293050 3819
3821 2 -15.410000 96.520000 22.950000 0.292315 3820
3822 2 -15.680000 96.860000 23.180000 0.292080 3821
3823 2 -15.970000 97.220000 23.400000 0.292485 3822
3824 2 -16.240000 97.580000 23.590000 0.293625 3823
3825 2 -16.500000 97.940000 23.790000 0.295540 3824
3826 2 -16.770000 98.330000 23.950000 0.298220 3825
3827 2 -17.020000 98.720000 24.110000 0.301610 3826
3828 2 -17.270000 99.140000 24.240000 0.305605 3827
3829 2 -17.500000 99.550000 24.360000 0.310075 3828
3830 2 -17.720000 99.970000 24.470000 0.314865 3829
3831 2 -17.930000 100.420000 24.560000 0.319810 3830
3832 2 -18.150000 100.860000 24.660000 0.324765 3831
3833 2 -18.360000 101.300000 24.740000 0.329585 3832
3834 2 -18.560000 101.750000 24.810000 0.334145 3833
3835 2 -18.770000 102.190000 24.900000 0.338350 3834
3836 2 -19.000000 102.630000 24.950000 0.342125 3835
3837 2 -19.220000 103.050000 25.020000 0.345420 3836
3838 2 -19.470000 103.500000 25.070000 0.348210 3837
3839 2 -19.720000 103.920000 25.110000 0.350480 3838
3840 2 -20.000000 104.330000 25.160000 0.352235 3839
3841 2 -20.290000 104.740000 25.200000 0.353480 3840
3842 2 -20.590000 105.110000 25.220000 0.354220 3841
3843 2 -20.910000 105.500000 25.270000 0.354465 3842
3844 2 -21.160000 105.880000 25.220000 0.343055 3843
3845 2 -21.410000 106.270000 25.180000 0.332515 3844
3846 2 -21.630000 106.670000 25.150000 0.323900 3845
3847 2 -21.860000 107.080000 25.110000 0.318405 3846
3848 2 -22.020000 107.530000 25.090000 0.316615 3847
3849 2 -22.150000 107.970000 25.060000 0.317355 3848
3850 2 -22.220000 108.450000 25.060000 0.321040 3849
3851 2 -22.250000 108.920000 25.070000 0.327615 3850
3852 2 -22.220000 109.410000 25.090000 0.336370 3851
3853 2 -22.160000 109.890000 25.130000 0.346210 3852
3854 2 -22.070000 110.360000 25.180000 0.354375 3853
3855 2 -22.000000 110.860000 25.220000 0.357565 3854
3856 2 -22.000000 111.280000 25.430000 0.354305 3855
3857 2 -22.040000 111.720000 25.650000 0.347975 3856
3858 2 -22.130000 112.140000 25.860000 0.343715 3857
3859 2 -22.250000 112.590000 26.040000 0.344695 3858
3860 2 -22.360000 113.060000 26.200000 0.346775 3859
3861 2 -22.450000 113.550000 26.340000 0.348780 3860
3862 2 -22.570000 114.030000 26.450000 0.349940 3861
3863 2 -22.720000 114.530000 26.540000 0.347590 3862
3864 2 -18.240000 100.190000 24.790000 0.349585 3831
3865 2 -18.520000 99.970000 24.990000 0.345045 3864
3866 2 -18.810000 99.740000 25.200000 0.327825 3865
3867 2 -19.110000 99.500000 25.400000 0.316130 3866
3868 2 -13.330000 92.720000 20.950000 0.285775 3812
3869 2 -13.560000 92.240000 20.930000 0.281860 3868
3870 2 -11.150000 91.420000 18.700000 0.269495 3805
3871 2 -8.850000 88.550000 17.720000 0.256325 3798
3872 2 -9.070000 88.250000 17.720000 0.247590 3871
3873 2 -7.180000 88.560000 16.410000 0.321615 3794
3874 2 -1.990000 80.840000 11.740000 0.483340 3774
3875 2 -2.230000 80.550000 12.050000 0.482385 3874
3876 2 -2.460000 80.270000 12.380000 0.476150 3875
3877 2 0.380000 79.310000 10.680000 0.406730 3768
3878 2 0.830000 79.530000 10.870000 0.405920 3877
3879 2 1.840000 76.800000 9.340000 0.413305 3761
3880 2 1.830000 77.160000 9.120000 0.413195 3879
3881 2 1.990000 75.800000 9.080000 0.336870 3760
3882 2 1.810000 75.770000 8.730000 0.291090 3881
3883 2 1.570000 75.750000 8.400000 0.279845 3882
3884 2 15.580000 55.840000 7.810000 5.973610 140
3885 2 15.330000 55.410000 7.780000 5.680630 3884
3886 2 15.120000 54.990000 7.770000 5.463780 3885
3887 2 14.880000 54.560000 7.770000 5.243800 3886
3888 2 14.650000 54.140000 7.770000 5.035920 3887
3889 2 14.400000 53.740000 7.850000 4.834790 3888
3890 2 14.180000 53.340000 7.930000 4.586840 3889
3891 2 13.970000 52.940000 8.050000 4.361550 3890
3892 2 13.740000 52.530000 8.160000 4.107400 3891
3893 2 13.540000 52.160000 8.340000 3.822720 3892
3894 2 13.320000 51.770000 8.560000 3.556650 3893
3895 2 13.160000 51.340000 8.760000 3.306550 3894
3896 2 13.070000 50.950000 9.050000 3.007450 3895
3897 2 12.990000 50.560000 9.320000 2.742280 3896
3898 2 12.820000 50.310000 9.730000 2.283710 3897
3899 2 12.600000 50.030000 10.110000 1.833310 3898
3900 2 12.430000 49.770000 10.500000 1.357930 3899
3901 2 12.340000 49.410000 10.840000 1.046680 3900
3902 2 12.200000 49.020000 11.140000 0.736995 3901
3903 2 12.090000 48.630000 11.470000 0.717225 3902
3904 2 11.960000 48.230000 11.740000 0.691720 3903
3905 2 11.810000 47.810000 11.980000 0.660820 3904
3906 2 11.670000 47.370000 12.210000 0.625700 3905
3907 2 11.630000 46.920000 12.460000 0.593335 3906
3908 2 11.580000 46.480000 12.670000 0.568500 3907
3909 2 11.630000 46.010000 12.890000 0.547605 3908
3910 2 11.680000 45.530000 13.050000 0.523800 3909
3911 2 11.840000 45.080000 13.190000 0.494330 3910
3912 2 11.990000 44.590000 13.280000 0.462745 3911
3913 2 12.140000 44.100000 13.340000 0.435960 3912
3914 2 12.260000 43.630000 13.400000 0.419060 3913
3915 2 12.400000 43.130000 13.480000 0.412430 3914
3916 2 12.570000 42.660000 13.500000 0.413280 3915
3917 2 12.740000 42.170000 13.540000 0.418440 3916
3918 2 12.880000 41.690000 13.590000 0.425980 3917
3919 2 13.010000 41.200000 13.640000 0.435965 3918
3920 2 13.180000 40.730000 13.720000 0.448865 3919
3921 2 13.340000 40.260000 13.810000 0.462180 3920
3922 2 13.070000 39.990000 13.640000 0.533400 3921
3923 2 12.670000 39.830000 13.630000 0.465650 3922
3924 2 12.270000 39.730000 13.640000 0.396060 3923
3925 2 13.500000 39.800000 13.920000 0.473245 3921
3926 2 13.670000 39.340000 14.130000 0.485070 3925
3927 2 13.790000 38.890000 14.320000 0.502415 3926
3928 2 13.880000 38.420000 14.480000 0.522650 3927
3929 2 13.920000 37.960000 14.690000 0.542470 3928
3930 2 14.240000 37.800000 14.980000 0.457270 3929
3931 2 14.550000 37.630000 15.310000 0.394175 3930
3932 2 14.840000 37.370000 15.570000 0.365235 3931
3933 2 15.130000 37.020000 15.750000 0.365900 3932
3934 2 15.360000 36.630000 15.920000 0.380380 3933
3935 2 15.640000 36.280000 16.150000 0.389795 3934
3936 2 15.930000 35.980000 16.400000 0.384025 3935
3937 2 16.230000 35.700000 16.670000 0.363890 3936
3938 2 16.510000 35.490000 17.030000 0.337710 3937
3939 2 16.760000 35.420000 17.440000 0.313410 3938
3940 2 17.030000 35.420000 17.890000 0.297020 3939
3941 2 17.230000 35.480000 18.330000 0.288360 3940
3942 2 17.440000 35.530000 18.780000 0.287585 3941
3943 2 17.640000 35.560000 19.240000 0.296385 3942
3944 2 17.780000 35.510000 19.710000 0.302525 3943
3945 2 17.940000 35.380000 20.150000 0.296475 3944
3946 2 18.120000 35.210000 20.600000 0.284300 3945
3947 2 18.350000 35.060000 21.010000 0.274260 3946
3948 2 18.550000 34.920000 21.440000 0.268130 3947
3949 2 18.670000 34.830000 21.900000 0.263045 3948
3950 2 18.710000 34.670000 22.390000 0.256095 3949
3951 2 18.640000 34.450000 22.830000 0.247695 3950
3952 2 18.550000 34.170000 23.210000 0.238405 3951
3953 2 18.480000 33.870000 23.620000 0.232065 3952
3954 2 18.410000 33.580000 24.010000 0.233465 3953
3955 2 18.350000 33.280000 24.420000 0.236990 3954
3956 2 18.280000 33.030000 24.830000 0.239150 3955
3957 2 18.120000 32.780000 25.210000 0.242305 3956
3958 2 17.870000 32.520000 25.560000 0.245175 3957
3959 2 17.670000 32.240000 25.940000 0.247090 3958
3960 2 17.500000 31.990000 26.330000 0.251480 3959
3961 2 17.390000 31.770000 26.760000 0.261715 3960
3962 2 17.330000 31.570000 27.210000 0.272330 3961
3963 2 17.300000 31.380000 27.650000 0.282800 3962
3964 2 17.260000 31.180000 28.120000 0.294335 3963
3965 2 17.190000 31.020000 28.600000 0.308670 3964
3966 2 17.120000 30.840000 29.050000 0.326875 3965
3967 2 17.070000 30.630000 29.510000 0.345100 3966
3968 2 17.100000 30.250000 29.870000 0.252095 3967
3969 2 16.960000 29.880000 30.170000 0.342380 3968
3970 2 16.910000 29.560000 30.560000 0.343555 3969
3971 2 17.210000 29.180000 30.370000 0.308145 3970
3972 2 17.550000 28.820000 30.190000 0.288795 3971
3973 2 16.850000 29.200000 30.900000 0.298510 3970
3974 2 16.870000 28.860000 31.260000 0.269200 3973
3975 2 16.940000 28.470000 31.580000 0.265995 3974
3976 2 16.980000 28.060000 31.850000 0.278720 3975
3977 2 17.030000 27.650000 32.110000 0.294500 3976
3978 2 17.080000 27.250000 32.400000 0.308745 3977
3979 2 17.190000 26.840000 32.650000 0.319995 3978
3980 2 17.300000 26.430000 32.900000 0.318390 3979
3981 2 17.420000 26.020000 33.160000 0.302750 3980
3982 2 17.550000 25.630000 33.450000 0.284620 3981
3983 2 17.640000 25.250000 33.760000 0.277210 3982
3984 2 17.730000 24.880000 34.080000 0.286830 3983
3985 2 17.820000 24.540000 34.440000 0.310670 3984
3986 2 17.920000 24.220000 34.820000 0.271270 3985
3987 2 17.980000 23.930000 35.190000 0.229000 3986
3988 2 18.100000 23.610000 35.580000 0.237580 3987
3989 2 18.300000 23.410000 35.980000 0.270130 3988
3990 2 18.460000 23.180000 36.400000 0.281645 3989
3991 2 18.730000 22.790000 36.370000 0.250485 3990
3992 2 18.980000 22.410000 36.300000 0.226855 3991
3993 2 19.210000 22.000000 36.190000 0.216620 3992
3994 2 18.580000 22.970000 36.860000 0.286540 3990
3995 2 18.820000 22.630000 36.820000 0.256295 3994
3996 2 19.050000 22.290000 36.770000 0.248700 3995
3997 2 19.280000 21.930000 36.730000 0.251795 3996
3998 2 18.480000 22.750000 37.300000 0.290695 3994
3999 2 18.370000 22.430000 37.690000 0.313715 3998
4000 2 18.300000 22.130000 38.080000 0.336530 3999
4001 2 18.210000 21.810000 38.470000 0.282635 4000
4002 2 18.230000 21.590000 38.910000 0.283255 4001
4003 2 18.260000 21.380000 39.370000 0.278075 4002
4004 2 18.320000 21.130000 39.800000 0.301510 4003
4005 2 18.370000 20.770000 40.150000 0.257670 4004
4006 2 18.510000 20.540000 40.550000 0.282205 4005
4007 2 18.890000 20.610000 40.830000 0.310085 4006
4008 2 19.330000 20.700000 40.950000 0.317855 4007
4009 2 19.710000 20.610000 41.220000 0.335950 4008
4010 2 18.440000 20.520000 40.580000 0.264755 4005
4011 2 18.480000 20.240000 41.000000 0.290420 4010
4012 2 18.550000 19.860000 41.300000 0.283100 4011
4013 2 18.550000 19.470000 41.650000 0.250395 4012
4014 2 18.600000 19.090000 41.950000 0.268295 4013
4015 2 18.390000 19.180000 42.250000 0.269065 4014
4016 2 18.170000 19.200000 42.550000 0.272305 4015
4017 2 17.960000 19.220000 42.860000 0.274395 4016
4018 2 18.730000 18.680000 42.230000 0.281780 4014
4019 2 18.820000 18.220000 42.400000 0.274185 4018
4020 2 18.960000 17.810000 42.660000 0.292125 4019
4021 2 19.100000 17.410000 42.930000 0.307260 4020
4022 2 19.280000 16.950000 43.150000 0.308120 4021
4023 2 19.350000 16.430000 43.260000 0.286325 4022
4024 2 19.440000 15.920000 43.440000 0.305855 4023
4025 2 19.530000 15.460000 43.750000 0.310070 4024
4026 2 19.690000 14.950000 43.980000 0.314010 4025
4027 2 19.820000 14.400000 44.260000 0.281355 4026
4028 2 20.120000 14.130000 44.480000 0.262205 4027
4029 2 20.410000 13.740000 44.580000 0.282865 4028
4030 2 20.660000 13.320000 44.730000 0.314805 4029
4031 2 20.820000 12.920000 45.010000 0.315795 4030
4032 2 20.920000 12.570000 45.370000 0.310580 4031
4033 2 21.030000 12.230000 45.730000 0.282595 4032
4034 2 21.100000 11.750000 45.930000 0.267990 4033
4035 2 21.160000 11.300000 46.150000 0.263810 4034
4036 2 21.300000 10.830000 46.330000 0.247375 4035
4037 2 21.460000 10.380000 46.440000 0.230015 4036
4038 2 21.710000 9.920000 46.540000 0.215425 4037
4039 2 22.010000 9.540000 46.720000 0.209975 4038
4040 2 22.230000 9.200000 47.050000 0.283020 4039
4041 2 22.390000 8.930000 47.450000 0.264060 4040
4042 2 22.460000 8.520000 47.760000 0.239945 4041
4043 2 22.570000 8.070000 47.940000 0.248745 4042
4044 2 22.710000 7.650000 48.220000 0.215685 4043
4045 2 22.800000 7.280000 48.550000 0.206975 4044
4046 2 22.920000 6.860000 48.830000 0.251640 4045
4047 2 22.850000 6.440000 49.120000 0.255625 4046
4048 2 22.820000 5.980000 49.340000 0.265360 4047
4049 2 22.730000 5.570000 49.650000 0.262060 4048
4050 2 22.570000 5.150000 49.870000 0.269130 4049
4051 2 22.460000 4.820000 50.260000 0.254505 4050
4052 2 22.420000 4.490000 50.630000 0.261475 4051
4053 2 22.370000 4.100000 50.950000 0.231855 4052
4054 2 22.350000 3.670000 51.220000 0.260410 4053
4055 2 22.250000 3.230000 51.440000 0.221910 4054
4056 2 22.140000 2.780000 51.680000 0.212120 4055
4057 2 22.100000 2.380000 51.980000 0.221540 4056
4058 2 21.960000 1.920000 52.160000 0.189890 4057
4059 2 21.910000 1.460000 52.370000 0.259695 4058
4060 2 21.670000 1.670000 52.370000 0.237625 4059
4061 2 21.370000 1.790000 52.400000 0.250585 4060
4062 2 21.920000 1.010000 52.550000 0.270565 4059
4063 2 21.960000 0.550000 52.760000 0.280420 4062
4064 2 21.980000 0.100000 52.980000 0.288360 4063
4065 2 22.050000 -0.270000 53.230000 0.293745 4064
4066 2 22.070000 -0.710000 53.480000 0.296310 4065
4067 2 22.050000 -1.140000 53.730000 0.296200 4066
4068 2 22.030000 -1.570000 54.000000 0.293830 4067
4069 2 22.000000 -1.990000 54.270000 0.289690 4068
4070 2 21.910000 -2.380000 54.550000 0.284250 4069
4071 2 21.760000 -2.760000 54.840000 0.277985 4070
4072 2 21.600000 -3.110000 55.160000 0.271480 4071
4073 2 21.420000 -3.440000 55.480000 0.265455 4072
4074 2 21.230000 -3.760000 55.830000 0.260650 4073
4075 2 21.070000 -4.070000 56.190000 0.257585 4074
4076 2 20.920000 -4.360000 56.550000 0.256355 4075
4077 2 20.800000 -4.620000 56.950000 0.256550 4076
4078 2 20.750000 -4.870000 57.370000 0.257470 4077
4079 2 20.730000 -5.190000 57.770000 0.258405 4078
4080 2 20.760000 -5.520000 58.150000 0.258990 4079
4081 2 20.830000 -5.850000 58.500000 0.259310 4080
4082 2 21.010000 -6.180000 58.830000 0.259810 4081
4083 2 20.920000 -6.500000 58.910000 0.252945 4082
4084 2 20.780000 -6.860000 59.000000 0.242700 4083
4085 2 20.600000 -7.240000 59.080000 0.237550 4084
4086 2 21.230000 -6.480000 59.150000 0.260985 4082
4087 2 21.480000 -6.780000 59.480000 0.263090 4086
4088 2 21.750000 -7.060000 59.790000 0.265955 4087
4089 2 22.010000 -7.360000 60.080000 0.269010 4088
4090 2 22.260000 -7.680000 60.370000 0.271510 4089
4091 2 22.510000 -8.020000 60.630000 0.272785 4090
4092 2 22.710000 -8.390000 60.900000 0.272495 4091
4093 2 22.890000 -8.760000 61.180000 0.270760 4092
4094 2 23.050000 -9.160000 61.440000 0.268100 4093
4095 2 23.190000 -9.580000 61.680000 0.265230 4094
4096 2 23.370000 -9.980000 61.910000 0.262785 4095
4097 2 23.550000 -10.380000 62.180000 0.261035 4096
4098 2 23.730000 -10.750000 62.440000 0.259810 4097
4099 2 23.940000 -11.130000 62.690000 0.258665 4098
4100 2 24.170000 -11.490000 62.970000 0.257150 4099
4101 2 24.390000 -11.840000 63.250000 0.255165 4100
4102 2 24.600000 -12.180000 63.520000 0.253060 4101
4103 2 24.800000 -12.560000 63.800000 0.251470 4102
4104 2 25.010000 -12.920000 64.070000 0.250935 4103
4105 2 25.230000 -13.300000 64.320000 0.251570 4104
4106 2 25.440000 -13.650000 64.620000 0.252960 4105
4107 2 25.640000 -14.000000 64.880000 0.254340 4106
4108 2 25.870000 -14.350000 65.180000 0.254950 4107
4109 2 26.070000 -14.680000 65.490000 0.254385 4108
4110 2 26.440000 -14.800000 65.660000 0.247900 4109
4111 2 26.850000 -14.810000 65.820000 0.242385 4110
4112 2 27.280000 -14.750000 65.990000 0.239765 4111
4113 2 26.260000 -14.990000 65.820000 0.252735 4109
4114 2 26.420000 -15.320000 66.180000 0.250525 4113
4115 2 26.510000 -15.640000 66.550000 0.248435 4114
4116 2 26.570000 -15.960000 66.930000 0.246960 4115
4117 2 26.660000 -16.290000 67.300000 0.246205 4116
4118 2 26.750000 -16.570000 67.680000 0.245830 4117
4119 2 26.850000 -16.880000 68.070000 0.245215 4118
4120 2 26.980000 -17.150000 68.460000 0.243720 4119
4121 2 27.140000 -17.400000 68.880000 0.240945 4120
4122 2 27.300000 -17.610000 69.290000 0.236925 4121
4123 2 27.460000 -17.810000 69.710000 0.232200 4122
4124 2 27.600000 -18.000000 70.160000 0.227735 4123
4125 2 27.690000 -18.180000 70.620000 0.224630 4124
4126 2 27.760000 -18.380000 71.070000 0.223745 4125
4127 2 27.820000 -18.560000 71.520000 0.225310 4126
4128 2 27.890000 -18.790000 71.980000 0.228825 4127
4129 2 27.940000 -19.020000 72.410000 0.233230 4128
4130 2 27.980000 -19.250000 72.850000 0.237280 4129
4131 2 28.010000 -19.500000 73.290000 0.239945 4130
4132 2 28.030000 -19.770000 73.710000 0.240675 4131
4133 2 28.050000 -20.060000 74.120000 0.239480 4132
4134 2 28.070000 -20.360000 74.510000 0.236850 4133
4135 2 28.100000 -20.700000 74.870000 0.233680 4134
4136 2 28.170000 -21.060000 75.210000 0.231095 4135
4137 2 28.260000 -21.410000 75.550000 0.230285 4136
4138 2 28.350000 -21.750000 75.910000 0.232320 4137
4139 2 28.500000 -22.060000 76.270000 0.237980 4138
4140 2 28.640000 -22.340000 76.630000 0.247685 4139
4141 2 28.780000 -22.570000 77.040000 0.261445 4140
4142 2 28.850000 -22.790000 77.440000 0.278820 4141
4143 2 28.920000 -22.950000 77.880000 0.298940 4142
4144 2 28.920000 -23.060000 78.350000 0.320540 4143
4145 2 23.260000 6.080000 49.300000 0.259325 4048
4146 2 23.690000 6.180000 49.270000 0.240985 4145
4147 2 19.870000 14.120000 44.540000 0.278080 4027
4148 2 19.760000 13.730000 44.700000 0.226825 4147
4149 2 19.670000 13.330000 44.940000 0.246230 4148
4150 2 19.510000 12.970000 45.190000 0.274340 4149
4151 2 19.350000 12.620000 45.500000 0.305080 4150
4152 2 19.120000 12.350000 45.860000 0.281495 4151
4153 2 18.820000 12.100000 46.160000 0.220895 4152
4154 2 18.390000 12.060000 46.290000 0.226200 4153
4155 2 17.960000 12.070000 46.430000 0.227005 4154
4156 2 17.550000 12.120000 46.550000 0.227725 4155
4157 2 18.550000 11.770000 46.440000 0.208825 4153
4158 2 18.330000 11.410000 46.730000 0.191560 4157
4159 2 18.140000 11.040000 47.000000 0.190265 4158
4160 2 17.980000 10.600000 47.220000 0.223480 4159
4161 2 17.780000 10.240000 47.480000 0.231360 4160
4162 2 17.600000 9.880000 47.800000 0.222620 4161
4163 2 17.390000 9.500000 48.080000 0.252230 4162
4164 2 17.230000 9.240000 48.480000 0.218120 4163
4165 2 17.080000 8.980000 48.900000 0.244420 4164
4166 2 16.800000 8.700000 49.230000 0.262405 4165
4167 2 16.510000 8.500000 49.590000 0.252145 4166
4168 2 16.260000 8.350000 50.020000 0.272265 4167
4169 2 16.010000 8.080000 50.370000 0.301400 4168
4170 2 15.750000 7.740000 50.660000 0.278430 4169
4171 2 15.640000 7.350000 50.980000 0.247675 4170
4172 2 15.570000 7.520000 51.330000 0.244115 4171
4173 2 15.460000 7.690000 51.680000 0.239985 4172
4174 2 15.330000 7.830000 52.020000 0.238750 4173
4175 2 15.640000 7.080000 51.430000 0.233925 4171
4176 2 15.580000 6.740000 51.820000 0.306780 4175
4177 2 15.500000 6.430000 52.200000 0.301665 4176
4178 2 15.250000 6.570000 52.510000 0.243565 4177
4179 2 15.000000 6.740000 52.800000 0.224095 4178
4180 2 15.270000 6.080000 52.550000 0.256965 4177
4181 2 14.990000 5.890000 52.900000 0.306430 4180
4182 2 14.720000 5.660000 53.290000 0.253295 4181
4183 2 14.530000 5.360000 53.650000 0.252140 4182
4184 2 14.460000 5.030000 54.020000 0.253150 4183
4185 2 14.330000 4.660000 54.370000 0.278625 4184
4186 2 14.160000 4.360000 54.730000 0.268440 4185
4187 2 13.900000 4.070000 55.050000 0.221320 4186
4188 2 13.740000 3.780000 55.440000 0.240865 4187
4189 2 13.530000 3.480000 55.800000 0.251685 4188
4190 2 13.280000 3.210000 56.130000 0.256790 4189
4191 2 13.020000 2.880000 56.450000 0.267350 4190
4192 2 12.830000 2.510000 56.720000 0.298760 4191
4193 2 12.740000 2.090000 57.000000 0.341295 4192
4194 2 12.580000 1.720000 57.320000 0.307370 4193
4195 2 12.330000 1.450000 57.690000 0.237130 4194
4196 2 12.150000 1.240000 58.130000 0.261055 4195
4197 2 11.770000 1.060000 58.450000 0.317035 4196
4198 2 11.410000 0.950000 58.830000 0.331820 4197
4199 2 11.100000 1.000000 59.230000 0.286345 4198
4200 2 10.750000 1.070000 59.590000 0.259130 4199
4201 2 10.410000 1.090000 59.970000 0.239365 4200
4202 2 10.050000 1.110000 60.300000 0.270825 4201
4203 2 9.730000 1.040000 60.720000 0.276715 4202
4204 2 9.340000 0.940000 61.040000 0.288895 4203
4205 2 9.000000 0.820000 61.380000 0.290770 4204
4206 2 8.570000 0.760000 61.630000 0.264835 4205
4207 2 8.250000 0.700000 62.050000 0.255935 4206
4208 2 7.900000 0.690000 62.440000 0.249490 4207
4209 2 7.530000 0.680000 62.800000 0.247050 4208
4210 2 7.160000 0.700000 63.190000 0.249675 4209
4211 2 6.800000 0.770000 63.570000 0.256165 4210
4212 2 6.460000 0.830000 63.970000 0.262865 4211
4213 2 6.130000 0.900000 64.380000 0.265700 4212
4214 2 5.900000 0.800000 64.790000 0.249090 4213
4215 2 5.620000 0.780000 65.190000 0.241935 4214
4216 2 5.340000 0.790000 65.600000 0.242985 4215
4217 2 5.040000 0.830000 66.010000 0.244565 4216
4218 2 8.470000 0.470000 61.650000 0.298115 4206
4219 2 8.390000 0.190000 61.620000 0.301460 4218
4220 2 11.060000 0.750000 59.300000 0.252645 4199
4221 2 11.010000 0.520000 59.470000 0.224445 4220
4222 2 11.050000 0.280000 59.730000 0.211750 4221
4223 2 11.110000 0.090000 60.080000 0.213660 4222
4224 2 11.220000 -0.040000 60.450000 0.217200 4223
4225 2 12.530000 1.100000 57.680000 0.221355 4195
4226 2 12.750000 0.690000 57.650000 0.215570 4225
4227 2 13.880000 3.190000 55.690000 0.242060 4189
4228 2 14.250000 2.940000 55.580000 0.235265 4227
4229 2 18.100000 22.450000 38.160000 0.307330 4000
4230 2 17.870000 22.750000 38.260000 0.284885 4229
4231 2 17.620000 23.040000 38.400000 0.272765 4230
4232 2 18.260000 24.320000 34.380000 0.284680 3985
4233 2 18.760000 24.160000 34.340000 0.274725 4232
4234 2 16.750000 30.340000 29.690000 0.353480 3967
4235 2 16.350000 30.180000 29.850000 0.360720 4234
4236 2 15.900000 30.110000 29.990000 0.365685 4235
4237 2 15.430000 30.040000 30.140000 0.367455 4236
4238 2 13.680000 37.530000 14.630000 0.519550 3929
4239 2 13.490000 37.090000 14.570000 0.423450 4238
4240 2 13.320000 36.620000 14.560000 0.357395 4239
4241 2 13.220000 36.130000 14.570000 0.302835 4240
4242 2 13.160000 35.630000 14.590000 0.287255 4241
4243 2 15.980000 56.560000 7.920000 6.416110 139
4244 2 15.930000 56.480000 7.900000 6.416110 4243
4245 2 16.560000 56.730000 7.980000 0.125000 4244
4246 2 17.060000 56.760000 8.010000 0.074195 4245
4247 2 17.560000 56.800000 8.060000 0.149995 4246
4248 2 18.070000 56.830000 8.090000 0.228890 4247
4249 2 18.570000 56.870000 8.140000 0.312065 4248
4250 2 19.070000 56.880000 8.200000 0.400160 4249
4251 2 19.570000 56.920000 8.230000 0.492990 4250
4252 2 20.060000 56.950000 8.260000 0.589250 4251
4253 2 20.560000 56.990000 8.310000 0.686385 4252
4254 2 21.060000 57.010000 8.340000 0.780710 4253
4255 2 21.540000 57.030000 8.390000 0.867900 4254
4256 2 22.020000 57.080000 8.420000 0.943800 4255
4257 2 22.500000 57.090000 8.470000 1.005470 4256
4258 2 22.970000 57.130000 8.500000 1.052120 4257
4259 2 23.430000 57.160000 8.540000 1.085690 4258
4260 2 24.180000 57.200000 8.320000 1.101660 4259
4261 2 24.560000 57.020000 8.090000 1.041980 4260
4262 2 24.970000 56.800000 7.920000 0.984955 4261
4263 2 25.380000 56.560000 7.770000 0.933005 4262
4264 2 25.790000 56.310000 7.610000 0.888090 4263
4265 2 26.220000 56.090000 7.480000 0.851530 4264
4266 2 26.650000 55.880000 7.350000 0.823905 4265
4267 2 27.070000 55.660000 7.230000 0.805060 4266
4268 2 27.470000 55.390000 7.140000 0.794225 4267
4269 2 27.900000 55.130000 7.050000 0.790190 4268
4270 2 28.340000 54.910000 6.980000 0.791540 4269
4271 2 28.810000 54.770000 6.980000 0.796865 4270
4272 2 29.290000 54.590000 7.020000 0.804890 4271
4273 2 29.750000 54.410000 7.060000 0.814575 4272
4274 2 30.200000 54.200000 7.060000 0.825110 4273
4275 2 30.630000 54.010000 7.090000 0.835915 4274
4276 2 31.060000 53.760000 7.180000 0.846625 4275
4277 2 31.470000 53.490000 7.210000 0.857060 4276
4278 2 31.900000 53.260000 7.260000 0.867205 4277
4279 2 32.350000 53.120000 7.340000 0.877170 4278
4280 2 32.510000 52.630000 7.320000 0.765135 4279
4281 2 32.590000 52.130000 7.270000 0.654615 4280
4282 2 32.600000 51.640000 7.190000 0.550155 4281
4283 2 32.640000 51.140000 7.140000 0.459385 4282
4284 2 32.700000 50.640000 7.100000 0.390530 4283
4285 2 32.770000 50.140000 7.070000 0.349115 4284
4286 2 32.890000 49.660000 7.030000 0.334155 4285
4287 2 33.060000 49.190000 6.970000 0.335730 4286
4288 2 33.490000 49.160000 7.150000 0.347815 4287
4289 2 33.960000 49.230000 7.260000 0.355650 4288
4290 2 34.440000 49.310000 7.320000 0.354620 4289
4291 2 34.910000 49.340000 7.430000 0.342085 4290
4292 2 35.410000 49.380000 7.510000 0.320930 4291
4293 2 35.890000 49.450000 7.560000 0.299170 4292
4294 2 36.380000 49.490000 7.630000 0.284130 4293
4295 2 36.840000 49.520000 7.720000 0.277050 4294
4296 2 37.310000 49.410000 7.780000 0.274010 4295
4297 2 37.740000 49.200000 7.810000 0.271265 4296
4298 2 38.130000 48.910000 7.850000 0.268365 4297
4299 2 38.460000 48.560000 7.820000 0.266495 4298
4300 2 38.810000 48.200000 7.770000 0.265485 4299
4301 2 39.130000 47.840000 7.710000 0.263540 4300
4302 2 39.480000 47.480000 7.610000 0.259605 4301
4303 2 39.830000 47.130000 7.520000 0.255065 4302
4304 2 40.200000 46.810000 7.420000 0.252955 4303
4305 2 40.020000 46.490000 7.440000 0.251845 4304
4306 2 39.810000 46.100000 7.520000 0.257860 4305
4307 2 39.620000 45.700000 7.690000 0.266950 4306
4308 2 39.420000 45.300000 7.940000 0.271120 4307
4309 2 40.590000 46.520000 7.310000 0.255550 4304
4310 2 40.990000 46.260000 7.190000 0.262460 4309
4311 2 41.410000 46.010000 7.100000 0.270575 4310
4312 2 41.850000 45.770000 7.010000 0.275830 4311
4313 2 42.310000 45.560000 6.960000 0.275730 4312
4314 2 42.760000 45.350000 6.930000 0.270940 4313
4315 2 43.200000 45.140000 6.900000 0.264505 4314
4316 2 43.660000 44.920000 6.900000 0.259230 4315
4317 2 44.100000 44.700000 6.920000 0.256005 4316
4318 2 44.550000 44.460000 6.930000 0.254070 4317
4319 2 44.980000 44.230000 6.940000 0.252235 4318
4320 2 45.390000 43.950000 6.990000 0.249970 4319
4321 2 45.810000 43.690000 7.050000 0.247520 4320
4322 2 46.230000 43.410000 7.100000 0.244880 4321
4323 2 46.620000 43.090000 7.150000 0.241210 4322
4324 2 46.990000 42.770000 7.210000 0.235780 4323
4325 2 47.380000 42.450000 7.270000 0.229240 4324
4326 2 47.760000 42.130000 7.350000 0.223415 4325
4327 2 48.120000 41.810000 7.430000 0.219985 4326
4328 2 48.490000 41.460000 7.520000 0.219315 4327
4329 2 48.840000 41.130000 7.600000 0.220170 4328
4330 2 49.190000 40.770000 7.690000 0.220460 4329
4331 2 49.520000 40.410000 7.780000 0.218645 4330
4332 2 49.880000 40.080000 7.900000 0.215255 4331
4333 2 50.210000 39.740000 8.030000 0.213415 4332
4334 2 50.580000 39.390000 8.130000 0.217400 4333
4335 2 50.920000 39.060000 8.240000 0.229525 4334
4336 2 51.280000 38.730000 8.340000 0.248250 4335
4337 2 51.640000 38.390000 8.450000 0.269350 4336
4338 2 52.010000 38.060000 8.530000 0.288675 4337
4339 2 52.380000 37.710000 8.570000 0.303880 4338
4340 2 52.740000 37.390000 8.570000 0.313860 4339
4341 2 53.130000 37.060000 8.560000 0.317115 4340
4342 2 53.520000 36.760000 8.510000 0.312010 4341
4343 2 53.910000 36.420000 8.460000 0.299090 4342
4344 2 54.270000 36.100000 8.380000 0.282340 4343
4345 2 54.640000 35.780000 8.290000 0.267210 4344
4346 2 54.990000 35.450000 8.190000 0.257550 4345
4347 2 55.350000 35.090000 8.090000 0.254630 4346
4348 2 55.700000 34.740000 7.990000 0.257755 4347
4349 2 56.050000 34.390000 7.920000 0.264955 4348
4350 2 56.380000 34.030000 7.820000 0.273235 4349
4351 2 56.700000 33.660000 7.730000 0.279380 4350
4352 2 57.010000 33.270000 7.670000 0.281420 4351
4353 2 57.310000 32.880000 7.590000 0.279280 4352
4354 2 57.630000 32.490000 7.480000 0.274115 4353
4355 2 57.940000 32.120000 7.420000 0.267500 4354
4356 2 58.270000 31.740000 7.350000 0.261035 4355
4357 2 58.590000 31.360000 7.270000 0.256195 4356
4358 2 58.890000 30.970000 7.210000 0.254045 4357
4359 2 59.170000 30.570000 7.140000 0.254930 4358
4360 2 59.440000 30.160000 7.060000 0.257980 4359
4361 2 59.660000 29.720000 6.990000 0.261150 4360
4362 2 59.840000 29.270000 6.940000 0.262280 4361
4363 2 60.020000 28.810000 6.920000 0.260160 4362
4364 2 60.160000 28.340000 6.900000 0.254640 4363
4365 2 60.280000 27.860000 6.920000 0.246435 4364
4366 2 60.420000 27.380000 6.960000 0.237125 4365
4367 2 60.550000 26.910000 7.020000 0.228680 4366
4368 2 60.640000 26.430000 7.100000 0.222380 4367
4369 2 60.740000 25.970000 7.210000 0.218080 4368
4370 2 60.870000 25.500000 7.310000 0.215060 4369
4371 2 60.980000 25.020000 7.420000 0.213515 4370
4372 2 61.090000 24.540000 7.520000 0.214625 4371
4373 2 61.230000 24.070000 7.630000 0.218910 4372
4374 2 61.380000 23.590000 7.690000 0.225270 4373
4375 2 61.530000 23.130000 7.800000 0.231940 4374
4376 2 61.690000 22.660000 7.860000 0.237815 4375
4377 2 61.830000 22.180000 7.930000 0.242695 4376
4378 2 61.940000 21.700000 8.010000 0.246710 4377
4379 2 62.050000 21.220000 8.070000 0.249825 4378
4380 2 62.140000 20.740000 8.140000 0.251705 4379
4381 2 62.260000 20.250000 8.200000 0.251925 4380
4382 2 62.390000 19.750000 8.240000 0.250430 4381
4383 2 62.500000 19.270000 8.300000 0.247940 4382
4384 2 62.610000 18.790000 8.310000 0.245570 4383
4385 2 62.740000 18.310000 8.320000 0.244155 4384
4386 2 62.860000 17.810000 8.300000 0.243990 4385
4387 2 63.000000 17.340000 8.260000 0.244895 4386
4388 2 63.150000 16.860000 8.220000 0.246325 4387
4389 2 63.280000 16.400000 8.150000 0.247645 4388
4390 2 63.420000 15.910000 8.080000 0.248455 4389
4391 2 63.530000 15.420000 8.000000 0.248725 4390
4392 2 63.640000 14.960000 7.930000 0.248750 4391
4393 2 33.210000 48.710000 6.960000 0.326960 4287
4394 2 33.340000 48.240000 6.930000 0.309855 4393
4395 2 33.480000 47.760000 6.890000 0.296000 4394
4396 2 33.630000 47.280000 6.850000 0.299590 4395
4397 2 33.800000 46.810000 6.810000 0.312275 4396
4398 2 33.960000 46.340000 6.770000 0.314690 4397
4399 2 34.200000 46.240000 7.230000 0.337495 4398
4400 2 34.380000 46.130000 7.720000 0.348370 4399
4401 2 34.050000 45.840000 6.810000 0.300000 4398
4402 2 34.080000 45.340000 6.820000 0.280980 4401
4403 2 34.100000 44.850000 6.820000 0.273325 4402
4404 2 34.160000 44.340000 6.840000 0.276640 4403
4405 2 34.230000 43.840000 6.850000 0.281605 4404
4406 2 34.330000 43.370000 6.850000 0.282520 4405
4407 2 34.480000 42.880000 6.860000 0.279215 4406
4408 2 34.660000 42.420000 6.900000 0.279085 4407
4409 2 34.890000 41.990000 6.940000 0.288230 4408
4410 2 35.140000 41.560000 6.980000 0.303990 4409
4411 2 35.410000 41.130000 7.010000 0.329120 4410
4412 2 35.700000 40.710000 7.020000 0.363600 4411
4413 2 35.990000 40.310000 7.060000 0.391435 4412
4414 2 36.310000 39.920000 7.130000 0.398795 4413
4415 2 36.630000 39.520000 7.180000 0.388215 4414
4416 2 36.880000 39.120000 7.230000 0.370850 4415
4417 2 37.120000 38.670000 7.270000 0.355675 4416
4418 2 37.330000 38.230000 7.350000 0.347075 4417
4419 2 37.530000 37.780000 7.440000 0.344140 4418
4420 2 37.770000 37.340000 7.550000 0.344890 4419
4421 2 38.010000 36.910000 7.640000 0.351180 4420
4422 2 38.230000 36.460000 7.730000 0.362185 4421
4423 2 38.420000 36.020000 7.840000 0.369255 4422
4424 2 38.600000 35.590000 7.940000 0.366305 4423
4425 2 38.780000 35.130000 8.080000 0.354755 4424
4426 2 38.950000 34.690000 8.240000 0.338940 4425
4427 2 39.120000 34.240000 8.420000 0.324605 4426
4428 2 39.280000 33.810000 8.590000 0.315940 4427
4429 2 39.480000 33.380000 8.750000 0.313180 4428
4430 2 39.700000 32.950000 8.890000 0.314610 4429
4431 2 39.980000 32.550000 8.990000 0.320370 4430
4432 2 40.300000 32.160000 9.070000 0.334285 4431
4433 2 40.630000 31.790000 9.150000 0.357680 4432
4434 2 40.980000 31.430000 9.220000 0.384530 4433
4435 2 41.340000 31.090000 9.280000 0.405175 4434
4436 2 41.690000 30.750000 9.340000 0.412180 4435
4437 2 42.050000 30.410000 9.440000 0.405395 4436
4438 2 42.390000 30.060000 9.560000 0.392305 4437
4439 2 42.740000 29.720000 9.690000 0.380585 4438
4440 2 43.060000 29.380000 9.820000 0.374240 4439
4441 2 43.380000 29.020000 9.980000 0.373505 4440
4442 2 43.690000 28.650000 10.130000 0.375240 4441
4443 2 43.960000 28.250000 10.280000 0.376835 4442
4444 2 44.210000 27.860000 10.420000 0.376695 4443
4445 2 44.480000 27.450000 10.560000 0.372460 4444
4446 2 44.700000 27.020000 10.710000 0.364945 4445
4447 2 44.910000 26.570000 10.830000 0.360145 4446
4448 2 45.100000 26.130000 10.980000 0.361645 4447
4449 2 45.270000 25.680000 11.090000 0.366125 4448
4450 2 45.390000 25.220000 11.230000 0.368245 4449
4451 2 45.520000 24.750000 11.360000 0.369230 4450
4452 2 45.630000 24.270000 11.480000 0.371990 4451
4453 2 45.720000 23.810000 11.620000 0.375550 4452
4454 2 45.840000 23.340000 11.730000 0.378895 4453
4455 2 45.960000 22.860000 11.860000 0.384990 4454
4456 2 46.090000 22.380000 11.970000 0.396865 4455
4457 2 46.210000 21.910000 12.060000 0.411975 4456
4458 2 46.380000 21.450000 12.160000 0.424630 4457
4459 2 46.590000 21.000000 12.230000 0.428865 4458
4460 2 46.840000 20.570000 12.280000 0.420280 4459
4461 2 47.100000 20.150000 12.310000 0.400910 4460
4462 2 47.400000 19.750000 12.310000 0.378140 4461
4463 2 47.710000 19.360000 12.300000 0.357420 4462
4464 2 48.060000 19.000000 12.260000 0.339230 4463
4465 2 48.400000 18.630000 12.230000 0.320050 4464
4466 2 48.750000 18.290000 12.170000 0.298830 4465
4467 2 49.100000 17.930000 12.090000 0.280945 4466
4468 2 49.460000 17.590000 11.990000 0.269730 4467
4469 2 49.750000 17.200000 11.890000 0.259670 4468
4470 2 50.000000 16.770000 11.790000 0.248465 4469
4471 2 50.220000 16.340000 11.670000 0.240325 4470
4472 2 50.420000 15.900000 11.560000 0.237620 4471
4473 2 50.600000 15.430000 11.480000 0.239575 4472
4474 2 50.780000 14.980000 11.410000 0.244185 4473
4475 2 50.960000 14.510000 11.380000 0.247930 4474
4476 2 51.170000 14.060000 11.340000 0.248925 4475
4477 2 51.380000 13.600000 11.330000 0.247895 4476
4478 2 51.600000 13.150000 11.370000 0.246110 4477
4479 2 51.790000 12.700000 11.390000 0.245850 4478
4480 2 52.030000 12.250000 11.450000 0.249495 4479
4481 2 52.270000 11.820000 11.500000 0.252260 4480
4482 2 52.500000 11.390000 11.580000 0.253035 4481
4483 2 52.710000 10.950000 11.670000 0.256440 4482
4484 2 52.920000 10.490000 11.760000 0.261410 4483
4485 2 53.100000 10.040000 11.860000 0.266540 4484
4486 2 53.290000 9.570000 11.970000 0.273290 4485
4487 2 53.490000 9.130000 12.060000 0.282465 4486
4488 2 53.700000 8.680000 12.150000 0.291950 4487
4489 2 53.920000 8.240000 12.230000 0.295515 4488
4490 2 54.140000 7.790000 12.310000 0.291805 4489
4491 2 54.350000 7.360000 12.390000 0.284440 4490
4492 2 54.590000 6.900000 12.470000 0.276905 4491
4493 2 54.820000 6.480000 12.510000 0.269985 4492
4494 2 55.070000 6.040000 12.570000 0.265465 4493
4495 2 55.350000 5.640000 12.610000 0.266080 4494
4496 2 55.650000 5.240000 12.640000 0.268375 4495
4497 2 55.970000 4.850000 12.640000 0.268935 4496
4498 2 56.310000 4.480000 12.640000 0.267635 4497
4499 2 56.640000 4.100000 12.640000 0.265235 4498
4500 2 56.960000 3.730000 12.640000 0.263875 4499
4501 2 57.310000 3.340000 12.640000 0.268560 4500
4502 2 57.640000 2.980000 12.650000 0.279175 4501
4503 2 57.970000 2.610000 12.660000 0.287140 4502
4504 2 58.320000 2.240000 12.710000 0.287395 4503
4505 2 58.700000 1.910000 12.730000 0.281300 4504
4506 2 59.070000 1.580000 12.780000 0.274005 4505
4507 2 59.430000 1.250000 12.810000 0.270645 4506
4508 2 59.780000 0.890000 12.870000 0.270680 4507
4509 2 60.100000 0.510000 12.900000 0.267565 4508
4510 2 60.390000 0.100000 12.960000 0.256550 4509
4511 2 60.670000 -0.260000 13.010000 0.244340 4510
4512 2 60.950000 -0.670000 13.060000 0.238580 4511
4513 2 61.210000 -1.100000 13.130000 0.239135 4512
4514 2 61.490000 -1.520000 13.160000 0.238685 4513
4515 2 61.750000 -1.930000 13.200000 0.229270 4514
4516 2 62.030000 -2.360000 13.230000 0.212450 4515
4517 2 62.320000 -2.760000 13.240000 0.191950 4516
4518 2 62.600000 -3.170000 13.230000 0.175130 4517
4519 2 62.900000 -3.590000 13.220000 0.169965 4518
4520 2 63.170000 -4.000000 13.210000 0.176355 4519
4521 2 63.460000 -4.410000 13.200000 0.183005 4520
4522 2 63.750000 -4.820000 13.190000 0.182040 4521
4523 2 64.040000 -5.230000 13.170000 0.179505 4522
4524 2 32.850000 53.130000 7.460000 0.813780 4279
4525 2 33.340000 53.200000 7.600000 0.759005 4524
4526 2 33.810000 53.330000 7.690000 0.717735 4525
4527 2 34.270000 53.460000 7.770000 0.690425 4526
4528 2 34.740000 53.630000 7.860000 0.667570 4527
4529 2 35.200000 53.740000 8.000000 0.641020 4528
4530 2 35.670000 53.840000 8.160000 0.613010 4529
4531 2 36.140000 53.910000 8.340000 0.590110 4530
4532 2 36.620000 53.920000 8.500000 0.574235 4531
4533 2 37.030000 53.910000 8.750000 0.562210 4532
4534 2 37.200000 53.810000 8.340000 0.518505 4533
4535 2 37.340000 53.660000 7.940000 0.471975 4534
4536 2 37.560000 53.420000 7.610000 0.486890 4535
4537 2 37.810000 53.210000 7.310000 0.481420 4536
4538 2 38.120000 53.020000 7.020000 0.444440 4537
4539 2 38.450000 52.950000 6.690000 0.381745 4538
4540 2 37.410000 53.950000 9.060000 0.548385 4533
4541 2 37.760000 54.030000 9.410000 0.530155 4540
4542 2 38.050000 54.160000 9.800000 0.509695 4541
4543 2 38.310000 54.340000 10.170000 0.488165 4542
4544 2 38.560000 54.600000 10.530000 0.466440 4543
4545 2 38.770000 54.870000 10.890000 0.451980 4544
4546 2 38.960000 55.130000 11.280000 0.452610 4545
4547 2 39.130000 55.350000 11.690000 0.465535 4546
4548 2 39.340000 55.590000 12.070000 0.484590 4547
4549 2 39.490000 55.770000 12.500000 0.507555 4548
4550 2 39.600000 55.980000 12.950000 0.531210 4549
4551 2 39.760000 56.140000 13.390000 0.549970 4550
4552 2 39.910000 56.310000 13.820000 0.560895 4551
4553 2 39.980000 55.870000 13.790000 0.563450 4552
4554 2 40.090000 55.410000 13.750000 0.564805 4553
4555 2 40.240000 54.990000 13.750000 0.564980 4554
4556 2 40.420000 54.550000 13.740000 0.564360 4555
4557 2 40.100000 56.420000 14.260000 0.565225 4552
4558 2 40.340000 56.520000 14.710000 0.566055 4557
4559 2 40.700000 56.520000 15.060000 0.459955 4558
4560 2 41.090000 56.530000 15.380000 0.377925 4559
4561 2 41.510000 56.630000 15.630000 0.332765 4560
4562 2 41.950000 56.740000 15.830000 0.319035 4561
4563 2 42.410000 56.830000 15.990000 0.327285 4562
4564 2 42.880000 56.850000 16.150000 0.343220 4563
4565 2 43.370000 56.850000 16.300000 0.350605 4564
4566 2 43.830000 56.850000 16.490000 0.348005 4565
4567 2 44.260000 56.870000 16.740000 0.344030 4566
4568 2 44.730000 56.920000 17.050000 0.338870 4567
4569 2 44.620000 57.050000 16.960000 0.401100 4568
4570 2 45.010000 56.990000 17.120000 0.333370 4569
4571 2 45.310000 57.020000 17.150000 0.328085 4570
4572 2 45.740000 56.910000 17.350000 0.322495 4571
4573 2 46.190000 56.770000 17.510000 0.311545 4572
4574 2 46.630000 56.600000 17.640000 0.303780 4573
4575 2 47.050000 56.380000 17.740000 0.305475 4574
4576 2 47.440000 56.100000 17.890000 0.318935 4575
4577 2 47.780000 55.810000 18.050000 0.336005 4576
4578 2 48.120000 55.510000 18.230000 0.346115 4577
4579 2 48.460000 55.240000 18.440000 0.347245 4578
4580 2 48.830000 55.010000 18.670000 0.342830 4579
4581 2 49.230000 54.810000 18.890000 0.336155 4580
4582 2 49.630000 54.630000 19.100000 0.331310 4581
4583 2 50.050000 54.450000 19.280000 0.332555 4582
4584 2 50.490000 54.340000 19.420000 0.336175 4583
4585 2 50.950000 54.270000 19.550000 0.336200 4584
4586 2 51.440000 54.260000 19.640000 0.333625 4585
4587 2 51.910000 54.270000 19.690000 0.331975 4586
4588 2 52.410000 54.280000 19.690000 0.333575 4587
4589 2 52.890000 54.340000 19.670000 0.339215 4588
4590 2 53.380000 54.380000 19.640000 0.349720 4589
4591 2 53.880000 54.420000 19.580000 0.362870 4590
4592 2 54.370000 54.480000 19.510000 0.375000 4591
4593 2 54.870000 54.520000 19.460000 0.386370 4592
4594 2 55.380000 54.560000 19.390000 0.397325 4593
4595 2 55.880000 54.600000 19.300000 0.402335 4594
4596 2 56.190000 54.410000 19.550000 0.388695 4595
4597 2 56.530000 54.230000 19.800000 0.386750 4596
4598 2 56.890000 54.060000 20.010000 0.380645 4597
4599 2 57.280000 53.880000 20.230000 0.368420 4598
4600 2 57.660000 53.700000 20.440000 0.341840 4599
4601 2 58.050000 53.490000 20.640000 0.323605 4600
4602 2 58.410000 53.240000 20.810000 0.311420 4601
4603 2 58.800000 52.990000 20.990000 0.332045 4602
4604 2 59.160000 52.700000 21.170000 0.381155 4603
4605 2 59.520000 52.440000 21.350000 0.405740 4604
4606 2 59.890000 52.140000 21.550000 0.403715 4605
4607 2 60.250000 51.880000 21.730000 0.397600 4606
4608 2 60.570000 51.730000 22.030000 0.372355 4607
4609 2 60.930000 51.590000 22.300000 0.346255 4608
4610 2 61.320000 51.460000 22.550000 0.319860 4609
4611 2 61.710000 51.350000 22.780000 0.296035 4610
4612 2 62.140000 51.240000 22.980000 0.278705 4611
4613 2 62.570000 51.140000 23.150000 0.272040 4612
4614 2 56.100000 54.990000 19.330000 0.387350 4595
4615 2 56.380000 55.370000 19.350000 0.377955 4614
4616 2 56.660000 55.730000 19.350000 0.372530 4615
4617 2 56.960000 56.090000 19.310000 0.366580 4616
4618 2 57.280000 56.450000 19.280000 0.359735 4617
4619 2 57.630000 56.780000 19.240000 0.353585 4618
4620 2 58.010000 57.090000 19.230000 0.352020 4619
4621 2 58.410000 57.370000 19.210000 0.357585 4620
4622 2 58.840000 57.600000 19.210000 0.367535 4621
4623 2 59.280000 57.810000 19.210000 0.374185 4622
4624 2 59.760000 57.950000 19.210000 0.369375 4623
4625 2 60.240000 58.080000 19.190000 0.354665 4624
4626 2 60.730000 58.200000 19.190000 0.341450 4625
4627 2 61.210000 58.280000 19.150000 0.337115 4626
4628 2 50.490000 53.950000 19.440000 0.303600 4584
4629 2 50.520000 53.550000 19.420000 0.316885 4628
4630 2 44.380000 57.510000 16.730000 0.386385 4569
4631 2 44.270000 57.850000 16.580000 0.383430 4630
4632 2 45.140000 56.990000 17.190000 0.342575 4568
4633 2 42.960000 56.530000 15.890000 0.294595 4564
4634 2 43.010000 56.200000 15.650000 0.278085 4633
4635 2 43.050000 55.810000 15.400000 0.274735 4634
4636 2 40.130000 56.940000 14.900000 0.528560 4558
4637 2 39.950000 57.310000 15.160000 0.493080 4636
4638 2 39.780000 57.690000 15.460000 0.462755 4637
4639 2 39.660000 58.030000 15.790000 0.440225 4638
4640 2 39.590000 58.310000 16.190000 0.425945 4639
4641 2 39.600000 58.530000 16.620000 0.418555 4640
4642 2 39.630000 58.700000 17.100000 0.415650 4641
4643 2 39.880000 58.940000 16.740000 0.378525 4642
4644 2 40.210000 59.210000 16.510000 0.337030 4643
4645 2 40.590000 59.480000 16.300000 0.305100 4644
4646 2 40.990000 59.760000 16.100000 0.294215 4645
4647 2 39.660000 58.850000 17.560000 0.413980 4642
4648 2 39.690000 59.050000 18.030000 0.410655 4647
4649 2 39.700000 59.270000 18.480000 0.404975 4648
4650 2 39.760000 59.520000 18.900000 0.398880 4649
4651 2 39.810000 59.770000 19.330000 0.394395 4650
4652 2 39.870000 59.980000 19.800000 0.390610 4651
4653 2 39.950000 60.120000 20.260000 0.383860 4652
4654 2 40.020000 60.240000 20.730000 0.371000 4653
4655 2 40.120000 60.240000 21.210000 0.352330 4654
4656 2 40.270000 60.160000 21.670000 0.333000 4655
4657 2 40.480000 60.050000 22.120000 0.321535 4656
4658 2 40.640000 59.920000 22.560000 0.324060 4657
4659 2 40.810000 59.810000 23.010000 0.339080 4658
4660 2 40.950000 59.690000 23.480000 0.359320 4659
4661 2 41.080000 59.560000 23.940000 0.377525 4660
4662 2 41.210000 59.440000 24.400000 0.389780 4661
4663 2 41.350000 59.340000 24.870000 0.395330 4662
4664 2 41.500000 59.260000 25.350000 0.395175 4663
4665 2 41.640000 59.230000 25.810000 0.390940 4664
4666 2 41.820000 59.200000 26.280000 0.384305 4665
4667 2 42.000000 59.200000 26.740000 0.377150 4666
4668 2 42.240000 59.230000 27.190000 0.371785 4667
4669 2 42.500000 59.240000 27.620000 0.369825 4668
4670 2 42.790000 59.330000 28.010000 0.370295 4669
4671 2 43.100000 59.410000 28.400000 0.369895 4670
4672 2 43.390000 59.520000 28.760000 0.365845 4671
4673 2 43.670000 59.630000 29.170000 0.358005 4672
4674 2 43.900000 59.740000 29.600000 0.347760 4673
4675 2 44.130000 59.810000 30.030000 0.335980 4674
4676 2 44.400000 60.200000 30.120000 0.362115 4675
4677 2 44.670000 60.600000 30.230000 0.354235 4676
4678 2 44.860000 61.050000 30.330000 0.326855 4677
4679 2 45.040000 61.490000 30.460000 0.304815 4678
4680 2 45.170000 61.950000 30.560000 0.303800 4679
4681 2 45.280000 62.420000 30.670000 0.308715 4680
4682 2 45.360000 62.910000 30.780000 0.313380 4681
4683 2 45.460000 63.380000 30.850000 0.310665 4682
4684 2 45.530000 63.840000 30.900000 0.310020 4683
4685 2 45.610000 64.300000 30.920000 0.316810 4684
4686 2 45.710000 64.780000 30.940000 0.328355 4685
4687 2 45.820000 65.220000 30.940000 0.331880 4686
4688 2 44.320000 59.850000 30.490000 0.320430 4675
4689 2 44.500000 59.880000 30.960000 0.304785 4688
4690 2 44.670000 59.870000 31.440000 0.289370 4689
4691 2 44.840000 59.840000 31.920000 0.274990 4690
4692 2 45.000000 59.800000 32.370000 0.262695 4691
4693 2 45.210000 59.770000 32.840000 0.253665 4692
4694 2 45.400000 59.730000 33.300000 0.249185 4693
4695 2 45.600000 59.690000 33.760000 0.250115 4694
4696 2 45.810000 59.630000 34.230000 0.256020 4695
4697 2 45.990000 59.560000 34.690000 0.264685 4696
4698 2 46.130000 59.450000 35.150000 0.272865 4697
4699 2 46.220000 59.310000 35.620000 0.277835 4698
4700 2 46.280000 59.130000 36.080000 0.278630 4699
4701 2 46.340000 58.950000 36.550000 0.276145 4700
4702 2 46.390000 58.740000 37.010000 0.272430 4701
4703 2 46.420000 58.520000 37.450000 0.269945 4702
4704 2 46.470000 58.310000 37.900000 0.271210 4703
4705 2 46.530000 58.090000 38.370000 0.278310 4704
4706 2 46.600000 57.880000 38.820000 0.291910 4705
4707 2 46.670000 57.690000 39.270000 0.310565 4706
4708 2 46.750000 57.520000 39.730000 0.331200 4707
4709 2 46.850000 57.340000 40.200000 0.350495 4708
4710 2 46.970000 57.200000 40.650000 0.366135 4709
4711 2 47.170000 57.060000 41.120000 0.377285 4710
4712 2 47.390000 56.940000 41.550000 0.384305 4711
4713 2 47.610000 56.810000 41.970000 0.388120 4712
4714 2 47.880000 56.710000 42.380000 0.389645 4713
4715 2 48.140000 56.660000 42.800000 0.389400 4714
4716 2 48.390000 56.630000 43.230000 0.387365 4715
4717 2 48.670000 56.690000 43.630000 0.383155 4716
4718 2 48.960000 56.780000 44.020000 0.376480 4717
4719 2 49.250000 56.910000 44.410000 0.367655 4718
4720 2 49.540000 57.080000 44.790000 0.357835 4719
4721 2 49.820000 57.240000 45.180000 0.348970 4720
4722 2 50.100000 57.450000 45.550000 0.343415 4721
4723 2 50.380000 57.660000 45.900000 0.343225 4722
4724 2 50.640000 57.880000 46.270000 0.349425 4723
4725 2 50.890000 58.090000 46.650000 0.361630 4724
4726 2 51.150000 58.310000 47.020000 0.378205 4725
4727 2 51.430000 58.520000 47.380000 0.396655 4726
4728 2 51.710000 58.730000 47.750000 0.414055 4727
4729 2 52.030000 58.920000 48.080000 0.427610 4728
4730 2 52.350000 59.120000 48.430000 0.435435 4729
4731 2 52.670000 59.300000 48.760000 0.437270 4730
4732 2 53.020000 59.490000 49.080000 0.434760 4731
4733 2 53.350000 59.660000 49.410000 0.430940 4732
4734 2 53.680000 59.870000 49.730000 0.429095 4733
4735 2 53.990000 60.060000 50.080000 0.431405 4734
4736 2 54.280000 60.270000 50.430000 0.438140 4735
4737 2 54.560000 60.450000 50.800000 0.447750 4736
4738 2 54.820000 60.590000 51.190000 0.457830 4737
4739 2 55.060000 60.730000 51.620000 0.466310 4738
4740 2 55.280000 60.840000 52.050000 0.472160 4739
4741 2 55.490000 60.940000 52.500000 0.475365 4740
4742 2 55.700000 61.030000 52.940000 0.476355 4741
4743 2 35.630000 54.200000 8.390000 0.583435 4530
4744 2 35.590000 54.580000 8.580000 0.456005 4743
4745 2 35.460000 54.960000 8.730000 0.414250 4744
4746 2 24.590000 57.420000 8.140000 1.039210 4260
4747 2 24.990000 57.660000 7.990000 0.979015 4746
4748 2 25.360000 57.990000 7.880000 0.923085 4747
4749 2 25.680000 58.330000 7.730000 0.873000 4748
4750 2 26.070000 58.620000 7.610000 0.829685 4749
4751 2 26.490000 58.880000 7.520000 0.793360 4750
4752 2 26.910000 59.120000 7.420000 0.763500 4751
4753 2 27.340000 59.380000 7.350000 0.739050 4752
4754 2 27.720000 59.630000 7.180000 0.718615 4753
4755 2 28.160000 59.840000 7.020000 0.700835 4754
4756 2 28.540000 60.120000 6.890000 0.684605 4755
4757 2 28.820000 60.530000 6.800000 0.669285 4756
4758 2 29.000000 60.990000 6.770000 0.654725 4757
4759 2 29.110000 61.480000 6.770000 0.641160 4758
4760 2 29.150000 61.980000 6.680000 0.629015 4759
4761 2 29.180000 62.460000 6.560000 0.618650 4760
4762 2 29.250000 62.950000 6.490000 0.610210 4761
4763 2 29.290000 63.450000 6.480000 0.603545 4762
4764 2 29.340000 63.940000 6.400000 0.598245 4763
4765 2 29.450000 64.420000 6.340000 0.593785 4764
4766 2 29.540000 64.920000 6.310000 0.589670 4765
4767 2 29.650000 65.410000 6.230000 0.585555 4766
4768 2 29.810000 65.860000 6.130000 0.581270 4767
4769 2 29.970000 66.330000 6.030000 0.576790 4768
4770 2 30.150000 66.800000 5.980000 0.572165 4769
4771 2 30.410000 67.200000 5.890000 0.567480 4770
4772 2 29.970000 67.310000 5.920000 0.568760 4771
4773 2 29.560000 67.520000 5.990000 0.556780 4772
4774 2 29.220000 67.800000 6.150000 0.453785 4773
4775 2 28.910000 68.060000 6.350000 0.369990 4774
4776 2 30.740000 67.580000 5.810000 0.554355 4771
4777 2 31.110000 67.910000 5.680000 0.536965 4776
4778 2 31.490000 68.190000 5.560000 0.522350 4777
4779 2 31.860000 68.520000 5.490000 0.515295 4778
4780 2 32.240000 68.840000 5.430000 0.514910 4779
4781 2 32.590000 69.200000 5.360000 0.516630 4780
4782 2 32.940000 69.550000 5.300000 0.516630 4781
4783 2 33.280000 69.920000 5.220000 0.514985 4782
4784 2 33.630000 70.280000 5.150000 0.515310 4783
4785 2 33.950000 70.640000 5.070000 0.519405 4784
4786 2 34.160000 70.240000 5.020000 0.472125 4785
4787 2 34.410000 69.860000 4.930000 0.452550 4786
4788 2 34.300000 71.000000 4.960000 0.522825 4785
4789 2 34.660000 71.310000 4.820000 0.519255 4788
4790 2 35.060000 71.610000 4.710000 0.508800 4789
4791 2 35.480000 71.830000 4.560000 0.498805 4790
4792 2 35.910000 72.080000 4.430000 0.496755 4791
4793 2 36.330000 72.300000 4.300000 0.504455 4792
4794 2 36.770000 72.530000 4.210000 0.518305 4793
4795 2 37.200000 72.670000 3.980000 0.496470 4794
4796 2 37.600000 72.740000 3.680000 0.484815 4795
4797 2 38.060000 72.640000 3.450000 0.408110 4796
4798 2 38.490000 72.490000 3.230000 0.257030 4797
4799 2 38.910000 72.580000 2.950000 0.269670 4798
4800 2 39.370000 72.670000 2.720000 0.244305 4799
4801 2 39.740000 72.780000 2.410000 0.281025 4800
4802 2 40.130000 72.800000 2.080000 0.244870 4801
4803 2 40.590000 72.720000 1.890000 0.284175 4802
4804 2 41.060000 72.720000 1.680000 0.287280 4803
4805 2 41.520000 72.720000 1.480000 0.292285 4804
4806 2 41.950000 72.720000 1.240000 0.298340 4805
4807 2 42.350000 72.750000 0.940000 0.302900 4806
4808 2 42.770000 72.750000 0.660000 0.304200 4807
4809 2 43.210000 72.700000 0.430000 0.302200 4808
4810 2 43.670000 72.690000 0.230000 0.298070 4809
4811 2 44.120000 72.690000 0.000000 0.292995 4810
4812 2 44.560000 72.690000 -0.200000 0.287400 4811
4813 2 44.490000 72.940000 -0.560000 0.241695 4812
4814 2 44.410000 73.220000 -0.860000 0.216100 4813
4815 2 44.300000 73.530000 -1.140000 0.207765 4814
4816 2 44.210000 73.860000 -1.420000 0.207915 4815
4817 2 44.980000 72.670000 -0.480000 0.281310 4812
4818 2 45.370000 72.640000 -0.790000 0.274855 4817
4819 2 45.760000 72.590000 -1.100000 0.268590 4818
4820 2 46.200000 72.560000 -1.340000 0.263715 4819
4821 2 46.660000 72.610000 -1.530000 0.261665 4820
4822 2 47.120000 72.720000 -1.680000 0.263075 4821
4823 2 47.560000 72.890000 -1.810000 0.266935 4822
4824 2 48.030000 73.050000 -1.910000 0.270895 4823
4825 2 48.510000 73.160000 -2.040000 0.272630 4824
4826 2 48.990000 73.190000 -2.180000 0.271490 4825
4827 2 49.450000 73.170000 -2.330000 0.268735 4826
4828 2 49.940000 73.170000 -2.500000 0.265915 4827
4829 2 50.160000 73.530000 -2.520000 0.243060 4828
4830 2 50.310000 73.920000 -2.520000 0.233920 4829
4831 2 50.410000 73.160000 -2.640000 0.263630 4828
4832 2 50.890000 73.140000 -2.810000 0.261885 4831
4833 2 51.380000 73.140000 -2.950000 0.261100 4832
4834 2 51.840000 73.200000 -3.080000 0.262610 4833
4835 2 52.310000 73.310000 -3.200000 0.267855 4834
4836 2 52.780000 73.440000 -3.330000 0.276740 4835
4837 2 53.240000 73.630000 -3.490000 0.287305 4836
4838 2 53.660000 73.810000 -3.640000 0.296895 4837
4839 2 54.100000 74.020000 -3.790000 0.303155 4838
4840 2 54.560000 74.170000 -3.950000 0.304290 4839
4841 2 55.020000 74.280000 -4.090000 0.299985 4840
4842 2 55.490000 74.330000 -4.240000 0.292660 4841
4843 2 55.980000 74.340000 -4.380000 0.286420 4842
4844 2 56.450000 74.330000 -4.500000 0.283955 4843
4845 2 56.950000 74.330000 -4.610000 0.285035 4844
4846 2 56.990000 74.530000 -5.040000 0.223985 4845
4847 2 56.890000 74.740000 -5.460000 0.284335 4846
4848 2 57.450000 74.340000 -4.700000 0.287805 4845
4849 2 57.940000 74.360000 -4.760000 0.290510 4848
4850 2 58.440000 74.410000 -4.800000 0.291725 4849
4851 2 58.940000 74.450000 -4.830000 0.290110 4850
4852 2 59.420000 74.550000 -4.840000 0.284990 4851
4853 2 59.910000 74.670000 -4.830000 0.277170 4852
4854 2 60.390000 74.800000 -4.800000 0.268980 4853
4855 2 60.880000 74.920000 -4.790000 0.263120 4854
4856 2 61.370000 75.050000 -4.790000 0.260765 4855
4857 2 61.850000 75.140000 -4.790000 0.260380 4856
4858 2 62.350000 75.240000 -4.820000 0.258790 4857
4859 2 62.830000 75.360000 -4.830000 0.254010 4858
4860 2 63.310000 75.520000 -4.840000 0.247355 4859
4861 2 63.770000 75.690000 -4.870000 0.242495 4860
4862 2 64.250000 75.880000 -4.910000 0.242150 4861
4863 2 64.720000 76.020000 -4.960000 0.245870 4862
4864 2 65.200000 76.130000 -5.030000 0.251065 4863
4865 2 65.690000 76.220000 -5.080000 0.255800 4864
4866 2 66.190000 76.280000 -5.080000 0.260045 4865
4867 2 66.050000 75.830000 -5.200000 0.237345 4866
4868 2 65.830000 75.410000 -5.290000 0.221470 4867
4869 2 66.690000 76.340000 -5.050000 0.264460 4866
4870 2 67.190000 76.360000 -5.040000 0.268750 4869
4871 2 67.690000 76.330000 -5.000000 0.271815 4870
4872 2 68.190000 76.280000 -5.000000 0.273120 4871
4873 2 68.670000 76.190000 -5.000000 0.273840 4872
4874 2 69.170000 76.080000 -5.000000 0.276440 4873
4875 2 69.660000 75.950000 -5.030000 0.282605 4874
4876 2 70.130000 75.800000 -5.070000 0.291100 4875
4877 2 70.610000 75.640000 -5.080000 0.297815 4876
4878 2 71.080000 75.470000 -5.090000 0.298305 4877
4879 2 71.550000 75.300000 -5.090000 0.290895 4878
4880 2 72.020000 75.130000 -5.080000 0.278025 4879
4881 2 72.470000 74.940000 -5.050000 0.264685 4880
4882 2 72.940000 74.750000 -5.040000 0.255285 4881
4883 2 73.410000 74.550000 -5.040000 0.251495 4882
4884 2 73.860000 74.330000 -5.040000 0.252355 4883
4885 2 74.330000 74.170000 -5.050000 0.255495 4884
4886 2 74.800000 74.030000 -5.080000 0.258765 4885
4887 2 75.300000 73.920000 -5.120000 0.261950 4886
4888 2 75.780000 73.830000 -5.170000 0.267300 4887
4889 2 76.250000 73.690000 -5.230000 0.277710 4888
4890 2 76.720000 73.470000 -5.250000 0.294040 4889
4891 2 77.140000 73.240000 -5.280000 0.314505 4890
4892 2 77.390000 73.580000 -5.300000 0.313775 4891
4893 2 77.660000 73.940000 -5.330000 0.297065 4892
4894 2 77.580000 72.970000 -5.290000 0.336380 4891
4895 2 78.000000 72.690000 -5.260000 0.356765 4894
4896 2 78.440000 72.450000 -5.250000 0.371700 4895
4897 2 78.920000 72.280000 -5.240000 0.376570 4896
4898 2 79.390000 72.140000 -5.230000 0.368830 4897
4899 2 79.860000 72.000000 -5.230000 0.350140 4898
4900 2 80.340000 71.830000 -5.200000 0.325880 4899
4901 2 80.810000 71.670000 -5.200000 0.302805 4900
4902 2 81.300000 71.500000 -5.190000 0.286240 4901
4903 2 81.090000 71.050000 -5.070000 0.291465 4902
4904 2 80.920000 70.550000 -4.980000 0.302145 4903
4905 2 81.780000 71.360000 -5.200000 0.278055 4902
4906 2 82.270000 71.250000 -5.200000 0.276190 4905
4907 2 82.750000 71.130000 -5.200000 0.276015 4906
4908 2 83.220000 70.970000 -5.190000 0.273135 4907
4909 2 83.700000 70.830000 -5.160000 0.266610 4908
4910 2 84.170000 70.660000 -5.130000 0.260000 4909
4911 2 84.640000 70.500000 -5.110000 0.258585 4910
4912 2 85.140000 70.360000 -5.120000 0.265015 4911
4913 2 85.610000 70.250000 -5.150000 0.277515 4912
4914 2 86.090000 70.140000 -5.200000 0.291835 4913
4915 2 86.590000 70.080000 -5.250000 0.304145 4914
4916 2 87.090000 70.060000 -5.300000 0.312520 4915
4917 2 87.580000 70.110000 -5.370000 0.316930 4916
4918 2 88.080000 70.170000 -5.420000 0.318040 4917
4919 2 88.580000 70.220000 -5.510000 0.316430 4918
4920 2 89.060000 70.270000 -5.620000 0.313685 4919
4921 2 89.550000 70.300000 -5.710000 0.313165 4920
4922 2 90.050000 70.360000 -5.820000 0.318465 4921
4923 2 90.530000 70.440000 -5.940000 0.330725 4922
4924 2 91.000000 70.550000 -6.030000 0.346875 4923
4925 2 91.490000 70.640000 -6.120000 0.360310 4924
4926 2 91.970000 70.690000 -6.230000 0.364775 4925
4927 2 92.470000 70.690000 -6.330000 0.358880 4926
4928 2 92.940000 70.640000 -6.450000 0.347060 4927
4929 2 93.420000 70.530000 -6.570000 0.336305 4928
4930 2 93.890000 70.420000 -6.700000 0.332060 4929
4931 2 89.220000 70.660000 -5.490000 0.290030 4920
4932 2 89.390000 71.060000 -5.320000 0.273160 4931
4933 2 70.360000 76.140000 -5.030000 0.266145 4876
4934 2 70.630000 76.440000 -4.980000 0.244620 4933
4935 2 70.890000 76.740000 -4.910000 0.220740 4934
4936 2 53.660000 74.240000 -3.700000 0.273645 4838
4937 2 53.600000 74.640000 -3.720000 0.260640 4936
4938 2 51.450000 72.860000 -2.750000 0.217840 4833
4939 2 51.490000 72.550000 -2.600000 0.188975 4938
4940 2 48.380000 73.490000 -2.180000 0.320865 4825
4941 2 48.210000 73.800000 -2.310000 0.308635 4940
4942 2 46.910000 72.330000 -1.690000 0.303040 4821
4943 2 47.090000 71.970000 -1.820000 0.291035 4942
4944 2 47.260000 71.580000 -1.910000 0.257795 4943
4945 2 42.990000 72.720000 0.020000 0.294250 4809
4946 2 42.950000 72.720000 -0.400000 0.252075 4945
4947 2 42.940000 72.610000 -0.840000 0.280435 4946
4948 2 40.920000 73.030000 1.640000 0.283685 4803
4949 2 41.190000 73.420000 1.480000 0.251860 4948
4950 2 37.100000 72.770000 4.020000 0.580980 4794
4951 2 37.410000 73.050000 3.830000 0.645805 4950
4952 2 37.590000 73.440000 3.680000 0.606565 4951
4953 2 37.760000 73.880000 3.600000 0.556335 4952
4954 2 37.980000 74.280000 3.480000 0.516415 4953
4955 2 38.260000 74.670000 3.410000 0.455680 4954
4956 2 38.550000 75.060000 3.310000 0.472055 4955
4957 2 38.780000 75.440000 3.120000 0.453720 4956
4958 2 39.060000 75.800000 2.910000 0.472420 4957
4959 2 39.310000 76.110000 2.620000 0.403545 4958
4960 2 39.510000 76.420000 2.310000 0.361665 4959
4961 2 39.710000 76.810000 2.060000 0.328105 4960
4962 2 39.850000 77.200000 1.770000 0.338615 4961
4963 2 39.880000 77.690000 1.600000 0.391615 4962
4964 2 39.910000 78.160000 1.410000 0.420555 4963
4965 2 40.190000 78.550000 1.310000 0.415830 4964
4966 2 40.520000 78.920000 1.230000 0.411200 4965
4967 2 40.910000 79.220000 1.100000 0.406785 4966
4968 2 41.280000 79.530000 1.010000 0.402690 4967
4969 2 41.690000 79.800000 0.890000 0.399040 4968
4970 2 42.090000 80.060000 0.760000 0.395945 4969
4971 2 42.520000 80.280000 0.630000 0.393500 4970
4972 2 42.950000 80.500000 0.480000 0.391770 4971
4973 2 43.380000 80.740000 0.320000 0.390790 4972
4974 2 43.770000 80.990000 0.180000 0.390530 4973
4975 2 44.140000 81.280000 0.020000 0.390925 4974
4976 2 44.520000 81.560000 -0.080000 0.391875 4975
4977 2 44.880000 81.860000 -0.260000 0.393240 4976
4978 2 45.240000 82.170000 -0.450000 0.394875 4977
4979 2 45.600000 82.450000 -0.630000 0.396610 4978
4980 2 45.960000 82.750000 -0.810000 0.398290 4979
4981 2 46.340000 83.030000 -1.000000 0.399760 4980
4982 2 46.710000 83.300000 -1.170000 0.400870 4981
4983 2 47.090000 83.580000 -1.370000 0.401500 4982
4984 2 47.490000 83.830000 -1.550000 0.401565 4983
4985 2 47.880000 84.110000 -1.680000 0.401000 4984
4986 2 48.260000 84.390000 -1.820000 0.399800 4985
4987 2 48.630000 84.700000 -1.940000 0.398005 4986
4988 2 48.990000 85.030000 -2.060000 0.395700 4987
4989 2 49.340000 85.380000 -2.180000 0.393020 4988
4990 2 49.660000 85.750000 -2.290000 0.390105 4989
4991 2 49.950000 86.130000 -2.390000 0.387090 4990
4992 2 50.230000 86.520000 -2.520000 0.384075 4991
4993 2 50.520000 86.890000 -2.660000 0.381110 4992
4994 2 50.810000 87.280000 -2.810000 0.378160 4993
4995 2 51.080000 87.670000 -2.970000 0.375110 4994
4996 2 51.340000 88.060000 -3.160000 0.371790 4995
4997 2 51.580000 88.440000 -3.350000 0.367990 4996
4998 2 51.840000 88.830000 -3.540000 0.363515 4997
4999 2 52.120000 89.190000 -3.750000 0.358230 4998
5000 2 52.410000 89.530000 -3.950000 0.352080 4999
5001 2 52.740000 89.830000 -4.130000 0.345130 5000
5002 2 53.120000 90.130000 -4.330000 0.337570 5001
5003 2 53.490000 90.390000 -4.510000 0.329690 5002
5004 2 53.880000 90.640000 -4.700000 0.321850 5003
5005 2 54.270000 90.910000 -4.870000 0.314440 5004
5006 2 54.660000 91.140000 -5.050000 0.307810 5005
5007 2 55.080000 91.390000 -5.210000 0.302255 5006
5008 2 55.490000 91.630000 -5.370000 0.297970 5007
5009 2 55.910000 91.860000 -5.500000 0.295035 5008
5010 2 56.340000 92.050000 -5.620000 0.293410 5009
5011 2 56.800000 92.250000 -5.740000 0.292960 5010
5012 2 57.240000 92.440000 -5.860000 0.293470 5011
5013 2 57.700000 92.590000 -5.950000 0.294675 5012
5014 2 57.940000 92.670000 -6.000000 0.296275 5013
5015 2 58.280000 92.770000 -6.090000 0.298005 5014
5016 2 58.700000 92.860000 -6.200000 0.299640 5015
5017 2 59.130000 92.990000 -6.330000 0.301025 5016
5018 2 59.590000 93.110000 -6.450000 0.302120 5017
5019 2 60.050000 93.220000 -6.580000 0.303000 5018
5020 2 60.510000 93.360000 -6.730000 0.303830 5019
5021 2 60.950000 93.490000 -6.870000 0.304845 5020
5022 2 61.410000 93.630000 -7.030000 0.306275 5021
5023 2 61.850000 93.780000 -7.190000 0.308260 5022
5024 2 62.300000 93.940000 -7.340000 0.310790 5023
5025 2 62.740000 94.130000 -7.500000 0.313635 5024
5026 2 63.160000 94.330000 -7.660000 0.316395 5025
5027 2 63.580000 94.550000 -7.790000 0.318530 5026
5028 2 63.990000 94.800000 -7.950000 0.319515 5027
5029 2 64.190000 94.920000 -8.000000 0.319515 5028
5030 2 64.000000 94.780000 -7.940000 0.318530 5029
5031 2 64.800000 95.300000 -8.220000 0.318925 5028
5032 2 65.220000 95.550000 -8.360000 0.316580 5031
5033 2 65.630000 95.780000 -8.500000 0.312575 5032
5034 2 66.030000 96.030000 -8.660000 0.307260 5033
5035 2 66.420000 96.280000 -8.840000 0.301185 5034
5036 2 66.800000 96.550000 -9.030000 0.294970 5035
5037 2 67.160000 96.800000 -9.240000 0.289220 5036
5038 2 67.520000 97.080000 -9.460000 0.284425 5037
5039 2 67.860000 97.380000 -9.680000 0.280885 5038
5040 2 68.190000 97.660000 -9.910000 0.278710 5039
5041 2 68.520000 97.950000 -10.150000 0.277825 5040
5042 2 68.840000 98.250000 -10.390000 0.278000 5041
5043 2 69.170000 98.530000 -10.610000 0.278905 5042
5044 2 69.530000 98.800000 -10.830000 0.280165 5043
5045 2 69.890000 99.080000 -11.060000 0.281400 5044
5046 2 70.250000 99.330000 -11.280000 0.282305 5045
5047 2 70.610000 99.580000 -11.510000 0.282645 5046
5048 2 70.970000 99.810000 -11.750000 0.282290 5047
5049 2 71.340000 100.050000 -12.010000 0.281210 5048
5050 2 71.690000 100.280000 -12.270000 0.279445 5049
5051 2 72.050000 100.490000 -12.560000 0.277085 5050
5052 2 72.390000 100.690000 -12.830000 0.274245 5051
5053 2 72.740000 100.890000 -13.140000 0.271060 5052
5054 2 73.080000 101.090000 -13.420000 0.267680 5053
5055 2 73.450000 101.280000 -13.730000 0.264285 5054
5056 2 73.810000 101.440000 -14.010000 0.261075 5055
5057 2 74.190000 101.590000 -14.300000 0.258285 5056
5058 2 74.580000 101.740000 -14.580000 0.256170 5057
5059 2 74.970000 101.880000 -14.860000 0.254980 5058
5060 2 75.360000 102.000000 -15.150000 0.254950 5059
5061 2 75.770000 102.140000 -15.410000 0.256250 5060
5062 2 76.160000 102.300000 -15.670000 0.258970 5061
5063 2 76.550000 102.470000 -15.910000 0.263075 5062
5064 2 76.940000 102.660000 -16.140000 0.268400 5063
5065 2 77.340000 102.840000 -16.350000 0.274620 5064
5066 2 77.750000 103.060000 -16.530000 0.281310 5065
5067 2 78.140000 103.300000 -16.670000 0.287985 5066
5068 2 78.550000 103.550000 -16.760000 0.294190 5067
5069 2 78.940000 103.810000 -16.820000 0.299555 5068
5070 2 79.310000 104.110000 -16.850000 0.303880 5069
5071 2 79.690000 104.440000 -16.850000 0.307115 5070
5072 2 80.080000 104.750000 -16.820000 0.309365 5071
5073 2 80.450000 105.080000 -16.760000 0.310810 5072
5074 2 80.810000 105.410000 -16.690000 0.311670 5073
5075 2 81.170000 105.750000 -16.620000 0.312145 5074
5076 2 81.550000 106.080000 -16.530000 0.312370 5075
5077 2 81.890000 106.420000 -16.460000 0.312435 5076
5078 2 39.950000 78.610000 1.270000 0.423530 4964
5079 2 39.980000 79.080000 1.110000 0.426585 5078
5080 2 40.050000 79.550000 0.990000 0.429830 5079
5081 2 40.130000 80.030000 0.880000 0.433255 5080
5082 2 40.240000 80.500000 0.750000 0.436495 5081
5083 2 40.380000 80.970000 0.620000 0.438645 5082
5084 2 40.490000 81.440000 0.510000 0.438395 5083
5085 2 40.600000 81.940000 0.380000 0.434465 5084
5086 2 40.770000 82.390000 0.260000 0.426090 5085
5087 2 40.910000 82.880000 0.140000 0.413360 5086
5088 2 41.010000 83.360000 0.000000 0.397220 5087
5089 2 41.090000 83.860000 -0.080000 0.379220 5088
5090 2 41.550000 83.780000 -0.350000 0.380275 5089
5091 2 42.020000 83.660000 -0.600000 0.336520 5090
5092 2 41.090000 84.330000 -0.200000 0.398955 5089
5093 2 41.090000 84.830000 -0.330000 0.416790 5092
5094 2 41.130000 85.300000 -0.460000 0.431120 5093
5095 2 41.260000 85.780000 -0.610000 0.440855 5094
5096 2 41.390000 86.250000 -0.770000 0.445515 5095
5097 2 41.520000 86.700000 -0.890000 0.445235 5096
5098 2 41.660000 87.170000 -1.010000 0.440750 5097
5099 2 41.780000 87.660000 -1.120000 0.433305 5098
5100 2 41.880000 88.110000 -1.270000 0.424555 5099
5101 2 41.950000 88.580000 -1.400000 0.416275 5100
5102 2 41.960000 89.050000 -1.580000 0.409935 5101
5103 2 41.950000 89.530000 -1.720000 0.406380 5102
5104 2 41.940000 90.020000 -1.880000 0.405635 5103
5105 2 41.950000 90.500000 -2.020000 0.407100 5104
5106 2 42.010000 90.990000 -2.160000 0.409875 5105
5107 2 42.020000 91.470000 -2.290000 0.413130 5106
5108 2 42.050000 91.970000 -2.430000 0.416315 5107
5109 2 42.050000 92.440000 -2.580000 0.419230 5108
5110 2 42.030000 92.920000 -2.750000 0.421905 5109
5111 2 42.050000 93.390000 -2.910000 0.424450 5110
5112 2 42.090000 93.880000 -3.060000 0.439370 5111
5113 2 42.130000 94.360000 -3.220000 0.451575 5112
5114 2 42.170000 94.830000 -3.350000 0.459450 5113
5115 2 42.200000 95.310000 -3.490000 0.463110 5114
5116 2 42.240000 95.800000 -3.620000 0.464185 5115
5117 2 42.270000 96.280000 -3.720000 0.464775 5116
5118 2 42.300000 96.770000 -3.850000 0.466455 5117
5119 2 42.310000 97.250000 -3.970000 0.469845 5118
5120 2 42.340000 97.720000 -4.120000 0.474620 5119
5121 2 42.370000 98.190000 -4.260000 0.479730 5120
5122 2 42.410000 98.660000 -4.420000 0.483715 5121
5123 2 42.490000 99.110000 -4.570000 0.485175 5122
5124 2 42.600000 99.550000 -4.690000 0.483350 5123
5125 2 42.740000 100.000000 -4.790000 0.478430 5124
5126 2 42.890000 100.470000 -4.900000 0.471335 5125
5127 2 43.080000 100.920000 -4.990000 0.463000 5126
5128 2 43.240000 101.360000 -5.110000 0.453675 5127
5129 2 43.380000 101.830000 -5.240000 0.442870 5128
5130 2 43.490000 102.280000 -5.400000 0.430035 5129
5131 2 43.620000 102.720000 -5.580000 0.415765 5130
5132 2 43.700000 103.170000 -5.760000 0.402470 5131
5133 2 43.780000 103.610000 -5.990000 0.393625 5132
5134 2 43.880000 104.050000 -6.190000 0.391810 5133
5135 2 43.950000 104.520000 -6.380000 0.397275 5134
5136 2 44.020000 104.990000 -6.550000 0.408070 5135
5137 2 44.060000 105.440000 -6.740000 0.421200 5136
5138 2 44.120000 105.920000 -6.880000 0.433760 5137
5139 2 44.160000 106.390000 -7.030000 0.443670 5138
5140 2 44.230000 106.880000 -7.160000 0.449970 5139
5141 2 44.270000 107.360000 -7.260000 0.452810 5140
5142 2 44.340000 107.830000 -7.370000 0.453195 5141
5143 2 44.410000 108.330000 -7.450000 0.452575 5142
5144 2 44.480000 108.830000 -7.510000 0.452205 5143
5145 2 44.560000 109.220000 -7.570000 0.429960 5144
5146 2 44.630000 109.630000 -7.610000 0.410825 5145
5147 2 44.700000 110.050000 -7.630000 0.398565 5146
5148 2 44.740000 110.500000 -7.670000 0.388905 5147
5149 2 44.740000 110.950000 -7.710000 0.386045 5148
5150 2 41.760000 93.660000 -2.790000 0.405430 5111
5151 2 41.450000 93.910000 -2.640000 0.362790 5150
5152 2 41.130000 94.140000 -2.500000 0.344715 5151
5153 2 39.700000 76.530000 1.600000 0.292210 4961
5154 2 40.020000 76.410000 1.230000 0.289180 5153
5155 2 40.340000 76.270000 0.870000 0.277310 5154
5156 2 34.840000 72.050000 4.630000 0.488200 4790
5157 2 34.670000 72.500000 4.570000 0.470170 5156
5158 2 34.520000 72.940000 4.560000 0.462370 5157
5159 2 16.410000 57.020000 8.060000 0.125000 4243
5160 2 16.770000 57.370000 8.170000 0.038095 5159
5161 2 17.130000 57.700000 8.300000 0.076570 5160
5162 2 17.490000 58.020000 8.410000 0.115780 5161
5163 2 17.840000 58.350000 8.550000 0.156030 5162
5164 2 18.200000 58.700000 8.660000 0.197565 5163
5165 2 18.560000 59.020000 8.800000 0.240520 5164
5166 2 18.910000 59.370000 8.920000 0.284940 5165
5167 2 19.270000 59.700000 9.060000 0.330585 5166
5168 2 19.610000 60.030000 9.200000 0.377320 5167
5169 2 19.970000 60.350000 9.320000 0.424885 5168
5170 2 20.310000 60.700000 9.460000 0.467765 5169
5171 2 20.750000 60.980000 9.480000 0.370275 5170
5172 2 21.040000 61.370000 9.560000 0.388560 5171
5173 2 21.380000 61.740000 9.640000 0.395085 5172
5174 2 21.840000 61.980000 9.710000 0.358740 5173
5175 2 22.340000 62.120000 9.730000 0.367750 5174
5176 2 22.790000 62.280000 9.920000 0.397595 5175
5177 2 23.070000 62.160000 9.540000 0.363280 5176
5178 2 23.410000 61.940000 9.250000 0.264710 5177
5179 2 23.750000 61.660000 9.030000 0.266300 5178
5180 2 24.060000 61.350000 8.800000 0.314960 5179
5181 2 24.290000 60.990000 8.580000 0.261685 5180
5182 2 24.570000 60.660000 8.330000 0.262815 5181
5183 2 24.910000 60.410000 8.090000 0.290075 5182
5184 2 25.220000 60.130000 7.840000 0.290970 5183
5185 2 25.560000 59.830000 7.650000 0.268840 5184
5186 2 25.770000 59.410000 7.520000 0.295175 5185
5187 2 26.020000 59.010000 7.380000 0.283120 5186
5188 2 26.220000 58.620000 7.170000 0.281870 5187
5189 2 26.470000 58.280000 6.890000 0.200730 5188
5190 2 26.720000 57.910000 6.730000 0.231215 5189
5191 2 27.090000 57.640000 6.610000 0.241120 5190
5192 2 27.400000 57.340000 6.480000 0.200810 5191
5193 2 27.660000 57.090000 6.320000 0.251230 5192
5194 2 27.970000 56.800000 6.350000 0.245115 5193
5195 2 28.270000 56.510000 6.400000 0.241450 5194
5196 2 28.650000 56.210000 6.310000 0.235875 5195
5197 2 29.040000 55.960000 6.210000 0.233560 5196
5198 2 29.060000 55.920000 5.860000 0.275220 5197
5199 2 29.090000 55.890000 5.520000 0.290340 5198
5200 2 29.540000 55.660000 5.490000 0.301145 5199
5201 2 30.020000 55.460000 5.390000 0.311390 5200
5202 2 30.520000 55.300000 5.210000 0.315985 5201
5203 2 30.810000 54.990000 5.270000 0.319715 5202
5204 2 31.070000 54.670000 5.350000 0.319295 5203
5205 2 31.220000 54.460000 5.210000 0.274330 5204
5206 2 31.360000 54.240000 5.100000 0.255090 5205
5207 2 31.560000 53.880000 5.110000 0.235555 5206
5208 2 31.790000 53.520000 5.060000 0.220940 5207
5209 2 32.030000 53.190000 4.930000 0.215490 5208
5210 2 32.510000 53.010000 4.920000 0.240710 5209
5211 2 32.980000 52.870000 4.840000 0.234905 5210
5212 2 33.450000 52.740000 4.740000 0.229090 5211
5213 2 33.880000 52.760000 4.520000 0.241725 5212
5214 2 34.340000 52.760000 4.310000 0.247725 5213
5215 2 34.830000 52.770000 4.100000 0.250230 5214
5216 2 35.330000 52.730000 3.930000 0.251625 5215
5217 2 35.700000 52.560000 3.750000 0.279930 5216
5218 2 36.010000 52.370000 3.500000 0.290635 5217
5219 2 36.420000 52.380000 3.370000 0.251810 5218
5220 2 36.850000 52.350000 3.230000 0.236565 5219
5221 2 37.280000 52.310000 3.100000 0.236725 5220
5222 2 37.670000 52.130000 3.040000 0.288780 5221
5223 2 38.120000 52.350000 3.230000 0.337500 5222
5224 2 38.550000 52.600000 3.410000 0.305315 5223
5225 2 38.990000 52.770000 3.600000 0.290975 5224
5226 2 39.410000 52.840000 3.930000 0.250670 5225
5227 2 38.080000 51.910000 2.850000 0.270225 5222
5228 2 38.510000 51.710000 2.660000 0.252945 5227
5229 2 38.950000 51.550000 2.500000 0.238715 5228
5230 2 39.390000 51.420000 2.310000 0.229390 5229
5231 2 39.870000 51.310000 2.180000 0.225880 5230
5232 2 40.340000 51.200000 2.080000 0.227460 5231
5233 2 40.830000 51.140000 1.980000 0.232130 5232
5234 2 41.330000 51.090000 1.910000 0.237875 5233
5235 2 41.810000 51.080000 1.840000 0.243705 5234
5236 2 42.310000 51.010000 1.770000 0.249905 5235
5237 2 42.800000 50.910000 1.730000 0.257485 5236
5238 2 43.270000 50.770000 1.670000 0.267190 5237
5239 2 43.760000 50.630000 1.630000 0.278845 5238
5240 2 44.240000 50.520000 1.590000 0.291570 5239
5241 2 44.740000 50.450000 1.560000 0.304610 5240
5242 2 45.240000 50.420000 1.540000 0.317670 5241
5243 2 45.740000 50.410000 1.460000 0.330515 5242
5244 2 46.230000 50.350000 1.350000 0.342250 5243
5245 2 46.700000 50.270000 1.190000 0.351295 5244
5246 2 47.140000 50.190000 1.020000 0.356130 5245
5247 2 47.590000 50.130000 0.790000 0.356340 5246
5248 2 47.560000 49.640000 0.980000 0.352460 5247
5249 2 47.480000 49.170000 1.230000 0.335900 5248
5250 2 48.020000 50.140000 0.540000 0.353185 5247
5251 2 48.450000 50.200000 0.300000 0.349035 5250
5252 2 48.850000 50.300000 0.030000 0.345795 5251
5253 2 49.270000 50.350000 -0.200000 0.343550 5252
5254 2 49.700000 50.380000 -0.460000 0.340805 5253
5255 2 50.130000 50.450000 -0.710000 0.335815 5254
5256 2 50.580000 50.510000 -0.940000 0.327655 5255
5257 2 51.020000 50.560000 -1.150000 0.316145 5256
5258 2 51.480000 50.580000 -1.360000 0.301360 5257
5259 2 51.950000 50.600000 -1.520000 0.283675 5258
5260 2 52.440000 50.660000 -1.650000 0.264485 5259
5261 2 52.920000 50.700000 -1.770000 0.246610 5260
5262 2 53.410000 50.740000 -1.880000 0.233600 5261
5263 2 53.910000 50.740000 -1.980000 0.228115 5262
5264 2 54.380000 50.740000 -2.080000 0.230425 5263
5265 2 54.880000 50.700000 -2.180000 0.238060 5264
5266 2 55.350000 50.630000 -2.290000 0.246765 5265
5267 2 55.840000 50.590000 -2.410000 0.252355 5266
5268 2 56.340000 50.520000 -2.520000 0.252595 5267
5269 2 56.590000 50.950000 -2.430000 0.259350 5268
5270 2 56.810000 51.410000 -2.330000 0.281275 5269
5271 2 57.030000 51.870000 -2.220000 0.291065 5270
5272 2 57.260000 52.340000 -2.080000 0.281630 5271
5273 2 56.800000 50.410000 -2.640000 0.248400 5268
5274 2 57.240000 50.260000 -2.790000 0.243565 5273
5275 2 57.670000 50.020000 -2.930000 0.242765 5274
5276 2 58.090000 49.770000 -3.040000 0.248790 5275
5277 2 58.460000 49.450000 -3.140000 0.260785 5276
5278 2 58.770000 49.080000 -3.200000 0.274910 5277
5279 2 59.060000 48.660000 -3.200000 0.286935 5278
5280 2 59.270000 48.210000 -3.200000 0.294695 5279
5281 2 59.510000 47.770000 -3.140000 0.298585 5280
5282 2 59.760000 47.340000 -3.120000 0.300280 5281
5283 2 60.020000 46.910000 -3.080000 0.301045 5282
5284 2 60.300000 46.490000 -3.020000 0.300865 5283
5285 2 60.580000 46.090000 -2.950000 0.298765 5284
5286 2 60.870000 45.700000 -2.890000 0.293890 5285
5287 2 61.130000 45.270000 -2.790000 0.286385 5286
5288 2 61.370000 45.640000 -2.680000 0.286630 5287
5289 2 61.600000 46.020000 -2.560000 0.272540 5288
5290 2 61.380000 44.850000 -2.700000 0.277595 5287
5291 2 61.700000 44.460000 -2.620000 0.269580 5290
5292 2 62.030000 44.120000 -2.540000 0.264335 5291
5293 2 62.020000 43.660000 -2.450000 0.272020 5292
5294 2 61.940000 43.210000 -2.350000 0.264370 5293
5295 2 61.810000 42.770000 -2.240000 0.253415 5294
5296 2 62.420000 43.810000 -2.450000 0.263160 5292
5297 2 62.840000 43.560000 -2.370000 0.266175 5296
5298 2 63.280000 43.350000 -2.250000 0.272060 5297
5299 2 63.760000 43.210000 -2.140000 0.278070 5298
5300 2 64.220000 43.100000 -2.000000 0.280770 5299
5301 2 64.690000 43.020000 -1.860000 0.277355 5300
5302 2 65.170000 42.940000 -1.720000 0.267035 5301
5303 2 65.640000 42.830000 -1.600000 0.251610 5302
5304 2 66.110000 42.710000 -1.450000 0.234715 5303
5305 2 66.580000 42.590000 -1.300000 0.220070 5304
5306 2 67.020000 42.460000 -1.110000 0.209950 5305
5307 2 67.420000 42.370000 -0.820000 0.204640 5306
5308 2 67.810000 42.340000 -0.530000 0.203070 5307
5309 2 68.170000 42.380000 -0.200000 0.203840 5308
5310 2 68.550000 42.490000 0.080000 0.205870 5309
5311 2 68.920000 42.620000 0.380000 0.208310 5310
5312 2 69.300000 42.740000 0.680000 0.210300 5311
5313 2 69.670000 42.880000 1.020000 0.211070 5312
5314 2 70.080000 42.950000 1.300000 0.201235 5313
5315 2 70.470000 42.990000 1.590000 0.202485 5314
5316 2 70.840000 43.020000 1.910000 0.206500 5315
5317 2 61.010000 44.700000 -2.850000 0.278025 5290
5318 2 60.590000 44.560000 -2.950000 0.276610 5317
5319 2 60.140000 44.440000 -3.020000 0.276645 5318
5320 2 59.010000 47.960000 -3.350000 0.277630 5280
5321 2 58.690000 47.770000 -3.490000 0.261265 5320
5322 2 58.350000 47.580000 -3.620000 0.253095 5321
5323 2 57.910000 49.450000 -2.970000 0.240090 5276
5324 2 57.760000 49.130000 -2.850000 0.237225 5323
5325 2 32.990000 52.480000 5.020000 0.254760 5211
5326 2 33.080000 52.090000 5.210000 0.261070 5325
5327 2 23.090000 62.590000 10.240000 0.367070 5176
5328 2 23.320000 62.840000 10.640000 0.332440 5327
5329 2 23.500000 63.090000 11.040000 0.377765 5328
5330 2 23.970000 63.090000 10.840000 0.366030 5329
5331 2 24.450000 63.060000 10.650000 0.359405 5330
5332 2 24.910000 62.990000 10.470000 0.355740 5331
5333 2 23.630000 63.460000 11.360000 0.408570 5329
5334 2 23.720000 63.890000 11.610000 0.390645 5333
5335 2 23.860000 64.340000 11.800000 0.354665 5334
5336 2 24.020000 64.780000 11.980000 0.342560 5335
5337 2 24.150000 65.240000 12.140000 0.298405 5336
5338 2 24.200000 65.720000 12.310000 0.281005 5337
5339 2 24.630000 65.700000 12.310000 0.255690 5338
5340 2 25.020000 65.660000 12.300000 0.212875 5339
5341 2 25.450000 65.670000 12.340000 0.187570 5340
5342 2 24.250000 66.190000 12.460000 0.228455 5338
5343 2 24.340000 66.660000 12.620000 0.253825 5342
5344 2 24.470000 67.110000 12.760000 0.265380 5343
5345 2 24.590000 67.560000 12.940000 0.269910 5344
5346 2 24.660000 68.030000 13.150000 0.284590 5345
5347 2 25.090000 68.000000 12.820000 0.239920 5346
5348 2 25.520000 68.030000 12.500000 0.223960 5347
5349 2 24.750000 68.470000 13.340000 0.314705 5346
5350 2 24.880000 68.950000 13.480000 0.302925 5349
5351 2 24.860000 69.450000 13.590000 0.281175 5350
5352 2 24.770000 69.940000 13.700000 0.272040 5351
5353 2 24.650000 70.420000 13.800000 0.283340 5352
5354 2 24.520000 70.910000 13.860000 0.224585 5353
5355 2 24.400000 71.390000 13.900000 0.270925 5354
5356 2 24.220000 71.840000 13.980000 0.279845 5355
5357 2 23.950000 71.860000 13.730000 0.291255 5356
5358 2 23.660000 71.920000 13.510000 0.299595 5357
5359 2 24.180000 72.340000 14.050000 0.271780 5356
5360 2 24.090000 72.830000 14.140000 0.273755 5359
5361 2 24.040000 73.310000 14.280000 0.273035 5360
5362 2 24.000000 73.800000 14.410000 0.282330 5361
5363 2 24.000000 74.280000 14.560000 0.255320 5362
5364 2 24.000000 74.750000 14.780000 0.258055 5363
5365 2 23.930000 75.170000 15.010000 0.259535 5364
5366 2 23.820000 75.610000 15.280000 0.265870 5365
5367 2 23.610000 75.970000 15.560000 0.274440 5366
5368 2 23.500000 76.420000 15.780000 0.296895 5367
5369 2 23.520000 76.920000 15.920000 0.270895 5368
5370 2 23.590000 77.420000 16.030000 0.270730 5369
5371 2 23.750000 77.890000 16.050000 0.259825 5370
5372 2 23.860000 78.390000 16.100000 0.273565 5371
5373 2 23.950000 78.880000 16.150000 0.288805 5372
5374 2 24.000000 79.380000 16.260000 0.284755 5373
5375 2 24.000000 79.860000 16.420000 0.293835 5374
5376 2 23.590000 79.700000 16.740000 0.277485 5375
5377 2 23.160000 79.500000 17.050000 0.261630 5376
5378 2 23.950000 80.280000 16.690000 0.285880 5375
5379 2 24.040000 80.740000 16.900000 0.264560 5378
5380 2 24.060000 81.140000 17.190000 0.283040 5379
5381 2 24.070000 81.550000 17.490000 0.307350 5380
5382 2 24.560000 81.610000 17.600000 0.281025 5381
5383 2 25.040000 81.610000 17.620000 0.271755 5382
5384 2 24.070000 81.940000 17.810000 0.275075 5381
5385 2 24.090000 82.220000 18.240000 0.194715 5384
5386 2 24.250000 82.550000 18.600000 0.221330 5385
5387 2 24.450000 82.770000 19.010000 0.287870 5386
5388 2 24.700000 83.080000 19.330000 0.255395 5387
5389 2 24.840000 83.450000 19.650000 0.286980 5388
5390 2 25.040000 83.780000 19.980000 0.279050 5389
5391 2 25.450000 83.530000 20.060000 0.264710 5390
5392 2 25.880000 83.280000 20.170000 0.258055 5391
5393 2 25.250000 84.080000 20.330000 0.273690 5390
5394 2 25.500000 84.330000 20.710000 0.292470 5393
5395 2 25.660000 84.520000 21.170000 0.220240 5394
5396 2 25.790000 84.550000 21.670000 0.229485 5395
5397 2 25.910000 84.580000 22.170000 0.282950 5396
5398 2 26.090000 84.800000 22.560000 0.305930 5397
5399 2 26.290000 85.050000 22.960000 0.330945 5398
5400 2 26.500000 85.310000 23.330000 0.355355 5399
5401 2 26.720000 85.590000 23.690000 0.369995 5400
5402 2 27.000000 85.890000 23.980000 0.368205 5401
5403 2 27.320000 86.140000 24.260000 0.353800 5402
5404 2 27.680000 86.330000 24.550000 0.334495 5403
5405 2 28.060000 86.530000 24.830000 0.314310 5404
5406 2 28.450000 86.690000 25.100000 0.296320 5405
5407 2 28.840000 86.890000 25.330000 0.285855 5406
5408 2 29.250000 87.080000 25.530000 0.287135 5407
5409 2 29.660000 87.310000 25.710000 0.299130 5408
5410 2 30.090000 87.530000 25.870000 0.315895 5409
5411 2 30.540000 87.700000 26.010000 0.330185 5410
5412 2 30.990000 87.920000 26.140000 0.337120 5411
5413 2 31.430000 88.140000 26.240000 0.335745 5412
5414 2 31.840000 88.390000 26.350000 0.328015 5413
5415 2 32.240000 88.670000 26.440000 0.316615 5414
5416 2 32.630000 88.970000 26.530000 0.303865 5415
5417 2 33.010000 89.300000 26.620000 0.292075 5416
5418 2 33.420000 89.580000 26.650000 0.284495 5417
5419 2 33.870000 89.810000 26.650000 0.284495 5418
5420 2 34.310000 90.030000 26.640000 0.292670 5419
5421 2 34.760000 90.270000 26.620000 0.305570 5420
5422 2 35.090000 90.170000 26.280000 0.305635 5421
5423 2 35.410000 90.020000 25.940000 0.303575 5422
5424 2 35.730000 89.810000 25.620000 0.289675 5423
5425 2 36.050000 89.580000 25.280000 0.279060 5424
5426 2 35.130000 90.580000 26.620000 0.317820 5421
5427 2 35.510000 90.920000 26.640000 0.325860 5426
5428 2 35.880000 91.270000 26.650000 0.329330 5427
5429 2 36.240000 91.610000 26.690000 0.329675 5428
5430 2 36.560000 91.990000 26.760000 0.328280 5429
5431 2 36.880000 92.360000 26.850000 0.326220 5430
5432 2 36.520000 92.610000 26.870000 0.301305 5431
5433 2 36.130000 92.830000 26.900000 0.284240 5432
5434 2 37.200000 92.740000 26.960000 0.324680 5431
5435 2 37.550000 93.080000 27.050000 0.325010 5434
5436 2 37.920000 93.410000 27.120000 0.327430 5435
5437 2 38.280000 93.750000 27.210000 0.328995 5436
5438 2 38.640000 94.080000 27.300000 0.325435 5437
5439 2 38.990000 94.420000 27.420000 0.315030 5438
5440 2 38.670000 94.830000 27.300000 0.241320 5439
5441 2 38.340000 95.250000 27.190000 0.205625 5440
5442 2 38.030000 95.720000 27.080000 0.197460 5441
5443 2 39.340000 94.750000 27.550000 0.300140 5439
5444 2 39.700000 95.090000 27.650000 0.285590 5443
5445 2 40.060000 95.440000 27.740000 0.275220 5444
5446 2 40.420000 95.780000 27.780000 0.269410 5445
5447 2 40.830000 96.080000 27.800000 0.265375 5446
5448 2 41.260000 96.330000 27.800000 0.260465 5447
5449 2 41.700000 96.580000 27.780000 0.255790 5448
5450 2 42.130000 96.830000 27.780000 0.254875 5449
5451 2 42.550000 97.090000 27.760000 0.259425 5450
5452 2 42.950000 97.390000 27.740000 0.266595 5451
5453 2 43.330000 97.720000 27.730000 0.270795 5452
5454 2 43.640000 98.110000 27.690000 0.268590 5453
5455 2 43.950000 98.520000 27.670000 0.262030 5454
5456 2 44.310000 98.440000 27.690000 0.232635 5455
5457 2 44.690000 98.440000 27.740000 0.250910 5456
5458 2 44.200000 98.940000 27.670000 0.256610 5455
5459 2 44.450000 99.360000 27.670000 0.257360 5458
5460 2 44.690000 99.800000 27.740000 0.266430 5459
5461 2 44.800000 100.030000 27.780000 0.282710 5460
5462 2 44.960000 100.360000 27.870000 0.302205 5461
5463 2 45.160000 100.740000 27.980000 0.319545 5462
5464 2 45.330000 101.140000 28.120000 0.330385 5463
5465 2 45.490000 101.560000 28.300000 0.333550 5464
5466 2 45.520000 101.670000 28.330000 0.333550 5465
5467 2 45.580000 101.780000 28.370000 0.333550 5466
5468 2 45.520000 101.550000 28.280000 0.330385 5467
5469 2 45.730000 102.440000 28.690000 0.331470 5466
5470 2 45.730000 102.880000 28.920000 0.328075 5469
5471 2 45.710000 103.310000 29.170000 0.326535 5470
5472 2 45.690000 103.390000 29.670000 0.296690 5471
5473 2 45.640000 103.440000 30.190000 0.276260 5472
5474 2 45.580000 103.420000 30.690000 0.265100 5473
5475 2 45.450000 103.390000 31.190000 0.257545 5474
5476 2 45.310000 103.330000 31.670000 0.254305 5475
5477 2 45.340000 102.160000 28.140000 0.280475 5465
5478 2 44.950000 102.280000 27.830000 0.241005 5477
5479 2 44.580000 102.420000 27.560000 0.227350 5478
5480 2 44.240000 99.920000 27.760000 0.241340 5461
5481 2 43.780000 100.080000 27.830000 0.216115 5480
5482 2 43.340000 100.240000 27.920000 0.199015 5481
5483 2 42.880000 100.390000 28.050000 0.190305 5482
5484 2 45.030000 99.750000 28.010000 0.272445 5460
5485 2 45.340000 99.630000 28.310000 0.216670 5484
5486 2 45.530000 99.470000 28.670000 0.220375 5485
5487 2 41.550000 96.170000 27.480000 0.204015 5448
5488 2 41.810000 95.920000 27.190000 0.187570 5487
5489 2 40.660000 96.310000 27.440000 0.267640 5447
5490 2 40.490000 96.550000 27.080000 0.253090 5489
5491 2 33.330000 89.840000 26.980000 0.226090 5418
5492 2 33.190000 90.110000 27.280000 0.197215 5491
5493 2 33.050000 90.340000 27.620000 0.194705 5492
5494 2 32.240000 88.050000 26.190000 0.292985 5414
5495 2 32.630000 87.720000 26.030000 0.284740 5494
5496 2 30.320000 87.500000 25.530000 0.278630 5410
5497 2 30.590000 87.470000 25.210000 0.243600 5496
5498 2 30.840000 87.500000 24.890000 0.231050 5497
5499 2 26.630000 85.940000 24.240000 0.408165 5402
5500 2 26.290000 85.990000 24.560000 0.410495 5499
5501 2 25.950000 86.020000 24.900000 0.384500 5500
5502 2 25.610000 86.030000 25.260000 0.368680 5501
5503 2 26.490000 85.910000 23.550000 0.365790 5401
5504 2 26.340000 86.240000 23.390000 0.359810 5503
5505 2 26.240000 86.560000 23.190000 0.356565 5504
5506 2 26.060000 84.220000 22.210000 0.234125 5397
5507 2 26.200000 83.860000 22.210000 0.198040 5506
5508 2 26.340000 83.500000 22.170000 0.187840 5507
5509 2 23.860000 82.190000 18.600000 0.196345 5385
5510 2 23.650000 82.190000 18.960000 0.194135 5509
5511 2 23.470000 82.170000 19.350000 0.193025 5510
5512 2 23.110000 76.220000 15.730000 0.272345 5368
5513 2 22.680000 76.130000 15.730000 0.248055 5512
5514 2 22.250000 76.020000 15.700000 0.221320 5513
5515 2 23.950000 75.750000 14.880000 0.219010 5366
5516 2 24.130000 75.910000 14.510000 0.209145 5515
5517 2 23.660000 74.800000 14.530000 0.244485 5364
5518 2 23.430000 74.830000 14.210000 0.218835 5517
5519 2 23.150000 74.890000 13.910000 0.225680 5518
5520 2 24.200000 64.030000 11.530000 0.364570 5334
5521 2 24.700000 64.130000 11.450000 0.341215 5520
5522 2 25.200000 64.170000 11.420000 0.322475 5521
5523 2 25.720000 64.220000 11.460000 0.314685 5522
5524 2 14.890000 40.170000 6.680000 0.574155 103
5525 2 15.320000 40.060000 6.680000 0.518025 5524
5526 2 15.740000 40.130000 6.630000 0.326805 5525
5527 2 16.160000 40.090000 6.520000 0.281955 5526
5528 2 14.490000 37.660000 6.930000 0.409775 98
5529 2 14.550000 37.520000 6.470000 0.266575 5528
5530 2 14.720000 37.510000 6.020000 0.239055 5529
5531 2 14.750000 37.560000 5.530000 0.320180 5530
5532 2 14.180000 35.140000 7.850000 0.599470 92
5533 2 14.250000 35.140000 7.930000 0.599470 5532
5534 2 14.210000 34.840000 8.050000 0.492170 5533
5535 2 14.390000 34.510000 8.370000 0.463730 5534
5536 2 14.520000 34.090000 8.580000 0.442040 5535
5537 2 14.590000 33.630000 8.790000 0.425660 5536
5538 2 14.720000 33.160000 8.910000 0.414000 5537
5539 2 14.850000 32.700000 9.010000 0.409490 5538
5540 2 15.020000 32.240000 9.140000 0.415240 5539
5541 2 15.230000 31.820000 9.310000 0.431290 5540
5542 2 15.410000 31.410000 9.470000 0.453410 5541
5543 2 15.570000 30.950000 9.560000 0.475620 5542
5544 2 15.740000 30.500000 9.630000 0.493750 5543
5545 2 15.850000 30.020000 9.650000 0.506775 5544
5546 2 15.920000 29.540000 9.670000 0.516110 5545
5547 2 15.990000 29.060000 9.690000 0.523620 5546
5548 2 15.880000 28.930000 10.060000 0.451010 5547
5549 2 15.770000 28.810000 10.460000 0.397475 5548
5550 2 15.680000 28.660000 10.820000 0.377900 5549
5551 2 16.060000 28.590000 9.740000 0.529780 5547
5552 2 16.110000 28.110000 9.820000 0.534105 5551
5553 2 16.180000 27.650000 9.940000 0.536955 5552
5554 2 16.220000 27.200000 10.130000 0.536600 5553
5555 2 16.250000 26.770000 10.360000 0.534470 5554
5556 2 16.320000 26.380000 10.640000 0.534180 5555
5557 2 16.590000 27.520000 9.710000 0.485605 5553
5558 2 17.060000 27.450000 9.570000 0.350820 5557
5559 2 17.520000 27.250000 9.470000 0.257675 5558
5560 2 17.860000 26.900000 9.390000 0.249590 5559
5561 2 18.290000 26.630000 9.370000 0.243865 5560
5562 2 18.680000 26.310000 9.390000 0.269040 5561
5563 2 19.070000 26.020000 9.390000 0.313495 5562
5564 2 19.470000 25.720000 9.370000 0.296550 5563
5565 2 19.840000 25.360000 9.390000 0.267485 5564
5566 2 20.250000 25.110000 9.420000 0.250945 5565
5567 2 20.610000 24.750000 9.470000 0.266745 5566
5568 2 20.930000 24.380000 9.500000 0.303300 5567
5569 2 21.320000 24.070000 9.510000 0.303335 5568
5570 2 21.790000 23.910000 9.480000 0.258800 5569
5571 2 22.070000 24.160000 9.880000 0.294330 5570
5572 2 22.320000 24.430000 10.250000 0.301690 5571
5573 2 22.270000 23.750000 9.460000 0.305365 5570
5574 2 22.740000 23.570000 9.470000 0.273900 5573
5575 2 23.220000 23.450000 9.550000 0.254130 5574
5576 2 23.640000 23.180000 9.560000 0.301925 5575
5577 2 24.010000 22.860000 9.550000 0.315605 5576
5578 2 24.460000 22.610000 9.560000 0.211765 5577
5579 2 24.890000 22.360000 9.540000 0.253575 5578
5580 2 25.300000 22.090000 9.480000 0.380615 5579
5581 2 25.620000 21.720000 9.420000 0.379445 5580
5582 2 25.510000 21.500000 9.110000 0.350095 5581
5583 2 25.370000 21.340000 8.750000 0.331140 5582
5584 2 25.240000 21.200000 8.400000 0.333690 5583
5585 2 25.980000 21.360000 9.360000 0.362630 5581
5586 2 26.390000 21.110000 9.230000 0.362900 5585
5587 2 26.780000 20.860000 9.110000 0.373175 5586
5588 2 27.140000 20.520000 9.030000 0.373980 5587
5589 2 27.420000 20.110000 9.070000 0.304510 5588
5590 2 27.690000 19.680000 9.060000 0.312065 5589
5591 2 27.920000 19.250000 9.000000 0.302750 5590
5592 2 28.330000 19.560000 8.990000 0.272835 5591
5593 2 28.780000 19.860000 8.980000 0.265805 5592
5594 2 28.100000 18.790000 8.980000 0.287755 5591
5595 2 28.320000 18.340000 8.970000 0.297860 5594
5596 2 28.530000 17.880000 8.890000 0.325250 5595
5597 2 28.850000 17.500000 8.800000 0.302905 5596
5598 2 29.170000 17.150000 8.660000 0.270210 5597
5599 2 29.190000 16.860000 8.920000 0.256965 5598
5600 2 29.160000 16.560000 9.150000 0.271850 5599
5601 2 29.080000 16.270000 9.400000 0.278590 5600
5602 2 29.530000 16.820000 8.550000 0.258175 5598
5603 2 29.910000 16.500000 8.480000 0.291115 5602
5604 2 30.140000 16.090000 8.320000 0.282980 5603
5605 2 30.440000 15.710000 8.190000 0.251490 5604
5606 2 30.730000 15.320000 8.070000 0.289010 5605
5607 2 31.070000 14.980000 7.990000 0.320555 5606
5608 2 31.350000 14.560000 7.940000 0.291835 5607
5609 2 31.670000 14.200000 7.980000 0.253730 5608
5610 2 32.090000 13.900000 8.010000 0.245870 5609
5611 2 32.320000 14.080000 7.780000 0.289855 5610
5612 2 32.520000 14.310000 7.570000 0.301295 5611
5613 2 32.360000 13.500000 8.130000 0.246890 5610
5614 2 32.610000 13.080000 8.170000 0.240940 5613
5615 2 32.960000 12.740000 8.170000 0.218135 5614
5616 2 33.340000 12.400000 8.170000 0.218450 5615
5617 2 33.670000 12.050000 8.190000 0.246860 5616
5618 2 34.030000 11.700000 8.170000 0.267765 5617
5619 2 34.420000 11.380000 8.130000 0.253935 5618
5620 2 34.790000 11.040000 8.140000 0.242150 5619
5621 2 35.090000 10.650000 8.140000 0.223945 5620
5622 2 35.390000 10.250000 8.150000 0.280955 5621
5623 2 35.530000 9.760000 8.160000 0.283015 5622
5624 2 35.820000 9.630000 8.480000 0.255930 5623
5625 2 36.140000 9.540000 8.790000 0.239925 5624
5626 2 36.460000 9.490000 9.110000 0.243305 5625
5627 2 36.720000 9.430000 9.480000 0.255620 5626
5628 2 36.960000 9.370000 9.890000 0.261955 5627
5629 2 35.670000 9.290000 8.200000 0.283305 5623
5630 2 35.880000 8.830000 8.190000 0.279125 5629
5631 2 36.170000 8.420000 8.170000 0.287690 5630
5632 2 36.400000 7.990000 8.140000 0.296820 5631
5633 2 36.560000 7.500000 8.120000 0.284220 5632
5634 2 36.750000 7.060000 8.070000 0.244605 5633
5635 2 36.970000 6.610000 8.060000 0.260660 5634
5636 2 37.210000 6.180000 8.040000 0.290235 5635
5637 2 37.490000 5.750000 8.040000 0.261565 5636
5638 2 37.740000 5.320000 8.040000 0.269935 5637
5639 2 37.970000 4.900000 8.050000 0.295255 5638
5640 2 38.270000 4.490000 8.030000 0.308735 5639
5641 2 38.590000 4.100000 7.940000 0.360965 5640
5642 2 38.630000 4.160000 7.480000 0.346290 5641
5643 2 38.640000 4.280000 7.010000 0.357540 5642
5644 2 38.630000 4.400000 6.530000 0.376845 5643
5645 2 38.600000 4.530000 6.070000 0.386605 5644
5646 2 38.880000 3.710000 7.840000 0.377120 5641
5647 2 39.270000 3.960000 7.840000 0.325645 5646
5648 2 39.670000 4.190000 7.850000 0.312345 5647
5649 2 39.170000 3.320000 7.730000 0.352060 5646
5650 2 39.390000 2.880000 7.610000 0.366485 5649
5651 2 39.600000 2.440000 7.480000 0.376425 5650
5652 2 39.820000 2.030000 7.350000 0.378125 5651
5653 2 39.990000 1.580000 7.220000 0.348710 5652
5654 2 40.220000 1.150000 7.100000 0.341735 5653
5655 2 40.530000 0.760000 7.020000 0.320725 5654
5656 2 40.900000 0.450000 6.930000 0.323985 5655
5657 2 41.240000 0.090000 6.800000 0.339340 5656
5658 2 41.530000 -0.220000 6.680000 0.324080 5657
5659 2 41.840000 -0.620000 6.570000 0.256330 5658
5660 2 42.100000 -1.040000 6.480000 0.260230 5659
5661 2 42.060000 -1.310000 6.640000 0.299545 5660
5662 2 41.960000 -1.560000 6.800000 0.314770 5661
5663 2 42.290000 -1.490000 6.390000 0.259545 5660
5664 2 42.600000 -1.870000 6.300000 0.252805 5663
5665 2 42.920000 -2.240000 6.170000 0.251705 5664
5666 2 42.770000 -2.490000 6.210000 0.211485 5665
5667 2 42.570000 -2.730000 6.270000 0.209390 5666
5668 2 43.250000 -2.590000 6.030000 0.293740 5665
5669 2 43.570000 -2.940000 5.860000 0.279045 5668
5670 2 43.920000 -3.260000 5.710000 0.269860 5669
5671 2 44.320000 -3.530000 5.560000 0.280285 5670
5672 2 44.720000 -3.800000 5.480000 0.240795 5671
5673 2 45.100000 -4.110000 5.350000 0.250740 5672
5674 2 45.570000 -4.240000 5.260000 0.258520 5673
5675 2 46.030000 -4.450000 5.190000 0.297025 5674
5676 2 46.460000 -4.690000 5.170000 0.301925 5675
5677 2 46.920000 -4.910000 5.090000 0.353060 5676
5678 2 47.360000 -5.070000 4.970000 0.341685 5677
5679 2 47.840000 -5.190000 4.810000 0.319070 5678
5680 2 48.250000 -5.360000 4.590000 0.255440 5679
5681 2 48.680000 -5.360000 4.350000 0.241475 5680
5682 2 49.140000 -5.330000 4.140000 0.245360 5681
5683 2 49.210000 -5.100000 4.440000 0.257945 5682
5684 2 49.320000 -4.910000 4.800000 0.260530 5683
5685 2 49.560000 -5.440000 3.870000 0.268835 5682
5686 2 49.980000 -5.580000 3.640000 0.283480 5685
5687 2 50.380000 -5.780000 3.430000 0.290740 5686
5688 2 50.810000 -5.850000 3.200000 0.322595 5687
5689 2 51.270000 -5.870000 3.000000 0.338165 5688
5690 2 51.710000 -5.720000 2.830000 0.264735 5689
5691 2 52.140000 -5.490000 2.680000 0.227165 5690
5692 2 52.630000 -5.400000 2.560000 0.242765 5691
5693 2 53.090000 -5.480000 2.430000 0.221065 5692
5694 2 53.580000 -5.580000 2.310000 0.225870 5693
5695 2 53.990000 -5.820000 2.180000 0.222930 5694
5696 2 54.350000 -6.120000 2.040000 0.212025 5695
5697 2 54.630000 -6.530000 1.900000 0.209265 5696
5698 2 54.960000 -6.860000 1.770000 0.238945 5697
5699 2 55.310000 -7.190000 1.600000 0.218850 5698
5700 2 55.740000 -7.400000 1.430000 0.237040 5699
5701 2 56.130000 -7.640000 1.260000 0.202410 5700
5702 2 56.550000 -7.870000 1.100000 0.243540 5701
5703 2 56.950000 -8.140000 0.910000 0.279540 5702
5704 2 57.300000 -8.400000 0.700000 0.289435 5703
5705 2 57.530000 -8.790000 0.500000 0.301965 5704
5706 2 57.780000 -9.200000 0.310000 0.261115 5705
5707 2 57.950000 -9.630000 0.140000 0.236920 5706
5708 2 58.140000 -10.060000 0.000000 0.236825 5707
5709 2 58.450000 -10.400000 -0.140000 0.242500 5708
5710 2 58.880000 -10.630000 -0.280000 0.237670 5709
5711 2 59.280000 -10.880000 -0.450000 0.194260 5710
5712 2 59.670000 -11.150000 -0.590000 0.200155 5711
5713 2 60.020000 -11.470000 -0.730000 0.240155 5712
5714 2 60.310000 -11.840000 -0.880000 0.245325 5713
5715 2 60.550000 -11.510000 -0.960000 0.261865 5714
5716 2 60.810000 -11.170000 -1.030000 0.270160 5715
5717 2 60.710000 -12.100000 -1.010000 0.251310 5714
5718 2 61.090000 -12.390000 -1.170000 0.198200 5717
5719 2 61.380000 -12.760000 -1.340000 0.211805 5718
5720 2 61.660000 -13.150000 -1.480000 0.252195 5719
5721 2 61.880000 -13.570000 -1.620000 0.250435 5720
5722 2 62.160000 -13.970000 -1.780000 0.228390 5721
5723 2 62.510000 -14.310000 -1.850000 0.240590 5722
5724 2 62.770000 -14.740000 -1.880000 0.259835 5723
5725 2 63.080000 -15.140000 -1.880000 0.295615 5724
5726 2 63.380000 -15.510000 -1.860000 0.314905 5725
5727 2 63.770000 -15.830000 -1.810000 0.316135 5726
5728 2 64.110000 -16.200000 -1.730000 0.276010 5727
5729 2 64.450000 -16.560000 -1.690000 0.309275 5728
5730 2 64.830000 -16.880000 -1.650000 0.330230 5729
5731 2 65.250000 -17.180000 -1.630000 0.308505 5730
5732 2 65.640000 -17.490000 -1.620000 0.245255 5731
5733 2 66.050000 -17.770000 -1.660000 0.222025 5732
5734 2 66.440000 -18.040000 -1.730000 0.210390 5733
5735 2 66.860000 -18.340000 -1.820000 0.189070 5734
5736 2 67.280000 -18.590000 -1.910000 0.190935 5735
5737 2 67.770000 -18.660000 -2.040000 0.220995 5736
5738 2 68.220000 -18.720000 -2.240000 0.251970 5737
5739 2 68.630000 -18.860000 -2.470000 0.285575 5738
5740 2 68.990000 -19.090000 -2.740000 0.252020 5739
5741 2 69.360000 -19.290000 -3.020000 0.233020 5740
5742 2 69.700000 -19.490000 -3.310000 0.283280 5741
5743 2 69.970000 -19.520000 -3.750000 0.253550 5742
5744 2 70.340000 -19.500000 -4.070000 0.267500 5743
5745 2 70.720000 -19.430000 -4.380000 0.255180 5744
5746 2 71.140000 -19.430000 -4.670000 0.240295 5745
5747 2 71.580000 -19.450000 -4.910000 0.214665 5746
5748 2 72.020000 -19.520000 -5.130000 0.214830 5747
5749 2 72.440000 -19.650000 -5.370000 0.218485 5748
5750 2 72.860000 -19.770000 -5.610000 0.212380 5749
5751 2 73.250000 -20.000000 -5.800000 0.226570 5750
5752 2 73.640000 -20.270000 -5.980000 0.263880 5751
5753 2 74.080000 -20.430000 -6.150000 0.258695 5752
5754 2 74.530000 -20.590000 -6.290000 0.262460 5753
5755 2 74.970000 -20.750000 -6.450000 0.257435 5754
5756 2 75.420000 -20.930000 -6.610000 0.219740 5755
5757 2 75.830000 -21.180000 -6.750000 0.220230 5756
5758 2 76.220000 -21.450000 -6.880000 0.256070 5757
5759 2 76.660000 -21.660000 -7.030000 0.287185 5758
5760 2 77.110000 -21.790000 -7.170000 0.283250 5759
5761 2 73.940000 -20.430000 -5.740000 0.256400 5752
5762 2 74.190000 -20.590000 -5.440000 0.249925 5761
5763 2 74.390000 -20.770000 -5.080000 0.238005 5762
5764 2 74.550000 -20.990000 -4.730000 0.221615 5763
5765 2 74.690000 -21.240000 -4.360000 0.213965 5764
5766 2 68.420000 -18.500000 -1.960000 0.265795 5738
5767 2 68.560000 -18.250000 -1.690000 0.274020 5766
5768 2 68.690000 -17.950000 -1.430000 0.276750 5767
5769 2 65.470000 -16.860000 -1.630000 0.308830 5731
5770 2 65.670000 -16.500000 -1.620000 0.287565 5769
5771 2 65.890000 -16.180000 -1.580000 0.266815 5770
5772 2 59.160000 -10.380000 -0.450000 0.248690 5710
5773 2 59.410000 -10.100000 -0.570000 0.253140 5772
5774 2 47.920000 -5.570000 4.710000 0.343215 5679
5775 2 47.950000 -5.990000 4.600000 0.348010 5774
5776 2 44.390000 -4.070000 5.420000 0.198500 5672
5777 2 44.030000 -4.360000 5.350000 0.195545 5776
5778 2 43.680000 -4.650000 5.230000 0.196810 5777
5779 2 40.140000 2.400000 7.350000 0.353720 5652
5780 2 40.490000 2.760000 7.350000 0.334940 5779
5781 2 39.150000 2.610000 7.570000 0.354600 5650
5782 2 38.900000 2.340000 7.570000 0.342565 5781
5783 2 38.610000 2.090000 7.630000 0.337220 5782
5784 2 37.350000 5.280000 8.110000 0.281175 5637
5785 2 37.150000 4.850000 8.210000 0.264930 5784
5786 2 35.390000 10.830000 7.940000 0.193375 5621
5787 2 35.710000 11.050000 7.760000 0.182380 5786
5788 2 33.740000 11.640000 8.230000 0.245780 5617
5789 2 33.710000 11.210000 8.300000 0.243855 5788
5790 2 32.720000 12.130000 8.230000 0.217555 5615
5791 2 31.120000 14.500000 7.570000 0.269845 5608
5792 2 30.870000 14.490000 7.230000 0.254860 5791
5793 2 30.620000 14.480000 6.890000 0.252360 5792
5794 2 28.070000 17.990000 9.120000 0.312075 5595
5795 2 27.750000 17.660000 9.280000 0.320215 5794
5796 2 26.730000 21.470000 9.190000 0.302895 5586
5797 2 27.050000 21.860000 9.150000 0.280285 5796
5798 2 27.350000 22.250000 9.140000 0.279675 5797
5799 2 23.880000 23.590000 9.360000 0.321505 5576
5800 2 24.180000 24.000000 9.150000 0.320485 5799
5801 2 22.360000 23.340000 9.440000 0.255520 5573
5802 2 22.420000 22.950000 9.460000 0.236205 5801
5803 2 20.560000 25.060000 9.700000 0.253625 5566
5804 2 20.880000 25.270000 9.870000 0.244275 5803
5805 2 21.180000 25.450000 10.060000 0.259855 5804
5806 2 18.990000 26.250000 9.390000 0.269780 5562
5807 2 19.290000 26.290000 9.470000 0.266455 5806
5808 2 19.610000 26.410000 9.570000 0.264295 5807
5809 2 16.180000 30.290000 9.630000 0.526600 5545
5810 2 16.560000 30.500000 9.560000 0.535285 5809
5811 2 16.930000 30.700000 9.480000 0.530805 5810
5812 2 15.270000 30.560000 9.810000 0.412975 5544
5813 2 14.770000 30.540000 9.890000 0.367470 5812
5814 2 14.730000 35.210000 8.200000 0.587550 5532
5815 2 15.150000 35.260000 8.330000 0.457410 5814
5816 2 15.570000 35.210000 8.470000 0.319645 5815
5817 2 12.920000 33.550000 6.740000 0.355210 88
5818 2 12.680000 33.710000 6.510000 0.270250 5817
5819 2 12.460000 33.870000 6.260000 0.284000 5818
5820 2 12.320000 32.310000 6.300000 0.299015 85
5821 2 12.000000 32.380000 6.110000 0.283490 5820
5822 2 12.650000 31.950000 5.900000 0.249570 84
5823 2 12.920000 32.020000 5.630000 0.265260 5822
5824 2 13.170000 32.020000 5.320000 0.251970 5823
5825 2 11.770000 31.520000 6.020000 0.324300 83
5826 2 11.310000 31.700000 6.100000 0.305085 5825
5827 2 11.020000 29.860000 5.480000 0.310085 79
5828 2 10.730000 30.000000 5.630000 0.277380 5827
5829 2 11.400000 29.380000 5.300000 0.365640 78
5830 2 11.740000 29.130000 5.320000 0.250925 5829
5831 2 12.080000 28.860000 5.310000 0.250530 5830
5832 2 12.450000 28.660000 5.260000 0.222645 5831
5833 2 10.160000 28.750000 4.860000 0.347475 76
5834 2 9.800000 28.810000 5.060000 0.311010 5833
5835 2 9.400000 28.840000 5.270000 0.293485 5834
5836 2 10.400000 27.520000 4.230000 0.369605 74
5837 2 10.710000 27.200000 4.380000 0.348860 5836
5838 2 11.070000 26.900000 4.460000 0.331230 5837
5839 2 11.410000 26.610000 4.600000 0.324790 5838
5840 2 7.700000 26.060000 1.980000 0.244280 67
5841 2 7.470000 26.520000 1.840000 0.289415 5840
5842 2 7.160000 26.790000 1.500000 0.287645 5841
5843 2 7.250000 23.790000 1.300000 0.283825 62
5844 2 7.440000 23.720000 0.980000 0.229850 5843
5845 2 5.360000 15.920000 -1.110000 0.185825 45
5846 2 5.730000 15.900000 -0.810000 0.234505 5845
5847 2 4.440000 13.650000 -1.670000 0.312755 40
5848 2 4.200000 13.570000 -1.260000 0.315430 5847
5849 2 4.120000 12.400000 -3.290000 0.361760 36
5850 2 3.780000 12.730000 -3.520000 0.310075 5849
5851 2 3.380000 12.990000 -3.830000 0.228520 5850
5852 2 3.130000 13.320000 -4.210000 0.219750 5851
5853 2 3.610000 11.420000 -3.680000 0.329100 34
5854 2 3.230000 11.740000 -3.850000 0.334305 5853
5855 2 3.300000 9.320000 -4.040000 0.354455 31
5856 2 3.570000 9.210000 -4.320000 0.337120 5855
5857 2 3.840000 9.060000 -4.580000 0.328785 5856
5858 2 4.120000 8.850000 -4.870000 0.321115 5857
5859 2 4.400000 8.650000 -5.160000 0.315285 5858
5860 2 3.010000 8.960000 -4.240000 0.338850 5855
5861 2 2.820000 8.560000 -4.420000 0.290075 5860
5862 2 2.550000 8.210000 -4.700000 0.241960 5861
5863 2 2.210000 7.900000 -4.910000 0.264310 5862
5864 2 1.840000 7.740000 -5.200000 0.229805 5863
5865 2 1.450000 7.590000 -5.510000 0.244890 5864
5866 2 1.070000 7.410000 -5.770000 0.234725 5865
5867 2 0.780000 7.250000 -6.150000 0.187800 5866
5868 2 0.480000 7.000000 -6.490000 0.205835 5867
5869 2 0.120000 6.780000 -6.790000 0.224570 5868
5870 2 -0.230000 6.610000 -7.060000 0.207940 5869
5871 2 -0.590000 6.580000 -7.440000 0.275510 5870
5872 2 -0.920000 6.570000 -7.860000 0.275575 5871
5873 2 -1.180000 6.530000 -8.310000 0.226995 5872
5874 2 -1.420000 6.360000 -8.740000 0.259565 5873
5875 2 -1.600000 6.100000 -9.140000 0.199590 5874
5876 2 -1.710000 5.850000 -9.570000 0.208215 5875
5877 2 -1.900000 5.560000 -9.970000 0.220655 5876
5878 2 -2.080000 5.310000 -10.380000 0.237325 5877
5879 2 -2.350000 5.190000 -10.810000 0.232425 5878
5880 2 -2.640000 5.030000 -11.210000 0.222685 5879
5881 2 3.360000 9.430000 -3.950000 0.364155 30
5882 2 3.170000 9.870000 -4.000000 0.311410 5881
5883 2 2.840000 9.950000 -4.130000 0.301785 5882
5884 2 2.290000 5.100000 -5.360000 0.281880 20
5885 2 2.720000 5.060000 -5.260000 0.231125 5884
5886 2 3.140000 5.070000 -5.210000 0.214180 5885
5887 2 1.270000 3.840000 -6.110000 0.286620 17
5888 2 1.550000 3.500000 -6.250000 0.249155 5887
5889 2 1.840000 3.180000 -6.370000 0.252760 5888
5890 2 2.140000 2.850000 -6.500000 0.248525 5889
5891 2 -0.500000 0.270000 -7.060000 0.337820 10
5892 2 -0.610000 -0.070000 -7.260000 0.315200 5891
5893 2 -0.750000 -0.460000 -7.460000 0.296255 5892
5894 2 -0.930000 -0.890000 -7.600000 0.295980 5893
5895 2 -1.070000 -1.360000 -7.720000 0.298020 5894
5896 2 -1.230000 -1.810000 -7.780000 0.295260 5895
5897 2 -1.460000 -1.830000 -7.550000 0.274080 5896
5898 2 -1.670000 -1.870000 -7.300000 0.264495 5897
5899 2 -1.440000 -2.260000 -7.850000 0.282335 5896
5900 2 -1.650000 -2.730000 -7.890000 0.256275 5899
5901 2 -1.930000 -3.150000 -7.970000 0.260715 5900
5902 2 -2.270000 -3.510000 -8.060000 0.254055 5901
5903 2 -2.500000 -3.940000 -8.210000 0.252915 5902
5904 2 -2.700000 -4.370000 -8.370000 0.279445 5903
5905 2 -2.930000 -4.820000 -8.490000 0.257510 5904
5906 2 -3.120000 -5.270000 -8.610000 0.236210 5905
5907 2 -3.250000 -5.740000 -8.730000 0.243370 5906
5908 2 -3.390000 -6.200000 -8.860000 0.246190 5907
5909 2 -3.560000 -6.660000 -8.980000 0.231485 5908
5910 2 -3.720000 -7.120000 -9.090000 0.261725 5909
5911 2 -3.430000 -7.320000 -9.050000 0.229305 5910
5912 2 -3.100000 -7.480000 -8.980000 0.217575 5911
5913 2 -2.750000 -7.620000 -8.910000 0.221045 5912
5914 2 -3.890000 -7.570000 -9.240000 0.279455 5910
5915 2 -3.930000 -8.060000 -9.390000 0.270040 5914
5916 2 -3.970000 -8.540000 -9.550000 0.277515 5915
5917 2 -4.010000 -9.010000 -9.700000 0.283310 5916
5918 2 -4.160000 -9.490000 -9.860000 0.283615 5917
5919 2 -4.250000 -9.950000 -10.060000 0.251265 5918
5920 2 -4.320000 -10.400000 -10.240000 0.243560 5919
5921 2 -4.410000 -10.880000 -10.390000 0.244595 5920
5922 2 -4.500000 -11.330000 -10.580000 0.241795 5921
5923 2 -4.590000 -11.790000 -10.780000 0.246530 5922
5924 2 -4.730000 -12.220000 -10.980000 0.243835 5923
5925 2 -4.860000 -12.660000 -11.170000 0.266135 5924
5926 2 -4.980000 -13.090000 -11.390000 0.276580 5925
5927 2 -5.050000 -13.560000 -11.590000 0.249775 5926
5928 2 -5.150000 -14.020000 -11.760000 0.251840 5927
5929 2 -5.250000 -14.490000 -11.940000 0.240345 5928
5930 2 -5.290000 -14.950000 -12.140000 0.238790 5929
5931 2 -5.290000 -15.400000 -12.330000 0.258475 5930
5932 2 -5.250000 -15.880000 -12.540000 0.263645 5931
5933 2 -5.200000 -16.340000 -12.730000 0.263455 5932
5934 2 -5.190000 -16.810000 -12.870000 0.243330 5933
5935 2 -5.160000 -17.290000 -13.000000 0.243720 5934
5936 2 -5.090000 -17.790000 -13.140000 0.272705 5935
5937 2 -5.090000 -18.270000 -13.230000 0.267850 5936
5938 2 -5.040000 -18.770000 -13.370000 0.220305 5937
5939 2 -4.950000 -19.240000 -13.490000 0.238050 5938
5940 2 -4.880000 -19.720000 -13.640000 0.237865 5939
5941 2 -4.790000 -20.180000 -13.780000 0.253210 5940
5942 2 -4.690000 -20.660000 -13.940000 0.272135 5941
5943 2 -4.580000 -21.110000 -14.110000 0.257285 5942
5944 2 -4.550000 -20.650000 -14.140000 0.221905 5943
5945 2 -4.410000 -20.200000 -14.210000 0.198465 5944
5946 2 -4.250000 -19.770000 -14.250000 0.187950 5945
5947 2 -4.480000 -21.590000 -14.260000 0.255460 5943
5948 2 -4.400000 -22.060000 -14.420000 0.264080 5947
5949 2 -4.330000 -22.540000 -14.560000 0.262830 5948
5950 2 -4.320000 -23.020000 -14.670000 0.264875 5949
5951 2 -4.260000 -23.520000 -14.790000 0.266435 5950
5952 2 -4.200000 -24.000000 -14.910000 0.252375 5951
5953 2 -4.120000 -24.470000 -15.060000 0.257100 5952
5954 2 -4.050000 -24.950000 -15.160000 0.275230 5953
5955 2 -3.950000 -25.430000 -15.300000 0.275415 5954
5956 2 -3.810000 -25.910000 -15.420000 0.274935 5955
5957 2 -3.600000 -26.340000 -15.560000 0.258715 5956
5958 2 -3.410000 -26.790000 -15.680000 0.263830 5957
5959 2 -3.220000 -27.240000 -15.820000 0.269440 5958
5960 2 -3.020000 -27.660000 -16.000000 0.277830 5959
5961 2 -2.790000 -28.090000 -16.160000 0.282505 5960
5962 2 -2.580000 -28.500000 -16.310000 0.273380 5961
5963 2 -2.330000 -28.910000 -16.500000 0.284140 5962
5964 2 -2.000000 -29.220000 -16.700000 0.221030 5963
5965 2 -1.710000 -29.590000 -16.900000 0.191540 5964
5966 2 -1.440000 -29.950000 -17.110000 0.212225 5965
5967 2 -1.150000 -30.290000 -17.340000 0.242865 5966
5968 2 -0.890000 -30.630000 -17.590000 0.265495 5967
5969 2 -0.590000 -30.970000 -17.840000 0.266820 5968
5970 2 -0.280000 -31.270000 -18.090000 0.262910 5969
5971 2 0.000000 -31.540000 -18.340000 0.256105 5970
5972 2 0.330000 -31.810000 -18.630000 0.253905 5971
5973 2 0.660000 -32.050000 -18.930000 0.262235 5972
5974 2 0.990000 -32.280000 -19.200000 0.277020 5973
5975 2 1.320000 -32.520000 -19.500000 0.290600 5974
5976 2 1.620000 -32.770000 -19.790000 0.307510 5975
5977 2 -4.240000 -11.920000 -10.390000 0.251865 5923
5978 2 -3.870000 -12.070000 -10.000000 0.243925 5977
5979 2 -3.450000 -4.990000 -8.730000 0.228105 5906
5980 2 -3.810000 -4.750000 -8.810000 0.204560 5979
5981 2 -4.160000 -4.450000 -8.900000 0.172920 5980
5982 2 -2.580000 -4.030000 -7.710000 0.231470 5903
5983 2 -2.700000 -4.070000 -7.180000 0.228040 5982
5984 2 -2.750000 -4.070000 -6.670000 0.220490 5983
5985 2 -1.820000 -1.170000 -6.280000 0.243345 6
5986 2 -1.920000 -1.670000 -6.220000 0.266230 5985
5987 2 -2.080000 -2.150000 -6.170000 0.251565 5986
5988 2 -2.290000 -2.610000 -6.060000 0.285885 5987
5989 2 -2.500000 -3.070000 -5.940000 0.239005 5988
5990 2 -2.810000 -3.460000 -5.820000 0.237165 5989
5991 2 -3.180000 -3.780000 -5.680000 0.223630 5990
5992 2 -3.500000 -4.140000 -5.490000 0.235200 5991
5993 2 -3.790000 -4.540000 -5.430000 0.255565 5992
5994 2 -4.120000 -4.930000 -5.380000 0.251605 5993
5995 2 -4.400000 -5.360000 -5.350000 0.220290 5994
5996 2 -4.660000 -5.780000 -5.350000 0.229415 5995
5997 2 -4.830000 -6.280000 -5.380000 0.237460 5996
5998 2 -5.040000 -6.750000 -5.390000 0.241465 5997
5999 2 -5.120000 -7.250000 -5.460000 0.271545 5998
6000 2 -5.200000 -7.740000 -5.550000 0.282705 5999
6001 2 -5.250000 -8.240000 -5.640000 0.288920 6000
6002 2 -5.320000 -8.740000 -5.740000 0.288585 6001
6003 2 -5.330000 -9.230000 -5.850000 0.297020 6002
6004 2 -5.370000 -9.720000 -5.960000 0.270615 6003
6005 2 -5.500000 -10.210000 -6.030000 0.254515 6004
6006 2 -5.660000 -10.670000 -6.100000 0.251245 6005
6007 2 -5.780000 -11.160000 -6.150000 0.249340 6006
6008 2 -5.920000 -11.650000 -6.210000 0.245525 6007
6009 2 -6.050000 -12.140000 -6.230000 0.240720 6008
6010 2 -6.200000 -12.600000 -6.270000 0.249105 6009
6011 2 -6.330000 -13.090000 -6.310000 0.241380 6010
6012 2 -6.450000 -13.570000 -6.320000 0.248885 6011
6013 2 -6.580000 -14.070000 -6.340000 0.261635 6012
6014 2 -6.660000 -14.570000 -6.310000 0.244790 6013
6015 2 -6.790000 -15.060000 -6.310000 0.265980 6014
6016 2 -6.860000 -15.550000 -6.310000 0.275490 6015
6017 2 -7.000000 -16.040000 -6.280000 0.267040 6016
6018 2 -6.640000 -16.360000 -6.140000 0.285925 6017
6019 2 -6.280000 -16.720000 -5.970000 0.290955 6018
6020 2 -7.190000 -16.520000 -6.260000 0.267065 6017
6021 2 -7.430000 -16.950000 -6.230000 0.279950 6020
6022 2 -7.650000 -17.410000 -6.180000 0.236990 6021
6023 2 -7.860000 -17.860000 -6.110000 0.241800 6022
6024 2 -8.070000 -18.310000 -6.060000 0.257480 6023
6025 2 -8.290000 -18.770000 -6.020000 0.264310 6024
6026 2 -6.540000 -11.990000 -6.270000 0.253375 6009
6027 2 -7.050000 -11.820000 -6.320000 0.252120 6026
6028 2 -8.460000 -19.240000 -5.980000 0.265020 1
6029 2 -8.660000 -19.700000 -5.960000 0.278465 6028
6030 2 -8.880000 -20.150000 -5.930000 0.281740 6029
6031 2 -9.070000 -20.630000 -5.920000 0.287330 6030
6032 2 -9.260000 -21.090000 -5.900000 0.269495 6031
6033 2 -9.430000 -21.540000 -5.860000 0.267880 6032
6034 2 -9.650000 -22.000000 -5.810000 0.268790 6033
6035 2 -9.840000 -22.470000 -5.770000 0.263355 6034
6036 2 -10.050000 -22.910000 -5.720000 0.242315 6035
6037 2 -10.270000 -23.360000 -5.680000 0.212400 6036
6038 2 -10.460000 -23.840000 -5.610000 0.233980 6037
6039 2 -10.640000 -24.310000 -5.590000 0.242575 6038
6040 2 -10.840000 -24.750000 -5.550000 0.240050 6039
6041 2 -11.080000 -25.200000 -5.520000 0.251715 6040
6042 2 -11.320000 -25.630000 -5.510000 0.253320 6041
6043 2 -11.620000 -26.060000 -5.480000 0.264905 6042
6044 2 -11.910000 -26.450000 -5.440000 0.241275 6043
6045 2 -12.210000 -26.860000 -5.420000 0.223850 6044
6046 2 -12.500000 -27.250000 -5.390000 0.233245 6045
6047 2 -12.830000 -27.650000 -5.360000 0.257880 6046
6048 2 -13.180000 -28.000000 -5.350000 0.281935 6047
6049 2 -13.570000 -28.340000 -5.300000 0.274895 6048
6050 2 -13.950000 -28.660000 -5.240000 0.277840 6049
6051 2 -14.350000 -28.950000 -5.190000 0.253010 6050
```
