## Supplementary material for "Automated Proofreading of Digitally Reconstructed Neural Morphology Enhances Accuracy, Scalability, and Standardization": Standardization and accuracy results: P12_cell1_40x_ch2_skeleton_new_no-axon.CNG.longfixed.connected.swc

```
1 2 0.000000 0.000000 0.000000 5.859990 -1
2 2 -0.010000 0.000000 0.000000 5.894920 1
3 2 -0.020000 0.010000 0.000000 5.894920 2
4 2 -0.030000 0.030000 0.010000 5.894920 3
5 2 -0.070000 0.050000 0.020000 5.894920 4
6 2 -0.150000 0.130000 0.040000 5.894920 5
7 2 -0.010000 0.090000 0.010000 5.863480 6
8 2 -0.130000 0.470000 0.160000 5.873010 7
9 2 -0.180000 0.670000 0.220000 5.873010 8
10 2 -0.040000 0.190000 0.060000 5.863480 9
11 2 0.250000 0.120000 -0.280000 5.855830 10
12 2 0.500000 0.250000 -0.580000 5.735590 11
13 2 0.660000 -0.100000 -0.430000 5.631930 12
14 2 0.840000 -0.500000 -0.260000 5.527000 13
15 2 1.030000 -0.900000 -0.060000 5.425510 14
16 2 1.210000 -1.300000 0.100000 5.299040 15
17 2 1.370000 -1.670000 0.340000 5.176170 16
18 2 1.570000 -2.060000 0.620000 5.034440 17
19 2 1.720000 -2.410000 0.930000 4.835000 18
20 2 1.890000 -2.730000 1.270000 4.622350 19
21 2 2.040000 -3.040000 1.620000 4.382340 20
22 2 2.200000 -3.350000 2.010000 4.137650 21
23 2 2.330000 -3.620000 2.400000 3.879950 22
24 2 2.490000 -3.890000 2.780000 3.643570 23
25 2 2.620000 -4.130000 3.210000 3.414840 24
26 2 2.750000 -4.340000 3.650000 3.216730 25
27 2 2.870000 -4.530000 4.110000 3.032020 26
28 2 3.000000 -4.690000 4.570000 2.880690 27
29 2 3.100000 -4.840000 5.040000 2.718830 28
30 2 3.160000 -4.960000 5.530000 2.531850 29
31 2 3.160000 -5.060000 6.020000 2.408140 30
32 2 3.180000 -5.170000 6.500000 2.271680 31
33 2 3.200000 -5.260000 6.990000 2.113260 32
34 2 3.210000 -5.340000 7.490000 1.929820 33
35 2 3.260000 -5.400000 7.990000 1.725650 34
36 2 3.340000 -5.480000 8.480000 1.511580 35
37 2 3.420000 -5.530000 8.970000 1.302620 36
38 2 3.510000 -5.600000 9.460000 1.114140 37
39 2 3.630000 -5.680000 9.930000 0.957930 38
40 2 3.740000 -5.760000 10.420000 0.839485 39
41 2 3.840000 -5.820000 10.900000 0.757410 40
42 2 3.940000 -5.900000 11.400000 0.705190 41
43 2 4.030000 -5.980000 11.890000 0.674175 42
44 2 4.120000 -6.060000 12.370000 0.656475 43
45 2 4.240000 -6.140000 12.850000 0.646765 44
46 2 4.400000 -6.220000 13.320000 0.642700 45
47 2 4.600000 -6.280000 13.770000 0.644100 46
48 2 4.830000 -6.390000 14.210000 0.651330 47
49 2 5.110000 -6.510000 14.600000 0.663440 48
50 2 5.470000 -6.600000 14.950000 0.676920 49
51 2 5.900000 -6.640000 15.180000 0.685980 50
52 2 6.360000 -6.690000 15.400000 0.684475 51
53 2 6.780000 -6.810000 15.640000 0.668495 52
54 2 7.180000 -6.970000 15.900000 0.638025 53
55 2 7.570000 -7.190000 16.130000 0.596830 54
56 2 7.890000 -7.550000 16.310000 0.550865 55
57 2 8.100000 -7.980000 16.470000 0.506235 56
58 2 8.370000 -8.390000 16.590000 0.467585 57
59 2 8.580000 -8.810000 16.750000 0.437200 58
60 2 8.830000 -9.210000 16.930000 0.414955 59
61 2 9.070000 -9.580000 17.160000 0.398855 60
62 2 9.270000 -9.940000 17.450000 0.386065 61
63 2 9.450000 -10.250000 17.810000 0.374050 62
64 2 9.130000 -10.450000 18.150000 0.379825 63
65 2 8.760000 -10.670000 18.410000 0.382080 64
66 2 9.740000 -10.560000 18.040000 0.355140 63
67 2 10.050000 -10.890000 18.270000 0.338550 66
68 2 10.350000 -11.190000 18.500000 0.327360 67
69 2 10.680000 -11.460000 18.750000 0.323480 68
70 2 11.000000 -11.730000 19.000000 0.326930 69
71 2 11.350000 -11.960000 19.270000 0.335895 70
72 2 11.670000 -12.210000 19.560000 0.347610 71
73 2 11.950000 -12.250000 19.680000 0.377510 72
74 2 12.240000 -12.220000 19.660000 0.383870 73
75 2 12.460000 -12.040000 19.490000 0.368470 74
76 2 12.650000 -11.830000 19.220000 0.357955 75
77 2 11.980000 -12.420000 19.900000 0.359655 72
78 2 12.270000 -12.690000 20.200000 0.370960 77
79 2 12.540000 -12.990000 20.490000 0.382020 78
80 2 12.750000 -13.370000 20.750000 0.394070 79
81 2 12.960000 -13.710000 21.060000 0.407825 80
82 2 13.170000 -14.010000 21.400000 0.422595 81
83 2 13.410000 -14.310000 21.720000 0.436475 82
84 2 13.660000 -14.620000 22.040000 0.447325 83
85 2 13.960000 -14.860000 22.360000 0.453755 84
86 2 14.260000 -15.090000 22.720000 0.455445 85
87 2 14.570000 -15.310000 23.090000 0.452670 86
88 2 14.840000 -15.550000 23.450000 0.445710 87
89 2 15.120000 -15.810000 23.810000 0.434700 88
90 2 15.390000 -16.080000 24.200000 0.419960 89
91 2 15.650000 -16.300000 24.630000 0.402370 90
92 2 15.710000 -16.260000 25.110000 0.386050 91
93 2 15.770000 -16.260000 25.590000 0.370720 92
94 2 15.870000 -16.260000 26.090000 0.357945 93
95 2 15.980000 -16.300000 26.570000 0.348010 94
96 2 16.070000 -16.350000 27.060000 0.340205 95
97 2 16.180000 -16.440000 27.540000 0.333535 96
98 2 16.320000 -16.600000 28.000000 0.327385 97
99 2 16.430000 -16.800000 28.430000 0.321850 98
100 2 16.500000 -17.060000 28.860000 0.317580 99
101 2 16.500000 -17.280000 29.310000 0.315340 100
102 2 16.490000 -17.460000 29.770000 0.315470 101
103 2 16.470000 -17.580000 30.270000 0.317600 102
104 2 16.520000 -17.620000 30.770000 0.320680 103
105 2 16.560000 -17.710000 31.250000 0.323405 104
106 2 16.610000 -17.830000 31.740000 0.324775 105
107 2 16.650000 -18.030000 32.200000 0.324465 106
108 2 16.700000 -18.260000 32.630000 0.322840 107
109 2 16.810000 -18.490000 33.060000 0.320650 108
110 2 16.950000 -18.690000 33.510000 0.318680 109
111 2 17.090000 -18.870000 33.940000 0.317510 110
112 2 17.240000 -19.100000 34.370000 0.317505 111
113 2 17.400000 -19.330000 34.780000 0.318815 112
114 2 17.540000 -19.560000 35.200000 0.321255 113
115 2 17.700000 -19.780000 35.620000 0.324220 114
116 2 17.880000 -19.960000 36.060000 0.326640 115
117 2 18.040000 -20.080000 36.520000 0.327195 116
118 2 18.180000 -20.190000 36.980000 0.324710 117
119 2 18.310000 -20.260000 37.450000 0.318565 118
120 2 18.430000 -20.260000 37.950000 0.309065 119
121 2 18.540000 -20.260000 38.420000 0.297540 120
122 2 18.660000 -20.240000 38.910000 0.286095 121
123 2 18.770000 -20.230000 39.410000 0.276985 122
124 2 18.880000 -20.190000 39.880000 0.271825 123
125 2 19.000000 -20.170000 40.380000 0.270990 124
126 2 19.110000 -20.150000 40.870000 0.273600 125
127 2 19.220000 -20.120000 41.350000 0.278035 126
128 2 19.310000 -20.080000 41.840000 0.282715 127
129 2 19.410000 -20.050000 42.340000 0.286700 128
130 2 19.520000 -20.010000 42.830000 0.289720 129
131 2 19.630000 -19.990000 43.310000 0.291790 130
132 2 19.750000 -19.980000 43.810000 0.292760 131
133 2 19.860000 -19.980000 44.300000 0.292300 132
134 2 19.990000 -19.960000 44.770000 0.290265 133
135 2 20.110000 -19.900000 45.260000 0.287145 134
136 2 20.240000 -19.870000 45.740000 0.284085 135
137 2 20.340000 -19.850000 46.240000 0.282400 136
138 2 20.450000 -19.810000 46.710000 0.282785 137
139 2 20.560000 -19.800000 47.200000 0.284820 138
140 2 20.130000 -20.100000 47.310000 0.341380 139
141 2 19.660000 -20.350000 47.410000 0.359530 140
142 2 20.660000 -19.800000 47.700000 0.287080 139
143 2 20.770000 -19.780000 48.200000 0.287795 142
144 2 20.860000 -19.780000 48.670000 0.285710 143
145 2 20.930000 -19.800000 49.170000 0.280610 144
146 2 21.000000 -19.830000 49.660000 0.273365 145
147 2 21.060000 -19.870000 50.160000 0.265620 146
148 2 21.130000 -19.900000 50.660000 0.259355 147
149 2 21.220000 -19.940000 51.160000 0.229740 148
150 2 21.290000 -19.920000 51.660000 0.258525 149
151 2 21.360000 -19.920000 52.140000 0.265840 150
152 2 21.470000 -19.890000 52.630000 0.277555 151
153 2 21.570000 -19.870000 53.130000 0.291420 152
154 2 21.700000 -19.830000 53.600000 0.304495 153
155 2 21.810000 -19.800000 54.090000 0.314135 154
156 2 21.930000 -19.800000 54.590000 0.319070 155
157 2 22.000000 -20.280000 54.780000 0.354030 156
158 2 22.000000 -20.760000 54.990000 0.367200 157
159 2 22.040000 -19.800000 55.080000 0.319865 156
160 2 22.180000 -19.780000 55.560000 0.318590 159
161 2 22.270000 -19.760000 56.050000 0.317650 160
162 2 22.400000 -19.760000 56.530000 0.318425 161
163 2 22.520000 -19.760000 57.020000 0.320425 162
164 2 22.660000 -19.740000 57.510000 0.321625 163
165 2 22.490000 -19.550000 57.740000 0.288365 164
166 2 22.310000 -19.370000 57.960000 0.269440 165
167 2 22.790000 -19.740000 57.980000 0.319675 164
168 2 22.910000 -19.760000 58.460000 0.313225 167
169 2 22.930000 -19.580000 58.580000 0.307705 168
170 2 22.930000 -19.440000 58.730000 0.307485 169
171 2 23.040000 -19.800000 58.950000 0.302595 168
172 2 23.160000 -19.830000 59.420000 0.289600 171
173 2 23.290000 -19.890000 59.910000 0.276725 172
174 2 23.400000 -19.960000 60.410000 0.266305 173
175 2 23.490000 -20.010000 60.890000 0.259970 174
176 2 23.590000 -20.080000 61.380000 0.258455 175
177 2 23.700000 -20.120000 61.880000 0.261570 176
178 2 23.790000 -20.140000 62.350000 0.268305 177
179 2 23.770000 -19.620000 62.450000 0.276850 178
180 2 23.660000 -19.100000 62.550000 0.277845 179
181 2 23.910000 -20.150000 62.840000 0.277020 178
182 2 24.020000 -20.150000 63.330000 0.285750 181
183 2 24.130000 -20.620000 63.340000 0.318375 182
184 2 24.240000 -21.120000 63.330000 0.343560 183
185 2 24.410000 -21.580000 63.300000 0.346160 184
186 2 24.180000 -20.120000 63.840000 0.270625 182
187 2 24.270000 -20.190000 64.360000 0.251325 186
188 2 24.410000 -20.300000 64.890000 0.237050 187
189 2 24.540000 -20.400000 65.410000 0.229110 188
190 2 24.590000 -20.550000 65.920000 0.208485 189
191 2 24.720000 -20.600000 66.450000 0.251580 190
192 2 24.930000 -20.800000 66.810000 0.236540 191
193 2 25.060000 -20.990000 67.240000 0.219570 192
194 2 25.250000 -21.080000 67.660000 0.266115 193
195 2 25.410000 -21.140000 68.110000 0.272510 194
196 2 25.500000 -21.150000 68.580000 0.305075 195
197 2 25.610000 -21.060000 69.030000 0.291875 196
198 2 25.720000 -21.050000 69.500000 0.296455 197
199 2 25.860000 -21.050000 70.000000 0.300640 198
200 2 25.970000 -21.030000 70.490000 0.303610 199
201 2 26.110000 -21.030000 70.970000 0.304095 200
202 2 25.930000 -21.370000 71.170000 0.288270 201
203 2 25.750000 -21.730000 71.330000 0.305225 202
204 2 25.540000 -22.100000 71.470000 0.319000 203
205 2 25.340000 -22.460000 71.590000 0.315825 204
206 2 26.220000 -21.010000 71.450000 0.300835 201
207 2 26.340000 -20.980000 71.940000 0.293515 206
208 2 26.450000 -20.980000 72.420000 0.283455 207
209 2 26.560000 -20.990000 72.920000 0.273415 208
210 2 26.660000 -21.030000 73.410000 0.266455 209
211 2 26.750000 -21.140000 73.890000 0.264465 210
212 2 26.840000 -21.240000 74.360000 0.267380 211
213 2 26.930000 -21.330000 74.840000 0.273545 212
214 2 26.990000 -21.440000 75.330000 0.281025 213
215 2 27.060000 -21.510000 75.810000 0.289095 214
216 2 27.200000 -21.050000 75.750000 0.248690 215
217 2 27.320000 -20.580000 75.700000 0.245620 216
218 2 27.130000 -21.530000 76.310000 0.298960 215
219 2 27.240000 -21.530000 76.800000 0.313270 218
220 2 27.340000 -21.510000 77.300000 0.334480 219
221 2 27.430000 -21.480000 77.780000 0.363010 220
222 2 27.520000 -21.460000 78.280000 0.396300 221
223 2 26.540000 -21.400000 73.530000 0.287175 210
224 2 26.380000 -21.760000 73.640000 0.275095 223
225 2 26.160000 -22.080000 73.740000 0.273215 224
226 2 21.160000 -19.900000 52.380000 0.267735 151
227 2 20.950000 -19.900000 52.630000 0.268335 226
228 2 21.450000 -19.550000 51.190000 0.275560 149
229 2 21.680000 -19.170000 51.190000 0.304890 228
230 2 21.910000 -18.800000 51.190000 0.300255 229
231 2 17.700000 -19.510000 36.060000 0.308805 116
232 2 17.540000 -19.050000 36.090000 0.277675 231
233 2 17.320000 -18.620000 36.160000 0.258675 232
234 2 16.150000 -17.710000 29.900000 0.315170 102
235 2 15.750000 -17.900000 29.950000 0.309355 234
236 2 15.330000 -18.080000 29.990000 0.304345 235
237 2 15.890000 -16.690000 24.650000 0.398890 91
238 2 16.180000 -17.030000 24.700000 0.392805 237
239 2 16.520000 -17.350000 24.810000 0.383265 238
240 2 16.910000 -17.600000 24.930000 0.370090 239
241 2 17.140000 -17.990000 24.770000 0.363940 240
242 2 17.350000 -18.370000 24.700000 0.356325 241
243 2 17.600000 -18.760000 24.650000 0.349120 242
244 2 17.830000 -19.190000 24.610000 0.343960 243
245 2 18.030000 -19.640000 24.590000 0.341565 244
246 2 18.230000 -20.080000 24.590000 0.341680 245
247 2 18.410000 -20.550000 24.590000 0.343500 246
248 2 18.550000 -21.030000 24.630000 0.346175 247
249 2 18.690000 -21.510000 24.680000 0.349005 248
250 2 18.780000 -22.010000 24.770000 0.351490 249
251 2 18.850000 -22.490000 24.840000 0.353290 250
252 2 19.280000 -22.310000 24.770000 0.319295 251
253 2 19.750000 -22.210000 24.740000 0.291115 252
254 2 20.230000 -22.150000 24.660000 0.273235 253
255 2 20.710000 -22.120000 24.590000 0.267380 254
256 2 18.870000 -22.990000 24.950000 0.354345 251
257 2 18.920000 -23.490000 25.060000 0.354970 256
258 2 19.000000 -23.990000 25.130000 0.355695 257
259 2 19.100000 -24.460000 25.200000 0.356905 258
260 2 19.260000 -24.960000 25.270000 0.358425 259
261 2 19.390000 -25.440000 25.360000 0.359465 260
262 2 19.600000 -25.900000 25.400000 0.359030 261
263 2 19.800000 -26.350000 25.430000 0.356565 262
264 2 20.050000 -26.800000 25.450000 0.352285 263
265 2 20.320000 -27.230000 25.490000 0.347025 264
266 2 20.640000 -27.640000 25.520000 0.341775 265
267 2 20.920000 -28.030000 25.570000 0.337270 266
268 2 21.210000 -28.460000 25.650000 0.333875 267
269 2 21.480000 -28.890000 25.700000 0.331605 268
270 2 21.710000 -29.330000 25.770000 0.330300 269
271 2 21.940000 -29.780000 25.840000 0.329765 270
272 2 22.170000 -30.210000 25.910000 0.329935 271
273 2 22.420000 -30.650000 25.970000 0.330910 272
274 2 22.670000 -31.080000 26.060000 0.332790 273
275 2 22.940000 -31.510000 26.150000 0.335425 274
276 2 23.190000 -31.940000 26.220000 0.338350 275
277 2 23.480000 -32.360000 26.310000 0.340980 276
278 2 23.730000 -32.790000 26.400000 0.342875 277
279 2 23.960000 -33.230000 26.500000 0.343930 278
280 2 24.170000 -33.660000 26.630000 0.344255 279
281 2 17.220000 -17.560000 25.290000 0.359035 240
282 2 17.630000 -17.550000 25.560000 0.343060 281
283 2 18.110000 -17.530000 25.720000 0.328630 282
284 2 18.590000 -17.550000 25.840000 0.316695 283
285 2 19.040000 -17.620000 26.000000 0.307155 284
286 2 19.450000 -17.760000 26.220000 0.299355 285
287 2 19.790000 -18.010000 26.470000 0.293165 286
288 2 20.090000 -18.280000 26.770000 0.289450 287
289 2 20.380000 -18.550000 27.090000 0.289860 288
290 2 20.680000 -18.800000 27.380000 0.296325 289
291 2 21.000000 -19.010000 27.720000 0.309755 290
292 2 21.320000 -19.190000 28.040000 0.328475 291
293 2 21.650000 -19.400000 28.360000 0.348530 292
294 2 21.970000 -19.620000 28.660000 0.365940 293
295 2 22.320000 -19.780000 29.000000 0.378410 294
296 2 22.650000 -19.960000 29.340000 0.384965 295
297 2 22.910000 -20.120000 29.720000 0.385305 296
298 2 23.150000 -20.300000 30.130000 0.380335 297
299 2 23.380000 -20.490000 30.520000 0.372410 298
300 2 23.680000 -20.670000 30.880000 0.364030 299
301 2 24.020000 -20.830000 31.200000 0.356290 300
302 2 24.430000 -20.960000 31.450000 0.349045 301
303 2 24.860000 -21.030000 31.680000 0.342535 302
304 2 25.310000 -21.080000 31.910000 0.338000 303
305 2 25.750000 -21.100000 32.130000 0.336505 304
306 2 26.200000 -21.100000 32.340000 0.337310 305
307 2 26.660000 -21.080000 32.530000 0.337915 306
308 2 27.130000 -21.080000 32.760000 0.336115 307
309 2 27.590000 -21.030000 32.950000 0.332325 308
310 2 28.040000 -20.960000 33.130000 0.329440 309
311 2 28.500000 -20.900000 33.300000 0.329810 310
312 2 28.970000 -20.870000 33.450000 0.332355 311
313 2 29.250000 -20.600000 33.810000 0.331395 312
314 2 29.560000 -20.400000 34.160000 0.328500 313
315 2 29.860000 -20.240000 34.530000 0.325440 314
316 2 30.180000 -20.120000 34.890000 0.324870 315
317 2 30.500000 -19.990000 35.240000 0.328115 316
318 2 30.880000 -19.870000 35.580000 0.333685 317
319 2 31.270000 -19.760000 35.870000 0.337530 318
320 2 31.630000 -19.650000 36.190000 0.335070 319
321 2 31.990000 -19.560000 36.520000 0.323875 320
322 2 32.340000 -19.510000 36.870000 0.305445 321
323 2 32.690000 -19.490000 37.240000 0.284725 322
324 2 33.030000 -19.530000 37.590000 0.267155 323
325 2 33.350000 -19.560000 37.990000 0.255595 324
326 2 33.670000 -19.580000 38.370000 0.249680 325
327 2 33.990000 -19.600000 38.770000 0.247580 326
328 2 34.300000 -19.600000 39.160000 0.247795 327
329 2 34.620000 -19.600000 39.520000 0.249710 328
330 2 34.960000 -19.620000 39.890000 0.253625 329
331 2 35.330000 -19.620000 40.240000 0.260480 330
332 2 35.640000 -19.640000 40.620000 0.270745 331
333 2 35.920000 -19.640000 41.020000 0.283220 332
334 2 36.170000 -19.620000 41.460000 0.295200 333
335 2 36.390000 -19.600000 41.910000 0.303820 334
336 2 36.590000 -19.580000 42.380000 0.307085 335
337 2 36.770000 -19.580000 42.840000 0.304135 336
338 2 37.020000 -19.580000 43.270000 0.295265 337
339 2 37.310000 -19.600000 43.690000 0.282135 338
340 2 37.620000 -19.620000 44.060000 0.267910 339
341 2 37.950000 -19.650000 44.440000 0.256360 340
342 2 38.300000 -19.670000 44.810000 0.249900 341
343 2 38.630000 -19.690000 45.170000 0.248070 342
344 2 38.940000 -19.710000 45.560000 0.247825 343
345 2 39.240000 -19.760000 45.960000 0.245535 344
346 2 39.520000 -19.800000 46.370000 0.239590 345
347 2 39.800000 -19.870000 46.780000 0.231370 346
348 2 40.050000 -19.920000 47.210000 0.223755 347
349 2 40.270000 -19.990000 47.660000 0.219080 348
350 2 40.460000 -20.030000 48.120000 0.218210 349
351 2 40.660000 -20.060000 48.580000 0.220480 350
352 2 40.840000 -20.080000 49.050000 0.224035 351
353 2 40.990000 -20.080000 49.520000 0.226535 352
354 2 41.130000 -20.050000 49.990000 0.226195 353
355 2 41.270000 -20.010000 50.480000 0.222715 354
356 2 41.380000 -19.960000 50.960000 0.217440 355
357 2 41.520000 -19.920000 51.450000 0.212530 356
358 2 41.640000 -19.870000 51.920000 0.209660 357
359 2 41.770000 -19.810000 52.410000 0.209420 358
360 2 41.850000 -19.760000 52.890000 0.211385 359
361 2 41.950000 -19.710000 53.380000 0.214385 360
362 2 42.060000 -19.670000 53.880000 0.216930 361
363 2 42.160000 -19.620000 54.370000 0.218280 362
364 2 42.270000 -19.580000 54.840000 0.219260 363
365 2 42.420000 -19.550000 55.330000 0.221660 364
366 2 42.590000 -19.530000 55.800000 0.226530 365
367 2 42.760000 -19.510000 56.270000 0.232815 366
368 2 42.940000 -19.490000 56.740000 0.237825 367
369 2 43.140000 -19.480000 57.200000 0.239010 368
370 2 43.380000 -19.440000 57.630000 0.235710 369
371 2 43.630000 -19.440000 58.060000 0.229605 370
372 2 43.910000 -19.420000 58.490000 0.223890 371
373 2 44.170000 -19.400000 58.910000 0.221780 372
374 2 44.460000 -19.370000 59.330000 0.225125 373
375 2 44.770000 -19.350000 59.710000 0.233405 374
376 2 45.090000 -19.330000 60.100000 0.243490 375
377 2 45.380000 -19.330000 60.510000 0.250415 376
378 2 45.640000 -19.330000 60.940000 0.249925 377
379 2 45.850000 -19.330000 61.380000 0.241485 378
380 2 46.030000 -19.300000 61.840000 0.228620 379
381 2 46.210000 -19.280000 62.310000 0.216055 380
382 2 46.380000 -19.240000 62.770000 0.206700 381
383 2 46.520000 -19.210000 63.260000 0.200995 382
384 2 46.640000 -19.190000 63.760000 0.198145 383
385 2 46.800000 -19.150000 64.220000 0.197540 384
386 2 46.940000 -19.120000 64.700000 0.199380 385
387 2 47.090000 -19.080000 65.190000 0.204250 386
388 2 47.230000 -19.030000 65.660000 0.212150 387
389 2 47.380000 -18.990000 66.140000 0.221685 388
390 2 47.520000 -18.960000 66.610000 0.230275 389
391 2 47.690000 -18.920000 67.080000 0.235360 390
392 2 47.840000 -18.890000 67.550000 0.236075 391
393 2 48.020000 -18.830000 68.030000 0.233800 392
394 2 48.210000 -18.800000 68.490000 0.230775 393
395 2 48.450000 -18.780000 68.920000 0.228135 394
396 2 48.740000 -18.760000 69.330000 0.225885 395
397 2 49.030000 -18.760000 69.740000 0.225120 396
398 2 49.340000 -18.760000 70.130000 0.229385 397
399 2 49.660000 -18.760000 70.500000 0.242960 398
400 2 49.990000 -18.800000 70.890000 0.267945 399
401 2 50.310000 -18.870000 71.270000 0.302815 400
402 2 50.640000 -18.940000 71.640000 0.343205 401
403 2 29.180000 -21.260000 33.200000 0.333670 312
404 2 12.960000 -14.420000 21.250000 0.323495 82
405 2 12.670000 -14.810000 21.180000 0.335230 404
406 2 12.240000 -15.040000 21.150000 0.295955 405
407 2 0.500000 0.660000 -0.920000 5.653060 12
408 2 0.510000 1.040000 -1.210000 5.575570 407
409 2 0.560000 1.420000 -1.520000 5.484410 408
410 2 0.570000 1.820000 -1.800000 5.389890 409
411 2 0.590000 2.210000 -2.070000 5.261180 410
412 2 0.630000 2.610000 -2.340000 5.129890 411
413 2 0.640000 3.010000 -2.590000 4.961760 412
414 2 0.660000 3.440000 -2.860000 4.808600 413
415 2 0.690000 3.860000 -3.110000 4.650270 414
416 2 0.390000 4.070000 -3.340000 4.613430 415
417 2 0.080000 4.350000 -3.560000 4.538400 416
418 2 -0.200000 4.640000 -3.790000 4.420000 417
419 2 -0.530000 4.940000 -3.990000 4.267310 418
420 2 -0.860000 5.260000 -4.220000 4.104860 419
421 2 -1.210000 5.590000 -4.410000 3.915590 420
422 2 -1.570000 5.930000 -4.620000 3.724890 421
423 2 -1.910000 6.270000 -4.810000 3.605340 422
424 2 -2.270000 6.610000 -4.980000 3.543740 423
425 2 0.960000 4.160000 -3.170000 4.499850 415
426 2 1.230000 4.490000 -3.210000 4.249090 425
427 2 1.490000 4.830000 -3.260000 3.955550 426
428 2 1.710000 5.200000 -3.300000 3.612530 427
429 2 1.930000 5.610000 -3.340000 3.255650 428
430 2 2.140000 6.030000 -3.380000 2.889280 429
431 2 2.330000 6.440000 -3.440000 2.578690 430
432 2 2.500000 6.900000 -3.490000 2.306820 431
433 2 2.680000 7.360000 -3.570000 2.068680 432
434 2 2.870000 7.810000 -3.630000 1.827020 433
435 2 3.100000 8.260000 -3.690000 1.663750 434
436 2 3.410000 8.700000 -3.710000 1.573940 435
437 2 3.730000 9.120000 -3.690000 1.537610 436
438 2 4.020000 9.570000 -3.650000 1.554170 437
439 2 4.350000 10.020000 -3.630000 1.521240 438
440 2 4.640000 10.500000 -3.630000 1.504100 439
441 2 4.890000 11.020000 -3.630000 1.480580 440
442 2 5.270000 11.480000 -3.690000 1.443120 441
443 2 5.590000 11.930000 -3.800000 1.386850 442
444 2 5.730000 12.240000 -4.100000 1.315310 443
445 2 5.890000 12.490000 -4.430000 1.184290 444
446 2 6.030000 12.750000 -4.770000 1.025090 445
447 2 6.230000 13.020000 -5.070000 0.848955 446
448 2 6.350000 13.350000 -5.390000 0.754585 447
449 2 6.460000 13.710000 -5.690000 0.726025 448
450 2 6.600000 14.060000 -5.990000 0.689620 449
451 2 6.820000 14.430000 -6.220000 0.632305 450
452 2 7.090000 14.820000 -6.400000 0.622560 451
453 2 7.390000 15.200000 -6.490000 0.589470 452
454 2 7.740000 15.520000 -6.610000 0.517940 453
455 2 8.140000 15.810000 -6.740000 0.528785 454
456 2 8.420000 16.220000 -6.860000 0.530790 455
457 2 8.650000 16.660000 -6.970000 0.549570 456
458 2 8.750000 17.160000 -6.990000 0.598145 457
459 2 8.840000 17.590000 -7.190000 0.563510 458
460 2 8.950000 18.020000 -7.390000 0.528325 459
461 2 9.030000 18.450000 -7.600000 0.510775 460
462 2 9.120000 18.880000 -7.820000 0.502240 461
463 2 9.230000 19.310000 -8.080000 0.492415 462
464 2 9.310000 19.720000 -8.340000 0.486045 463
465 2 9.230000 20.020000 -8.720000 0.384290 464
466 2 9.240000 20.200000 -9.170000 0.386825 465
467 2 9.300000 20.590000 -9.500000 0.386445 466
468 2 9.300000 21.060000 -9.650000 0.412605 467
469 2 9.370000 21.500000 -9.830000 0.464135 468
470 2 9.410000 21.950000 -10.000000 0.488645 469
471 2 9.470000 22.380000 -10.230000 0.506510 470
472 2 9.570000 22.740000 -10.520000 0.485320 471
473 2 9.630000 23.090000 -10.870000 0.496650 472
474 2 9.620000 23.490000 -11.210000 0.505720 473
475 2 9.620000 23.880000 -11.500000 0.519280 474
476 2 9.620000 24.290000 -11.810000 0.540940 475
477 2 9.700000 24.700000 -12.080000 0.552895 476
478 2 9.820000 25.090000 -12.350000 0.540275 477
479 2 9.950000 25.500000 -12.650000 0.508275 478
480 2 10.090000 25.900000 -12.910000 0.484425 479
481 2 10.240000 26.290000 -13.160000 0.488380 480
482 2 10.420000 26.700000 -13.400000 0.515330 481
483 2 10.620000 27.110000 -13.650000 0.551175 482
484 2 10.820000 27.490000 -13.900000 0.578355 483
485 2 11.060000 27.860000 -14.150000 0.591880 484
486 2 11.310000 28.220000 -14.400000 0.601050 485
487 2 11.540000 28.570000 -14.670000 0.611745 486
488 2 11.720000 28.970000 -14.930000 0.617805 487
489 2 11.660000 29.380000 -15.210000 0.566575 488
490 2 11.630000 29.810000 -15.470000 0.522770 489
491 2 11.590000 30.220000 -15.750000 0.491300 490
492 2 11.620000 30.650000 -16.040000 0.473240 491
493 2 11.630000 31.040000 -16.360000 0.466085 492
494 2 11.650000 31.430000 -16.680000 0.465220 493
495 2 11.670000 31.860000 -16.970000 0.466220 494
496 2 11.690000 32.280000 -17.250000 0.466845 495
497 2 11.700000 32.700000 -17.540000 0.466950 496
498 2 11.700000 33.120000 -17.880000 0.411735 497
499 2 11.760000 33.530000 -18.160000 0.392680 498
500 2 11.820000 33.980000 -18.430000 0.371325 499
501 2 11.880000 34.420000 -18.680000 0.406905 500
502 2 12.010000 34.810000 -19.000000 0.428315 501
503 2 12.110000 35.200000 -19.360000 0.446505 502
504 2 12.140000 35.480000 -19.720000 0.438120 503
505 2 12.220000 35.800000 -20.070000 0.425175 504
506 2 12.290000 36.090000 -20.430000 0.403525 505
507 2 12.390000 36.380000 -20.790000 0.393075 506
508 2 12.480000 36.660000 -21.150000 0.393365 507
509 2 12.460000 37.140000 -21.360000 0.411765 508
510 2 12.420000 37.620000 -21.560000 0.400755 509
511 2 12.370000 38.090000 -21.790000 0.396235 510
512 2 12.310000 38.530000 -22.020000 0.424260 511
513 2 12.260000 38.990000 -22.290000 0.434035 512
514 2 12.070000 29.040000 -15.270000 0.541035 488
515 2 12.470000 29.160000 -15.570000 0.467135 514
516 2 12.830000 29.320000 -15.870000 0.407010 515
517 2 13.170000 29.520000 -16.200000 0.372445 516
518 2 13.480000 29.740000 -16.560000 0.363820 517
519 2 13.740000 29.950000 -16.930000 0.368200 518
520 2 14.000000 30.180000 -17.340000 0.373850 519
521 2 14.230000 30.410000 -17.750000 0.375940 520
522 2 14.310000 30.770000 -18.110000 0.344225 521
523 2 14.360000 31.040000 -18.540000 0.350655 522
524 2 14.340000 31.360000 -18.910000 0.336330 523
525 2 14.260000 31.700000 -19.290000 0.279895 524
526 2 14.140000 32.060000 -19.590000 0.298045 525
527 2 14.030000 32.480000 -19.880000 0.296810 526
528 2 13.900000 32.910000 -20.150000 0.285020 527
529 2 14.060000 33.330000 -20.290000 0.231100 528
530 2 14.200000 33.770000 -20.400000 0.235845 529
531 2 14.390000 34.200000 -20.520000 0.256430 530
532 2 14.590000 34.630000 -20.650000 0.281910 531
533 2 14.820000 35.080000 -20.770000 0.286570 532
534 2 15.070000 35.510000 -20.900000 0.284215 533
535 2 15.310000 35.960000 -21.020000 0.272005 534
536 2 15.630000 36.270000 -21.150000 0.279385 535
537 2 15.940000 36.560000 -21.250000 0.273035 536
538 2 16.310000 36.780000 -21.360000 0.246020 537
539 2 16.710000 36.960000 -21.490000 0.223500 538
540 2 17.100000 37.160000 -21.630000 0.207460 539
541 2 17.490000 37.350000 -21.750000 0.196225 540
542 2 17.690000 37.520000 -22.060000 0.250065 541
543 2 17.920000 37.630000 -22.340000 0.285270 542
544 2 9.870000 25.060000 -12.820000 0.456030 478
545 2 9.980000 24.930000 -13.250000 0.364370 544
546 2 10.130000 24.740000 -13.650000 0.308115 545
547 2 10.300000 24.540000 -14.050000 0.291285 546
548 2 8.880000 20.220000 -9.130000 0.319195 466
549 2 8.530000 20.360000 -9.060000 0.273455 548
550 2 8.200000 20.490000 -8.950000 0.258535 549
551 2 8.540000 15.830000 -6.770000 0.532160 456
552 2 8.780000 15.510000 -6.780000 0.528820 551
553 2 9.060000 15.230000 -6.820000 0.526955 552
554 2 5.880000 12.260000 -3.510000 1.274010 443
555 2 6.140000 12.630000 -3.300000 1.121120 554
556 2 6.380000 12.990000 -3.070000 0.979265 555
557 2 6.590000 13.400000 -2.880000 0.842695 556
558 2 6.890000 13.750000 -2.740000 0.740065 557
559 2 7.140000 14.160000 -2.610000 0.734850 558
560 2 7.390000 14.570000 -2.510000 0.761380 559
561 2 7.640000 14.910000 -2.260000 0.756850 560
562 2 7.900000 15.270000 -2.050000 0.750440 561
563 2 8.200000 15.650000 -1.930000 0.762560 562
564 2 8.440000 15.970000 -1.640000 0.784455 563
565 2 8.720000 16.250000 -1.350000 0.816115 564
566 2 8.890000 16.540000 -1.000000 0.763900 565
567 2 9.160000 16.820000 -0.690000 0.727875 566
568 2 9.360000 17.130000 -0.330000 0.723540 567
569 2 9.640000 17.470000 -0.130000 0.682310 568
570 2 9.810000 17.840000 0.090000 0.625175 569
571 2 9.890000 18.270000 0.330000 0.618705 570
572 2 10.050000 18.590000 0.670000 0.612295 571
573 2 10.160000 19.020000 0.880000 0.702090 572
574 2 10.270000 19.470000 1.060000 0.738845 573
575 2 10.430000 19.850000 1.340000 0.779570 574
576 2 10.620000 20.230000 1.580000 0.841220 575
577 2 10.890000 20.580000 1.800000 0.917885 576
578 2 11.000000 20.960000 2.110000 0.898250 577
579 2 11.060000 21.350000 2.400000 0.797515 578
580 2 11.020000 21.830000 2.550000 0.712390 579
581 2 11.020000 22.320000 2.690000 0.655845 580
582 2 11.000000 22.800000 2.800000 0.600965 581
583 2 10.990000 23.300000 2.880000 0.548630 582
584 2 10.990000 23.800000 2.980000 0.498790 583
585 2 11.060000 24.280000 3.050000 0.453505 584
586 2 11.130000 24.780000 3.130000 0.416755 585
587 2 11.150000 25.280000 3.190000 0.392210 586
588 2 11.160000 25.780000 3.210000 0.380945 587
589 2 11.150000 26.280000 3.260000 0.380835 588
590 2 11.150000 26.780000 3.300000 0.388150 589
591 2 11.130000 27.280000 3.320000 0.399730 590
592 2 11.120000 27.780000 3.300000 0.413025 591
593 2 11.100000 28.280000 3.260000 0.424610 592
594 2 11.060000 28.780000 3.190000 0.431000 593
595 2 11.010000 29.280000 3.110000 0.432200 594
596 2 10.950000 29.760000 3.030000 0.432690 595
597 2 10.850000 30.260000 2.980000 0.437995 596
598 2 10.790000 30.750000 2.940000 0.449930 597
599 2 10.740000 31.260000 2.900000 0.464605 598
600 2 10.680000 31.760000 2.860000 0.474720 599
601 2 10.650000 32.250000 2.800000 0.474510 600
602 2 10.640000 32.750000 2.740000 0.463230 601
603 2 10.620000 33.250000 2.690000 0.444465 602
604 2 10.620000 33.750000 2.710000 0.422685 603
605 2 10.580000 34.250000 2.760000 0.400790 604
606 2 10.510000 34.740000 2.820000 0.380510 605
607 2 10.420000 35.220000 2.920000 0.363955 606
608 2 10.350000 35.710000 3.050000 0.353305 607
609 2 9.850000 35.790000 3.110000 0.304895 608
610 2 9.350000 35.860000 3.170000 0.284475 609
611 2 10.300000 36.200000 3.150000 0.349680 608
612 2 10.270000 36.680000 3.260000 0.362245 611
613 2 10.250000 37.200000 3.380000 0.374800 612
614 2 10.250000 37.680000 3.530000 0.387030 613
615 2 10.740000 37.640000 3.360000 0.333100 614
616 2 11.250000 37.640000 3.210000 0.310920 615
617 2 10.220000 38.180000 3.670000 0.398190 614
618 2 10.230000 38.680000 3.780000 0.407240 617
619 2 10.200000 39.210000 3.900000 0.413160 618
620 2 10.150000 39.720000 3.990000 0.415220 619
621 2 10.320000 40.070000 4.240000 0.393175 620
622 2 10.600000 40.240000 4.200000 0.374895 621
623 2 10.930000 40.320000 4.060000 0.357780 622
624 2 11.250000 40.360000 3.840000 0.350445 623
625 2 10.450000 40.460000 4.480000 0.377385 621
626 2 10.560000 40.850000 4.720000 0.371305 625
627 2 10.650000 41.290000 4.900000 0.371080 626
628 2 10.740000 41.740000 5.080000 0.367400 627
629 2 10.820000 42.200000 5.250000 0.360865 628
630 2 10.900000 42.640000 5.410000 0.360390 629
631 2 10.970000 43.110000 5.540000 0.367040 630
632 2 11.040000 43.590000 5.680000 0.369675 631
633 2 11.160000 44.030000 5.810000 0.368200 632
634 2 11.290000 44.500000 5.990000 0.350450 633
635 2 11.460000 44.970000 6.110000 0.364650 634
636 2 11.600000 45.460000 6.200000 0.384160 635
637 2 11.800000 45.920000 6.320000 0.441060 636
638 2 11.920000 46.400000 6.470000 0.395610 637
639 2 12.050000 46.880000 6.640000 0.428430 638
640 2 12.040000 47.310000 6.820000 0.410440 639
641 2 12.060000 47.720000 7.000000 0.399685 640
642 2 12.050000 48.170000 7.190000 0.394000 641
643 2 12.070000 48.610000 7.350000 0.382435 642
644 2 12.070000 49.100000 7.490000 0.362805 643
645 2 12.100000 49.570000 7.610000 0.348280 644
646 2 12.140000 50.070000 7.720000 0.347250 645
647 2 12.180000 50.560000 7.780000 0.357040 646
648 2 12.270000 51.070000 7.850000 0.379105 647
649 2 12.380000 51.560000 7.890000 0.410020 648
650 2 12.410000 52.060000 7.940000 0.433685 649
651 2 12.410000 52.570000 8.010000 0.441455 650
652 2 12.570000 52.990000 8.120000 0.408170 651
653 2 12.710000 53.430000 8.200000 0.394765 652
654 2 12.790000 53.890000 8.240000 0.385420 653
655 2 12.880000 54.380000 8.270000 0.371540 654
656 2 12.990000 54.860000 8.270000 0.346190 655
657 2 13.130000 55.350000 8.240000 0.320585 656
658 2 13.260000 55.850000 8.220000 0.303260 657
659 2 13.400000 56.340000 8.170000 0.301355 658
660 2 13.630000 56.720000 8.250000 0.348445 659
661 2 13.820000 57.140000 8.340000 0.418415 660
662 2 14.040000 57.560000 8.410000 0.472415 661
663 2 14.180000 58.000000 8.500000 0.448690 662
664 2 14.240000 58.450000 8.650000 0.398945 663
665 2 14.240000 58.900000 8.760000 0.356845 664
666 2 14.240000 59.360000 8.890000 0.335380 665
667 2 14.180000 59.820000 9.020000 0.300500 666
668 2 14.070000 60.280000 9.150000 0.313505 667
669 2 13.870000 60.680000 9.270000 0.284460 668
670 2 13.750000 61.030000 9.570000 0.312735 669
671 2 13.650000 61.420000 9.810000 0.332085 670
672 2 13.540000 61.850000 10.000000 0.343020 671
673 2 13.420000 62.280000 10.170000 0.341370 672
674 2 13.260000 62.740000 10.340000 0.326840 673
675 2 13.490000 63.150000 10.290000 0.346890 674
676 2 13.630000 63.630000 10.250000 0.318700 675
677 2 13.700000 64.090000 10.240000 0.273560 676
678 2 13.850000 64.560000 10.200000 0.265585 677
679 2 14.000000 65.010000 10.150000 0.281890 678
680 2 14.240000 65.430000 10.100000 0.259670 679
681 2 14.460000 65.850000 10.040000 0.211700 680
682 2 14.750000 66.230000 9.970000 0.158475 681
683 2 15.080000 66.560000 10.050000 0.187345 682
684 2 15.380000 66.890000 10.200000 0.194370 683
685 2 15.570000 67.290000 10.320000 0.201540 684
686 2 15.890000 67.620000 10.400000 0.194560 685
687 2 16.170000 67.980000 10.460000 0.246515 686
688 2 16.490000 68.320000 10.490000 0.286420 687
689 2 16.870000 68.600000 10.520000 0.312795 688
690 2 17.280000 68.840000 10.590000 0.298670 689
691 2 17.600000 69.090000 10.840000 0.310040 690
692 2 17.960000 69.320000 11.050000 0.307185 691
693 2 18.390000 69.510000 11.180000 0.325425 692
694 2 18.760000 69.790000 11.320000 0.303555 693
695 2 19.060000 70.150000 11.410000 0.273895 694
696 2 19.370000 70.480000 11.550000 0.273270 695
697 2 19.530000 70.900000 11.740000 0.286625 696
698 2 19.760000 71.320000 11.900000 0.265080 697
699 2 20.010000 71.730000 12.050000 0.233765 698
700 2 20.260000 72.150000 12.150000 0.218585 699
701 2 20.530000 72.560000 12.240000 0.222555 700
702 2 20.760000 72.980000 12.350000 0.191365 701
703 2 20.990000 73.430000 12.450000 0.189295 702
704 2 21.190000 73.870000 12.560000 0.192395 703
705 2 21.390000 74.340000 12.640000 0.182925 704
706 2 21.530000 74.820000 12.720000 0.186980 705
707 2 21.690000 75.310000 12.760000 0.191620 706
708 2 21.780000 75.760000 12.900000 0.231295 707
709 2 21.850000 76.230000 12.990000 0.263360 708
710 2 21.850000 76.700000 13.150000 0.236185 709
711 2 21.900000 77.180000 13.290000 0.215855 710
712 2 21.980000 77.680000 13.400000 0.195045 711
713 2 22.060000 78.150000 13.510000 0.234130 712
714 2 22.210000 78.620000 13.640000 0.264995 713
715 2 22.300000 79.120000 13.740000 0.242150 714
716 2 22.420000 79.590000 13.840000 0.242815 715
717 2 22.580000 80.070000 13.850000 0.245675 716
718 2 22.780000 80.540000 13.870000 0.250410 717
719 2 22.960000 81.010000 13.870000 0.262510 718
720 2 23.210000 81.460000 13.850000 0.247210 719
721 2 23.460000 81.930000 13.820000 0.260615 720
722 2 23.760000 82.350000 13.750000 0.246580 721
723 2 24.080000 82.780000 13.680000 0.240145 722
724 2 24.370000 83.200000 13.590000 0.300115 723
725 2 24.600000 83.670000 13.540000 0.283975 724
726 2 24.780000 84.170000 13.490000 0.273675 725
727 2 25.030000 84.530000 13.340000 0.267090 726
728 2 25.260000 84.890000 13.210000 0.268415 727
729 2 25.510000 85.260000 13.070000 0.278430 728
730 2 25.710000 85.650000 12.980000 0.293180 729
731 2 25.890000 86.060000 12.900000 0.304025 730
732 2 26.010000 86.510000 12.820000 0.307550 731
733 2 26.100000 86.950000 12.840000 0.313040 732
734 2 26.170000 87.430000 12.840000 0.318570 733
735 2 26.260000 87.890000 12.820000 0.355775 734
736 2 26.350000 88.340000 12.740000 0.362695 735
737 2 26.400000 88.810000 12.640000 0.352720 736
738 2 26.460000 89.260000 12.500000 0.355975 737
739 2 26.530000 89.730000 12.330000 0.344175 738
740 2 26.300000 90.170000 12.340000 0.276450 739
741 2 26.080000 90.620000 12.320000 0.239620 740
742 2 25.900000 91.070000 12.320000 0.236050 741
743 2 25.690000 91.540000 12.320000 0.233420 742
744 2 25.510000 92.010000 12.320000 0.224775 743
745 2 25.440000 92.460000 12.250000 0.237705 744
746 2 25.420000 92.920000 12.210000 0.272815 745
747 2 25.400000 93.400000 12.150000 0.272440 746
748 2 25.370000 93.870000 12.120000 0.255360 747
749 2 25.400000 94.370000 12.070000 0.261220 748
750 2 25.460000 94.870000 11.990000 0.245705 749
751 2 25.530000 95.370000 11.920000 0.234495 750
752 2 25.530000 95.840000 11.850000 0.258070 751
753 2 25.530000 96.320000 11.810000 0.268890 752
754 2 25.460000 96.810000 11.800000 0.247625 753
755 2 25.440000 97.310000 11.820000 0.237305 754
756 2 25.420000 97.820000 11.840000 0.234045 755
757 2 25.420000 98.310000 11.910000 0.223625 756
758 2 25.440000 98.840000 11.990000 0.216510 757
759 2 25.490000 99.370000 12.060000 0.214030 758
760 2 25.580000 99.930000 12.130000 0.213965 759
761 2 25.670000 100.480000 12.200000 0.214070 760
762 2 13.040000 63.150000 10.520000 0.310395 674
763 2 12.770000 63.570000 10.680000 0.305390 762
764 2 12.500000 63.970000 10.840000 0.305815 763
765 2 12.390000 64.420000 10.850000 0.326080 764
766 2 12.240000 64.850000 10.890000 0.347580 765
767 2 12.080000 65.290000 10.950000 0.348015 766
768 2 11.990000 65.760000 10.970000 0.308000 767
769 2 11.880000 66.230000 10.990000 0.289075 768
770 2 11.790000 66.700000 11.040000 0.329655 769
771 2 11.700000 67.200000 11.070000 0.364925 770
772 2 11.570000 67.680000 11.130000 0.354720 771
773 2 11.470000 68.180000 11.170000 0.314160 772
774 2 11.390000 68.680000 11.220000 0.274730 773
775 2 11.360000 69.180000 11.240000 0.251865 774
776 2 11.260000 69.680000 11.290000 0.258545 775
777 2 11.110000 70.140000 11.250000 0.253320 776
778 2 10.960000 70.590000 11.230000 0.260420 777
779 2 10.820000 71.040000 11.200000 0.279970 778
780 2 10.670000 71.510000 11.180000 0.301990 779
781 2 10.480000 71.980000 11.200000 0.316640 780
782 2 10.250000 72.420000 11.220000 0.321175 781
783 2 10.450000 72.760000 11.470000 0.354770 782
784 2 10.610000 73.120000 11.720000 0.376725 783
785 2 10.710000 73.500000 11.960000 0.381450 784
786 2 10.790000 73.900000 12.200000 0.371100 785
787 2 10.810000 74.320000 12.430000 0.352460 786
788 2 10.810000 74.760000 12.650000 0.332260 787
789 2 10.760000 75.200000 12.850000 0.314320 788
790 2 10.700000 75.650000 13.060000 0.299715 789
791 2 10.590000 76.100000 13.240000 0.288360 790
792 2 10.480000 76.560000 13.410000 0.280195 791
793 2 10.330000 77.030000 13.570000 0.275535 792
794 2 10.170000 77.480000 13.710000 0.274710 793
795 2 9.990000 77.950000 13.830000 0.277180 794
796 2 9.820000 78.420000 13.980000 0.280735 795
797 2 9.660000 78.870000 14.100000 0.282400 796
798 2 9.530000 79.260000 14.370000 0.283970 797
799 2 9.390000 79.650000 14.620000 0.290510 798
800 2 9.280000 80.070000 14.840000 0.298085 799
801 2 9.140000 80.510000 15.060000 0.301135 800
802 2 9.040000 80.960000 15.230000 0.299195 801
803 2 8.950000 81.430000 15.400000 0.295200 802
804 2 8.880000 81.890000 15.570000 0.292740 803
805 2 8.810000 82.320000 15.770000 0.291655 804
806 2 8.760000 82.760000 16.000000 0.289910 805
807 2 8.710000 83.180000 16.250000 0.288590 806
808 2 8.640000 83.640000 16.430000 0.287435 807
809 2 8.510000 84.090000 16.630000 0.297910 808
810 2 8.410000 84.540000 16.840000 0.313625 809
811 2 8.310000 84.980000 17.070000 0.320595 810
812 2 8.250000 85.420000 17.110000 0.314845 811
813 2 8.170000 85.840000 17.150000 0.288670 812
814 2 8.130000 86.310000 17.220000 0.256400 813
815 2 8.040000 86.780000 17.290000 0.230920 814
816 2 7.970000 87.260000 17.410000 0.235795 815
817 2 7.850000 87.730000 17.540000 0.255745 816
818 2 7.770000 88.210000 17.660000 0.256120 817
819 2 11.100000 21.850000 2.710000 0.652625 581
820 2 11.180000 21.350000 2.730000 0.740245 819
821 2 11.520000 20.980000 2.740000 0.721830 820
822 2 11.980000 20.780000 2.710000 0.597985 821
823 2 12.430000 20.690000 2.860000 0.531800 822
824 2 12.920000 20.750000 2.960000 0.463700 823
825 2 13.320000 20.960000 3.130000 0.397555 824
826 2 13.670000 21.260000 3.300000 0.451040 825
827 2 14.020000 21.580000 3.460000 0.543590 826
828 2 14.350000 21.960000 3.510000 0.556800 827
829 2 14.740000 22.260000 3.590000 0.570995 828
830 2 15.160000 22.500000 3.650000 0.546395 829
831 2 15.590000 22.760000 3.650000 0.506675 830
832 2 15.920000 23.140000 3.690000 0.505745 831
833 2 16.200000 23.550000 3.800000 0.552105 832
834 2 16.380000 23.980000 3.960000 0.561855 833
835 2 16.650000 24.390000 4.070000 0.549925 834
836 2 16.950000 24.730000 4.250000 0.470935 835
837 2 17.240000 25.120000 4.400000 0.431215 836
838 2 17.630000 25.390000 4.500000 0.395235 837
839 2 17.950000 25.730000 4.620000 0.402980 838
840 2 18.270000 26.100000 4.750000 0.440580 839
841 2 18.590000 26.460000 4.870000 0.431735 840
842 2 18.910000 26.780000 5.060000 0.477800 841
843 2 19.250000 27.140000 5.120000 0.528630 842
844 2 19.630000 27.440000 5.240000 0.540290 843
845 2 20.020000 27.730000 5.350000 0.579695 844
846 2 20.360000 28.050000 5.520000 0.582820 845
847 2 20.720000 28.330000 5.690000 0.507620 846
848 2 21.060000 28.660000 5.850000 0.505120 847
849 2 21.430000 28.960000 5.930000 0.497310 848
850 2 21.860000 29.190000 6.030000 0.481865 849
851 2 22.290000 29.350000 6.240000 0.502760 850
852 2 22.630000 29.690000 6.370000 0.503545 851
853 2 22.860000 30.140000 6.490000 0.480805 852
854 2 23.020000 30.580000 6.640000 0.508955 853
855 2 23.160000 31.050000 6.750000 0.529015 854
856 2 23.340000 31.510000 6.860000 0.542050 855
857 2 23.560000 31.940000 6.950000 0.598170 856
858 2 23.880000 32.320000 6.970000 0.659585 857
859 2 24.240000 32.670000 6.950000 0.701830 858
860 2 24.570000 33.030000 6.930000 0.701180 859
861 2 24.930000 33.380000 6.890000 0.621340 860
862 2 25.250000 33.750000 6.870000 0.594110 861
863 2 25.630000 34.070000 6.850000 0.610940 862
864 2 26.000000 34.420000 6.820000 0.636875 863
865 2 26.320000 34.780000 6.740000 0.603135 864
866 2 26.560000 35.240000 6.780000 0.528670 865
867 2 26.810000 35.680000 6.830000 0.512175 866
868 2 26.950000 36.170000 6.900000 0.472480 867
869 2 27.060000 36.670000 6.970000 0.401830 868
870 2 27.250000 37.140000 7.120000 0.402475 869
871 2 27.570000 36.900000 7.040000 0.447305 870
872 2 27.910000 36.640000 6.990000 0.454040 871
873 2 28.220000 36.360000 6.930000 0.448170 872
874 2 27.430000 37.560000 7.360000 0.420085 870
875 2 27.590000 38.040000 7.490000 0.427880 874
876 2 27.860000 38.420000 7.770000 0.484390 875
877 2 28.240000 38.740000 8.010000 0.482875 876
878 2 28.700000 38.970000 8.150000 0.506350 877
879 2 29.180000 39.180000 8.270000 0.519660 878
880 2 29.430000 39.600000 8.340000 0.438515 879
881 2 29.590000 40.060000 8.370000 0.421665 880
882 2 29.790000 40.490000 8.400000 0.442605 881
883 2 30.090000 40.860000 8.420000 0.399850 882
884 2 30.380000 41.220000 8.560000 0.429205 883
885 2 30.720000 41.540000 8.650000 0.476715 884
886 2 31.060000 41.860000 8.770000 0.520505 885
887 2 31.360000 42.250000 8.820000 0.503555 886
888 2 31.630000 42.680000 8.870000 0.479175 887
889 2 31.900000 43.150000 8.900000 0.448120 888
890 2 32.160000 43.630000 8.920000 0.418620 889
891 2 32.480000 44.070000 8.930000 0.398760 890
892 2 32.810000 44.490000 8.980000 0.391940 891
893 2 33.050000 44.780000 8.770000 0.431390 892
894 2 33.240000 45.100000 8.640000 0.422210 893
895 2 33.410000 45.420000 8.460000 0.391360 894
896 2 33.480000 45.780000 8.740000 0.390375 895
897 2 33.480000 46.170000 9.000000 0.421470 896
898 2 33.510000 46.540000 9.300000 0.489490 897
899 2 33.660000 46.850000 9.600000 0.461060 898
900 2 33.830000 47.200000 9.890000 0.508405 899
901 2 34.050000 47.560000 9.920000 0.403295 900
902 2 34.270000 47.900000 9.980000 0.382295 901
903 2 34.490000 48.270000 10.050000 0.351150 902
904 2 34.690000 48.740000 10.200000 0.350695 903
905 2 34.780000 49.240000 10.330000 0.311525 904
906 2 34.890000 49.750000 10.470000 0.274810 905
907 2 35.030000 50.250000 10.550000 0.364720 906
908 2 35.340000 50.320000 10.950000 0.364920 907
909 2 35.660000 50.270000 11.330000 0.365500 908
910 2 36.020000 50.140000 11.740000 0.365860 909
911 2 35.160000 50.770000 10.600000 0.386775 907
912 2 36.730000 35.110000 12.620000 0.265380 911
913 2 37.140000 34.840000 12.680000 0.249140 912
914 2 37.560000 34.570000 12.740000 0.253700 913
915 2 37.980000 34.250000 12.790000 0.224340 914
916 2 38.340000 33.890000 12.850000 0.228805 915
917 2 38.660000 33.490000 12.900000 0.221710 916
918 2 39.090000 33.320000 12.950000 0.246825 917
919 2 39.490000 33.140000 13.000000 0.258625 918
920 2 39.910000 32.930000 13.040000 0.255195 919
921 2 40.310000 32.710000 13.020000 0.248535 920
922 2 40.730000 32.470000 13.010000 0.255395 921
923 2 41.130000 32.210000 13.000000 0.276100 922
924 2 41.510000 31.910000 12.990000 0.302180 923
925 2 41.880000 31.600000 12.990000 0.312160 924
926 2 35.380000 51.220000 10.710000 0.361250 911
927 2 35.660000 51.630000 10.760000 0.383455 926
928 2 35.980000 52.020000 10.810000 0.389125 927
929 2 36.260000 52.430000 10.850000 0.412180 928
930 2 36.530000 52.850000 10.870000 0.430955 929
931 2 36.510000 53.320000 11.010000 0.395010 930
932 2 36.490000 53.810000 11.150000 0.364790 931
933 2 36.520000 54.280000 11.270000 0.344615 932
934 2 36.590000 54.770000 11.390000 0.336275 933
935 2 36.740000 55.240000 11.460000 0.338935 934
936 2 36.960000 55.670000 11.520000 0.349945 935
937 2 37.270000 56.070000 11.570000 0.365830 936
938 2 37.600000 56.450000 11.590000 0.383160 937
939 2 37.940000 56.840000 11.630000 0.399175 938
940 2 38.270000 57.210000 11.640000 0.412160 939
941 2 38.620000 57.570000 11.650000 0.421400 940
942 2 38.940000 57.970000 11.700000 0.426780 941
943 2 39.230000 58.390000 11.740000 0.428280 942
944 2 39.480000 58.820000 11.820000 0.425775 943
945 2 39.740000 59.250000 11.900000 0.419265 944
946 2 39.990000 59.670000 11.970000 0.409155 945
947 2 40.270000 60.100000 12.070000 0.396265 946
948 2 40.530000 60.500000 12.180000 0.381480 947
949 2 40.800000 60.930000 12.240000 0.365515 948
950 2 41.060000 61.360000 12.260000 0.349000 949
951 2 41.340000 61.780000 12.260000 0.332850 950
952 2 41.630000 62.210000 12.250000 0.318430 951
953 2 41.950000 62.600000 12.230000 0.307330 952
954 2 42.260000 63.000000 12.210000 0.300975 953
955 2 42.560000 63.390000 12.220000 0.300335 954
956 2 42.890000 63.780000 12.240000 0.305685 955
957 2 43.230000 64.150000 12.310000 0.316350 956
958 2 43.560000 64.530000 12.380000 0.330470 957
959 2 43.940000 64.870000 12.450000 0.345235 958
960 2 44.300000 65.200000 12.470000 0.357680 959
961 2 44.660000 65.540000 12.510000 0.365735 960
962 2 45.050000 65.900000 12.550000 0.368925 961
963 2 45.430000 66.230000 12.570000 0.368275 962
964 2 45.800000 66.570000 12.590000 0.365550 963
965 2 46.120000 66.950000 12.600000 0.362230 964
966 2 46.450000 67.340000 12.600000 0.358960 965
967 2 46.760000 67.700000 12.490000 0.335565 966
968 2 47.080000 68.070000 12.380000 0.317710 967
969 2 47.370000 68.450000 12.270000 0.308815 968
970 2 47.650000 68.850000 12.210000 0.309135 969
971 2 47.900000 69.290000 12.170000 0.316105 970
972 2 48.090000 69.750000 12.160000 0.325775 971
973 2 48.260000 70.210000 12.200000 0.334450 972
974 2 48.370000 70.700000 12.240000 0.339845 973
975 2 48.470000 71.180000 12.310000 0.341385 974
976 2 48.570000 71.680000 12.370000 0.339985 975
977 2 48.730000 72.150000 12.400000 0.337485 976
978 2 48.900000 72.620000 12.450000 0.336050 977
979 2 49.110000 73.060000 12.470000 0.337515 978
980 2 49.330000 73.510000 12.480000 0.342695 979
981 2 49.610000 73.930000 12.480000 0.350910 980
982 2 49.900000 74.320000 12.460000 0.360070 981
983 2 50.190000 74.730000 12.420000 0.367385 982
984 2 50.510000 75.120000 12.390000 0.370440 983
985 2 50.830000 75.500000 12.340000 0.368035 984
986 2 51.160000 75.870000 12.310000 0.360500 985
987 2 51.450000 76.260000 12.260000 0.349470 986
988 2 51.720000 76.700000 12.240000 0.337185 987
989 2 51.910000 77.150000 12.210000 0.325820 988
990 2 52.070000 77.600000 12.160000 0.317060 989
991 2 52.190000 78.090000 12.140000 0.312055 990
992 2 52.300000 78.570000 12.090000 0.311475 991
993 2 52.430000 79.040000 12.040000 0.315455 992
994 2 52.580000 79.530000 11.990000 0.323390 993
995 2 52.750000 79.980000 11.930000 0.333910 994
996 2 52.980000 80.400000 11.890000 0.345095 995
997 2 53.300000 80.810000 11.820000 0.354830 996
998 2 53.620000 81.180000 11.740000 0.361140 997
999 2 53.940000 81.540000 11.650000 0.362605 998
1000 2 54.260000 81.920000 11.570000 0.358835 999
1001 2 54.550000 82.310000 11.510000 0.350730 1000
1002 2 54.830000 82.730000 11.460000 0.340130 1001
1003 2 55.120000 83.140000 11.430000 0.328935 1002
1004 2 55.400000 83.540000 11.410000 0.318290 1003
1005 2 55.730000 83.950000 11.410000 0.308305 1004
1006 2 56.050000 84.310000 11.430000 0.298485 1005
1007 2 56.400000 84.650000 11.470000 0.288455 1006
1008 2 56.770000 84.960000 11.540000 0.278500 1007
1009 2 57.130000 85.280000 11.650000 0.269730 1008
1010 2 57.500000 85.570000 11.800000 0.263785 1009
1011 2 57.800000 85.900000 11.990000 0.262185 1010
1012 2 58.050000 86.230000 12.240000 0.265680 1011
1013 2 58.250000 86.560000 12.540000 0.273980 1012
1014 2 58.380000 86.930000 12.820000 0.285930 1013
1015 2 58.480000 87.310000 13.100000 0.299910 1014
1016 2 58.550000 87.710000 13.390000 0.314180 1015
1017 2 58.610000 88.140000 13.650000 0.326980 1016
1018 2 58.650000 88.560000 13.900000 0.336645 1017
1019 2 58.700000 89.010000 14.130000 0.341730 1018
1020 2 58.760000 89.450000 14.340000 0.341360 1019
1021 2 58.830000 89.900000 14.550000 0.335535 1020
1022 2 58.870000 90.370000 14.740000 0.325245 1021
1023 2 58.940000 90.820000 14.930000 0.312235 1022
1024 2 59.020000 91.280000 15.140000 0.298645 1023
1025 2 59.120000 91.710000 15.350000 0.286550 1024
1026 2 59.230000 92.140000 15.570000 0.277650 1025
1027 2 59.380000 92.540000 15.820000 0.272815 1026
1028 2 59.570000 92.920000 16.090000 0.271595 1027
1029 2 59.750000 93.250000 16.410000 0.272050 1028
1030 2 59.940000 93.560000 16.720000 0.271240 1029
1031 2 60.120000 93.840000 17.090000 0.266450 1030
1032 2 60.300000 94.090000 17.470000 0.256400 1031
1033 2 60.470000 94.290000 17.880000 0.241805 1032
1034 2 60.620000 94.430000 18.310000 0.225060 1033
1035 2 60.760000 94.540000 18.770000 0.209270 1034
1036 2 60.900000 94.590000 19.250000 0.197230 1035
1037 2 61.020000 94.620000 19.720000 0.190640 1036
1038 2 61.150000 94.620000 20.200000 0.189830 1037
1039 2 61.260000 94.640000 20.680000 0.193920 1038
1040 2 61.380000 94.670000 21.160000 0.201235 1039
1041 2 61.510000 94.710000 21.660000 0.209950 1040
1042 2 61.620000 94.760000 22.150000 0.218585 1041
1043 2 61.760000 94.820000 22.610000 0.226220 1042
1044 2 61.930000 94.900000 23.090000 0.232425 1043
1045 2 62.110000 94.960000 23.540000 0.237040 1044
1046 2 62.300000 95.060000 24.000000 0.240090 1045
1047 2 62.550000 95.140000 24.430000 0.241755 1046
1048 2 62.800000 95.230000 24.860000 0.242270 1047
1049 2 46.570000 67.310000 13.090000 0.401520 966
1050 2 46.720000 67.260000 13.570000 0.432735 1049
1051 2 46.870000 67.250000 14.050000 0.444810 1050
1052 2 47.050000 67.230000 14.510000 0.435765 1051
1053 2 47.260000 67.260000 14.990000 0.409600 1052
1054 2 47.470000 67.290000 15.450000 0.374240 1053
1055 2 47.650000 67.350000 15.900000 0.338225 1054
1056 2 47.800000 67.420000 16.380000 0.307585 1055
1057 2 47.940000 67.500000 16.860000 0.284410 1056
1058 2 48.050000 67.560000 17.340000 0.267555 1057
1059 2 48.180000 67.600000 17.840000 0.254535 1058
1060 2 48.270000 67.680000 18.320000 0.243350 1059
1061 2 48.340000 67.730000 18.820000 0.233180 1060
1062 2 48.430000 67.780000 19.310000 0.224200 1061
1063 2 48.510000 67.820000 19.810000 0.217070 1062
1064 2 48.620000 67.870000 20.290000 0.212730 1063
1065 2 48.720000 67.900000 20.790000 0.212375 1064
1066 2 48.820000 67.930000 21.290000 0.217150 1065
1067 2 48.910000 67.950000 21.770000 0.227340 1066
1068 2 49.020000 68.000000 22.270000 0.241490 1067
1069 2 49.130000 68.040000 22.770000 0.256210 1068
1070 2 49.260000 68.090000 23.250000 0.267140 1069
1071 2 49.380000 68.140000 23.740000 0.270755 1070
1072 2 49.510000 68.180000 24.220000 0.266065 1071
1073 2 49.630000 68.210000 24.720000 0.255165 1072
1074 2 49.760000 68.250000 25.200000 0.242300 1073
1075 2 49.880000 68.260000 25.680000 0.232140 1074
1076 2 50.010000 68.280000 26.180000 0.228190 1075
1077 2 50.150000 68.290000 26.660000 0.231860 1076
1078 2 50.300000 68.310000 27.130000 0.242245 1077
1079 2 50.440000 68.340000 27.630000 0.256410 1078
1080 2 50.590000 68.370000 28.110000 0.270165 1079
1081 2 50.750000 68.430000 28.570000 0.279395 1080
1082 2 50.930000 68.480000 29.060000 0.281645 1081
1083 2 51.120000 68.530000 29.520000 0.277220 1082
1084 2 51.300000 68.560000 29.990000 0.269145 1083
1085 2 51.500000 68.570000 30.450000 0.261780 1084
1086 2 51.690000 68.570000 30.930000 0.258845 1085
1087 2 36.780000 53.070000 10.500000 0.405905 930
1088 2 37.050000 53.340000 10.160000 0.379895 1087
1089 2 37.310000 53.610000 9.840000 0.353275 1088
1090 2 37.550000 53.950000 9.560000 0.328010 1089
1091 2 37.770000 54.290000 9.290000 0.306955 1090
1092 2 38.010000 54.650000 9.020000 0.292780 1091
1093 2 38.240000 55.030000 8.800000 0.286915 1092
1094 2 38.510000 55.390000 8.570000 0.288540 1093
1095 2 38.770000 55.740000 8.340000 0.294480 1094
1096 2 39.090000 56.070000 8.150000 0.300890 1095
1097 2 39.440000 56.350000 7.940000 0.305105 1096
1098 2 39.810000 56.600000 7.740000 0.306055 1097
1099 2 40.210000 56.840000 7.530000 0.303540 1098
1100 2 40.630000 57.030000 7.350000 0.297955 1099
1101 2 41.060000 57.210000 7.180000 0.290485 1100
1102 2 41.520000 57.350000 7.000000 0.282895 1101
1103 2 41.980000 57.460000 6.830000 0.276810 1102
1104 2 42.440000 57.530000 6.650000 0.273340 1103
1105 2 42.890000 57.590000 6.490000 0.273220 1104
1106 2 43.370000 57.630000 6.320000 0.277100 1105
1107 2 43.840000 57.680000 6.150000 0.285025 1106
1108 2 44.300000 57.790000 5.990000 0.295455 1107
1109 2 44.740000 57.950000 5.850000 0.305055 1108
1110 2 45.170000 58.140000 5.700000 0.310325 1109
1111 2 45.620000 58.340000 5.570000 0.309900 1110
1112 2 46.050000 58.530000 5.440000 0.305465 1111
1113 2 46.510000 58.710000 5.350000 0.300370 1112
1114 2 46.980000 58.880000 5.280000 0.296825 1113
1115 2 47.450000 59.030000 5.270000 0.293965 1114
1116 2 47.910000 59.200000 5.280000 0.288910 1115
1117 2 48.380000 59.390000 5.320000 0.279855 1116
1118 2 48.840000 59.590000 5.360000 0.268190 1117
1119 2 49.270000 59.810000 5.400000 0.258085 1118
1120 2 49.700000 60.080000 5.450000 0.254080 1119
1121 2 50.100000 60.340000 5.500000 0.258055 1120
1122 2 50.530000 60.630000 5.530000 0.267590 1121
1123 2 50.940000 60.910000 5.540000 0.277370 1122
1124 2 51.340000 61.210000 5.540000 0.282605 1123
1125 2 51.740000 61.520000 5.530000 0.281560 1124
1126 2 52.130000 61.800000 5.490000 0.275670 1125
1127 2 52.560000 62.060000 5.410000 0.268135 1126
1128 2 52.990000 62.330000 5.350000 0.262265 1127
1129 2 53.410000 62.560000 5.250000 0.260300 1128
1130 2 53.840000 62.800000 5.160000 0.263000 1129
1131 2 54.280000 63.010000 5.070000 0.269960 1130
1132 2 54.740000 63.190000 4.940000 0.280170 1131
1133 2 55.200000 63.330000 4.820000 0.292375 1132
1134 2 55.660000 63.460000 4.690000 0.304705 1133
1135 2 56.120000 63.600000 4.530000 0.314375 1134
1136 2 56.560000 63.760000 4.360000 0.318630 1135
1137 2 57.010000 63.910000 4.190000 0.316425 1136
1138 2 57.420000 64.090000 4.000000 0.309135 1137
1139 2 57.850000 64.300000 3.820000 0.299705 1138
1140 2 58.260000 64.520000 3.650000 0.291140 1139
1141 2 58.690000 64.740000 3.460000 0.285225 1140
1142 2 59.090000 64.970000 3.300000 0.281800 1141
1143 2 59.490000 65.190000 3.110000 0.278930 1142
1144 2 59.870000 65.470000 2.920000 0.274175 1143
1145 2 60.240000 65.740000 2.710000 0.266325 1144
1146 2 60.580000 66.030000 2.490000 0.256455 1145
1147 2 60.910000 66.330000 2.300000 0.247490 1146
1148 2 61.240000 66.640000 2.090000 0.242835 1147
1149 2 61.600000 66.920000 1.860000 0.244810 1148
1150 2 61.990000 67.160000 1.650000 0.253600 1149
1151 2 62.380000 67.390000 1.440000 0.267085 1150
1152 2 62.800000 67.580000 1.240000 0.281935 1151
1153 2 63.200000 67.780000 1.050000 0.295090 1152
1154 2 63.600000 68.000000 0.870000 0.304445 1153
1155 2 64.030000 68.220000 0.700000 0.309315 1154
1156 2 64.450000 68.450000 0.570000 0.311025 1155
1157 2 64.860000 68.720000 0.490000 0.312800 1156
1158 2 65.270000 69.020000 0.400000 0.317855 1157
1159 2 65.640000 69.330000 0.350000 0.327060 1158
1160 2 65.990000 69.690000 0.320000 0.338150 1159
1161 2 66.300000 70.060000 0.280000 0.347035 1160
1162 2 66.560000 70.490000 0.280000 0.350165 1161
1163 2 66.800000 70.920000 0.310000 0.346305 1162
1164 2 67.030000 71.380000 0.330000 0.336765 1163
1165 2 67.250000 71.810000 0.380000 0.324670 1164
1166 2 67.500000 72.250000 0.430000 0.314275 1165
1167 2 67.770000 72.670000 0.490000 0.309855 1166
1168 2 68.080000 73.050000 0.530000 0.313335 1167
1169 2 68.440000 73.390000 0.560000 0.322095 1168
1170 2 68.790000 73.720000 0.550000 0.329775 1169
1171 2 69.210000 74.000000 0.540000 0.330445 1170
1172 2 69.630000 74.250000 0.510000 0.322575 1171
1173 2 70.070000 74.470000 0.450000 0.309435 1172
1174 2 70.520000 74.690000 0.380000 0.296295 1173
1175 2 70.960000 74.920000 0.310000 0.287435 1174
1176 2 71.400000 75.140000 0.240000 0.284530 1175
1177 2 71.820000 75.390000 0.160000 0.286755 1176
1178 2 72.240000 75.670000 0.070000 0.292150 1177
1179 2 72.650000 75.940000 0.000000 0.299245 1178
1180 2 73.050000 76.220000 -0.040000 0.307200 1179
1181 2 73.440000 76.530000 -0.120000 0.315050 1180
1182 2 73.830000 76.830000 -0.160000 0.322050 1181
1183 2 74.210000 77.170000 -0.220000 0.329275 1182
1184 2 74.550000 77.530000 -0.270000 0.339820 1183
1185 2 74.900000 77.900000 -0.320000 0.356540 1184
1186 2 75.210000 78.280000 -0.370000 0.379795 1185
1187 2 75.510000 78.680000 -0.400000 0.407335 1186
1188 2 75.770000 79.090000 -0.450000 0.435595 1187
1189 2 76.020000 79.530000 -0.520000 0.460540 1188
1190 2 76.260000 79.960000 -0.580000 0.478165 1189
1191 2 76.460000 80.400000 -0.670000 0.485390 1190
1192 2 76.660000 80.850000 -0.770000 0.481345 1191
1193 2 76.820000 81.310000 -0.890000 0.468270 1192
1194 2 76.950000 81.780000 -1.010000 0.451220 1193
1195 2 77.090000 82.250000 -1.130000 0.436085 1194
1196 2 77.230000 82.700000 -1.290000 0.426635 1195
1197 2 77.370000 83.150000 -1.430000 0.422760 1196
1198 2 77.510000 83.600000 -1.610000 0.421500 1197
1199 2 77.700000 84.040000 -1.770000 0.419835 1198
1200 2 77.920000 84.450000 -1.920000 0.416510 1199
1201 2 78.170000 84.850000 -2.090000 0.412270 1200
1202 2 78.450000 85.230000 -2.260000 0.409295 1201
1203 2 78.730000 85.600000 -2.420000 0.410325 1202
1204 2 79.030000 85.960000 -2.590000 0.417100 1203
1205 2 79.340000 86.340000 -2.760000 0.428625 1204
1206 2 79.650000 86.680000 -2.920000 0.441225 1205
1207 2 79.970000 87.040000 -3.070000 0.450995 1206
1208 2 80.290000 87.390000 -3.240000 0.456355 1207
1209 2 80.620000 87.710000 -3.400000 0.457920 1208
1210 2 60.740000 65.940000 3.070000 0.275035 1146
1211 2 31.680000 42.210000 9.180000 0.464960 887
1212 2 32.030000 42.100000 9.500000 0.435855 1211
1213 2 32.380000 41.880000 9.740000 0.418180 1212
1214 2 32.730000 41.570000 9.930000 0.408000 1213
1215 2 33.090000 41.270000 10.100000 0.404275 1214
1216 2 33.240000 40.900000 10.430000 0.377905 1215
1217 2 33.380000 40.530000 10.740000 0.352140 1216
1218 2 33.520000 40.130000 11.040000 0.328145 1217
1219 2 33.690000 39.710000 11.300000 0.307510 1218
1220 2 33.850000 39.290000 11.520000 0.291795 1219
1221 2 34.020000 38.850000 11.670000 0.282325 1220
1222 2 34.190000 38.390000 11.790000 0.279580 1221
1223 2 34.310000 37.920000 11.810000 0.282105 1222
1224 2 34.410000 37.420000 11.770000 0.286320 1223
1225 2 34.520000 36.930000 11.710000 0.288295 1224
1226 2 34.840000 36.630000 11.900000 0.314890 1225
1227 2 35.240000 36.380000 12.070000 0.331885 1226
1228 2 35.630000 36.090000 12.230000 0.336580 1227
1229 2 35.990000 35.770000 12.340000 0.308160 1228
1230 2 36.350000 35.460000 12.500000 0.292635 1229
1231 2 23.290000 32.220000 6.790000 0.559560 857
1232 2 23.020000 32.500000 6.600000 0.538720 1231
1233 2 22.750000 32.810000 6.400000 0.530900 1232
1234 2 22.200000 29.070000 5.750000 0.427645 850
1235 2 22.520000 28.830000 5.500000 0.387340 1234
1236 2 22.840000 28.550000 5.240000 0.370020 1235
1237 2 -0.350000 1.330000 0.450000 5.863940 8
1238 2 -0.500000 1.780000 0.590000 5.825330 1237
1239 2 -0.660000 2.210000 0.770000 5.754820 1238
1240 2 -0.800000 2.630000 0.940000 5.662610 1239
1241 2 -0.970000 3.050000 1.130000 5.514990 1240
1242 2 -1.140000 3.420000 1.360000 5.353980 1241
1243 2 -1.330000 3.820000 1.590000 5.151250 1242
1244 2 -1.490000 4.190000 1.830000 4.931730 1243
1245 2 -1.620000 4.540000 2.090000 4.702560 1244
1246 2 -1.720000 4.900000 2.400000 4.432900 1245
1247 2 -1.800000 5.250000 2.710000 4.105420 1246
1248 2 -1.850000 5.600000 3.050000 3.751560 1247
1249 2 -1.890000 5.930000 3.400000 3.373300 1248
1250 2 -1.890000 6.220000 3.780000 2.944910 1249
1251 2 -1.900000 6.520000 4.180000 2.530100 1250
1252 2 -1.950000 6.780000 4.580000 2.100760 1251
1253 2 -2.010000 7.070000 4.990000 1.753030 1252
1254 2 -2.110000 7.360000 5.400000 1.408050 1253
1255 2 -2.280000 7.690000 5.770000 1.208500 1254
1256 2 -2.460000 8.020000 6.070000 1.152920 1255
1257 2 -2.570000 8.320000 6.480000 1.041880 1256
1258 2 -2.740000 8.540000 6.930000 1.060140 1257
1259 2 -2.990000 8.960000 6.940000 1.071360 1258
1260 2 -3.240000 9.350000 6.980000 1.080950 1259
1261 2 -3.530000 9.740000 6.980000 1.088350 1260
1262 2 -3.840000 10.130000 7.020000 1.093060 1261
1263 2 -4.150000 10.490000 7.070000 1.094660 1262
1264 2 -3.920000 10.380000 7.520000 1.105580 1263
1265 2 -3.800000 10.450000 8.000000 1.109290 1264
1266 2 -3.740000 10.600000 8.500000 1.065740 1265
1267 2 -3.880000 10.870000 8.950000 1.039750 1266
1268 2 -3.990000 11.230000 9.290000 1.124670 1267
1269 2 -4.160000 11.590000 9.600000 1.192120 1268
1270 2 -4.320000 11.970000 9.920000 1.208770 1269
1271 2 -4.480000 12.420000 10.130000 1.241840 1270
1272 2 -4.320000 12.820000 10.370000 1.102070 1271
1273 2 -4.190000 13.250000 10.570000 0.973065 1272
1274 2 -4.060000 13.720000 10.710000 0.861920 1273
1275 2 -3.940000 14.180000 10.830000 0.771590 1274
1276 2 -3.820000 14.650000 11.010000 0.702855 1275
1277 2 -3.690000 15.090000 11.160000 0.655605 1276
1278 2 -3.570000 15.570000 11.320000 0.628045 1277
1279 2 -3.440000 16.020000 11.480000 0.615545 1278
1280 2 -3.340000 16.500000 11.590000 0.611110 1279
1281 2 -3.260000 16.970000 11.720000 0.608170 1280
1282 2 -3.170000 17.470000 11.770000 0.604085 1281
1283 2 -3.050000 17.950000 11.870000 0.601270 1282
1284 2 -2.960000 18.430000 11.970000 0.603990 1283
1285 2 -2.880000 18.910000 12.070000 0.613310 1284
1286 2 -2.800000 19.380000 12.200000 0.625035 1285
1287 2 -2.730000 19.880000 12.250000 0.632495 1286
1288 2 -2.710000 20.380000 12.320000 0.631305 1287
1289 2 -2.170000 20.310000 12.230000 0.666465 1288
1290 2 -1.620000 20.320000 12.110000 0.671570 1289
1291 2 -2.690000 20.880000 12.340000 0.621965 1288
1292 2 -2.650000 21.380000 12.350000 0.608645 1291
1293 2 -2.610000 21.880000 12.370000 0.595575 1292
1294 2 -2.610000 22.380000 12.380000 0.584115 1293
1295 2 -2.590000 22.880000 12.400000 0.572325 1294
1296 2 -2.590000 23.380000 12.400000 0.556820 1295
1297 2 -2.610000 23.880000 12.380000 0.535645 1296
1298 2 -2.670000 24.360000 12.310000 0.510630 1297
1299 2 -2.780000 24.840000 12.200000 0.487195 1298
1300 2 -2.880000 25.320000 12.120000 0.470815 1299
1301 2 -2.960000 25.820000 12.060000 0.462870 1300
1302 2 -3.010000 26.320000 12.060000 0.460185 1301
1303 2 -3.070000 26.810000 12.120000 0.458195 1302
1304 2 -3.050000 26.860000 12.510000 0.414995 1303
1305 2 -3.070000 26.860000 12.920000 0.382900 1304
1306 2 -3.150000 26.770000 13.330000 0.362410 1305
1307 2 -3.280000 26.650000 13.730000 0.354730 1306
1308 2 -3.320000 26.490000 14.310000 0.341400 1307
1309 2 -3.110000 27.310000 12.160000 0.454105 1303
1310 2 -3.190000 27.810000 12.220000 0.447800 1309
1311 2 -3.280000 28.290000 12.240000 0.441625 1310
1312 2 -3.360000 28.790000 12.310000 0.439665 1311
1313 2 -3.420000 29.270000 12.380000 0.445820 1312
1314 2 -3.490000 29.770000 12.420000 0.460740 1313
1315 2 -3.570000 30.270000 12.460000 0.480100 1314
1316 2 -3.650000 30.750000 12.490000 0.496395 1315
1317 2 -3.760000 31.240000 12.520000 0.502950 1316
1318 2 -3.840000 31.720000 12.580000 0.497315 1317
1319 2 -3.900000 32.210000 12.660000 0.481855 1318
1320 2 -3.920000 32.710000 12.680000 0.461705 1319
1321 2 -4.120000 32.490000 12.950000 0.409735 1320
1322 2 -4.430000 32.380000 13.180000 0.370990 1321
1323 2 -4.770000 32.330000 13.400000 0.356520 1322
1324 2 -3.960000 33.210000 12.720000 0.441830 1320
1325 2 -4.060000 33.700000 12.740000 0.425205 1324
1326 2 -4.180000 34.190000 12.800000 0.412510 1325
1327 2 -4.320000 34.660000 12.880000 0.402735 1326
1328 2 -4.530000 35.090000 12.980000 0.394765 1327
1329 2 -4.740000 35.550000 13.080000 0.388785 1328
1330 2 -4.900000 36.010000 13.160000 0.385930 1329
1331 2 -4.970000 36.490000 13.260000 0.386540 1330
1332 2 -5.000000 36.990000 13.320000 0.389110 1331
1333 2 -5.030000 37.460000 13.420000 0.391105 1332
1334 2 -4.990000 37.960000 13.550000 0.390760 1333
1335 2 -4.990000 38.450000 13.650000 0.388295 1334
1336 2 -4.980000 38.940000 13.790000 0.385690 1335
1337 2 -5.000000 39.410000 13.930000 0.385790 1336
1338 2 -5.030000 39.630000 14.020000 0.391695 1337
1339 2 -5.080000 39.980000 14.170000 0.405675 1338
1340 2 -5.150000 40.380000 14.340000 0.427295 1339
1341 2 -5.190000 40.810000 14.500000 0.452380 1340
1342 2 -5.200000 41.270000 14.670000 0.474525 1341
1343 2 -5.190000 41.740000 14.830000 0.488145 1342
1344 2 -5.150000 42.200000 14.990000 0.490675 1343
1345 2 -5.150000 42.440000 15.070000 0.490675 1344
1346 2 -5.190000 42.200000 15.000000 0.488145 1345
1347 2 -5.100000 43.130000 15.320000 0.482670 1344
1348 2 -5.110000 43.630000 15.410000 0.466810 1347
1349 2 -5.190000 44.100000 15.490000 0.447145 1348
1350 2 -5.290000 44.590000 15.570000 0.428550 1349
1351 2 -5.480000 44.260000 15.570000 0.351555 1350
1352 2 -5.740000 43.950000 15.570000 0.295150 1351
1353 2 -6.040000 43.710000 15.590000 0.277890 1352
1354 2 -5.400000 45.080000 15.650000 0.415300 1350
1355 2 -5.520000 45.560000 15.720000 0.409105 1354
1356 2 -5.620000 46.050000 15.750000 0.408345 1355
1357 2 -5.720000 46.530000 15.820000 0.409400 1356
1358 2 -5.790000 47.020000 15.840000 0.408900 1357
1359 2 -5.850000 47.520000 15.900000 0.405230 1358
1360 2 -5.940000 47.990000 15.990000 0.398450 1359
1361 2 -5.680000 48.090000 15.620000 0.378440 1360
1362 2 -5.410000 48.310000 15.290000 0.360600 1361
1363 2 -5.150000 48.550000 14.960000 0.353000 1362
1364 2 -6.060000 48.480000 16.090000 0.389020 1360
1365 2 -6.150000 48.950000 16.200000 0.376905 1364
1366 2 -6.220000 49.440000 16.320000 0.361965 1365
1367 2 -6.280000 49.910000 16.470000 0.345025 1366
1368 2 -6.350000 50.380000 16.630000 0.328180 1367
1369 2 -6.400000 50.850000 16.770000 0.314130 1368
1370 2 -6.480000 51.310000 16.930000 0.305400 1369
1371 2 -6.530000 51.800000 17.090000 0.303635 1370
1372 2 -6.570000 52.270000 17.240000 0.308670 1371
1373 2 -6.570000 52.760000 17.380000 0.318260 1372
1374 2 -6.610000 53.230000 17.520000 0.329150 1373
1375 2 -6.640000 53.710000 17.650000 0.338620 1374
1376 2 -6.660000 54.200000 17.770000 0.345130 1375
1377 2 -6.720000 54.660000 17.910000 0.348195 1376
1378 2 -6.790000 55.160000 18.040000 0.348420 1377
1379 2 -6.850000 55.630000 18.180000 0.347285 1378
1380 2 -6.930000 56.090000 18.340000 0.346075 1379
1381 2 -7.020000 56.560000 18.500000 0.344445 1380
1382 2 -7.110000 57.020000 18.680000 0.340295 1381
1383 2 -7.220000 57.480000 18.860000 0.331440 1382
1384 2 -7.320000 57.920000 19.040000 0.317815 1383
1385 2 -7.430000 58.380000 19.220000 0.302000 1384
1386 2 -7.530000 58.840000 19.400000 0.287490 1385
1387 2 -7.620000 59.300000 19.560000 0.276715 1386
1388 2 -7.740000 59.740000 19.770000 0.270795 1387
1389 2 -7.600000 59.890000 19.470000 0.312825 1388
1390 2 -7.440000 60.090000 19.220000 0.329015 1389
1391 2 -7.900000 60.190000 19.950000 0.270525 1388
1392 2 -8.050000 60.630000 20.150000 0.276290 1391
1393 2 -8.170000 61.060000 20.340000 0.286510 1392
1394 2 -8.310000 61.490000 20.540000 0.297250 1393
1395 2 -8.420000 61.940000 20.750000 0.304395 1394
1396 2 -8.530000 62.370000 21.000000 0.306575 1395
1397 2 -8.650000 62.800000 21.240000 0.305655 1396
1398 2 -8.750000 63.230000 21.450000 0.304590 1397
1399 2 -8.850000 63.660000 21.680000 0.305045 1398
1400 2 -8.960000 64.090000 21.900000 0.306765 1399
1401 2 -9.070000 64.550000 22.090000 0.308565 1400
1402 2 -9.190000 64.990000 22.290000 0.309660 1401
1403 2 -9.300000 65.450000 22.430000 0.310400 1402
1404 2 -9.380000 65.940000 22.570000 0.311750 1403
1405 2 -9.440000 66.420000 22.700000 0.314020 1404
1406 2 -9.500000 66.890000 22.810000 0.315990 1405
1407 2 -9.580000 67.380000 22.900000 0.315835 1406
1408 2 -9.830000 67.380000 23.310000 0.306320 1407
1409 2 -10.130000 67.360000 23.740000 0.280035 1408
1410 2 -10.410000 67.390000 24.160000 0.261425 1409
1411 2 -9.650000 67.880000 22.950000 0.313315 1407
1412 2 -9.720000 68.360000 23.020000 0.311080 1411
1413 2 -9.800000 68.860000 23.090000 0.313500 1412
1414 2 -9.900000 69.330000 23.160000 0.323765 1413
1415 2 -9.990000 69.830000 23.240000 0.341630 1414
1416 2 -10.080000 70.310000 23.270000 0.363565 1415
1417 2 -10.190000 70.800000 23.310000 0.384655 1416
1418 2 -10.320000 71.280000 23.340000 0.400605 1417
1419 2 -10.300000 71.360000 23.750000 0.407320 1418
1420 2 -10.230000 71.420000 24.160000 0.408125 1419
1421 2 -10.160000 71.500000 24.540000 0.411750 1420
1422 2 -10.420000 71.780000 23.360000 0.408740 1418
1423 2 -10.510000 72.270000 23.360000 0.408340 1422
1424 2 -10.600000 72.750000 23.340000 0.400950 1423
1425 2 -10.670000 73.250000 23.360000 0.390160 1424
1426 2 -10.750000 73.750000 23.360000 0.380225 1425
1427 2 -10.850000 74.240000 23.380000 0.374080 1426
1428 2 -10.960000 74.720000 23.380000 0.372000 1427
1429 2 -11.050000 75.220000 23.400000 0.371770 1428
1430 2 -11.130000 75.720000 23.410000 0.370250 1429
1431 2 -11.180000 76.200000 23.430000 0.365315 1430
1432 2 -11.250000 76.700000 23.470000 0.357095 1431
1433 2 -11.320000 77.200000 23.500000 0.347510 1432
1434 2 -11.380000 77.690000 23.540000 0.338290 1433
1435 2 -11.440000 78.190000 23.560000 0.329330 1434
1436 2 -11.500000 78.690000 23.610000 0.319165 1435
1437 2 -11.560000 79.170000 23.680000 0.307170 1436
1438 2 -11.630000 79.670000 23.750000 0.295260 1437
1439 2 -11.690000 80.160000 23.810000 0.287345 1438
1440 2 -11.770000 80.660000 23.880000 0.287080 1439
1441 2 -11.860000 81.140000 23.950000 0.295870 1440
1442 2 -11.960000 81.630000 24.020000 0.312340 1441
1443 2 -12.070000 82.110000 24.060000 0.333025 1442
1444 2 -12.180000 82.580000 24.130000 0.353630 1443
1445 2 -12.330000 83.060000 24.200000 0.370350 1444
1446 2 -12.480000 83.550000 24.270000 0.380875 1445
1447 2 -12.630000 84.020000 24.340000 0.384845 1446
1448 2 -12.750000 84.490000 24.410000 0.383595 1447
1449 2 -12.880000 84.970000 24.500000 0.379180 1448
1450 2 -12.980000 85.440000 24.610000 0.373210 1449
1451 2 -13.070000 85.920000 24.700000 0.366085 1450
1452 2 -13.180000 86.390000 24.840000 0.357450 1451
1453 2 -13.310000 86.860000 24.970000 0.347665 1452
1454 2 -13.410000 87.330000 25.110000 0.338760 1453
1455 2 -13.520000 87.800000 25.250000 0.333450 1454
1456 2 -13.640000 88.270000 25.380000 0.332970 1455
1457 2 -13.750000 88.740000 25.520000 0.336105 1456
1458 2 -13.850000 89.200000 25.650000 0.340320 1457
1459 2 -13.970000 89.690000 25.770000 0.343565 1458
1460 2 -14.080000 90.160000 25.860000 0.345155 1459
1461 2 -14.220000 90.640000 25.970000 0.345525 1460
1462 2 -14.360000 91.110000 26.020000 0.345415 1461
1463 2 -14.510000 91.580000 26.070000 0.345205 1462
1464 2 -14.670000 92.050000 26.110000 0.344720 1463
1465 2 -14.830000 92.520000 26.150000 0.343350 1464
1466 2 -15.000000 92.990000 26.180000 0.340350 1465
1467 2 -15.210000 93.440000 26.220000 0.335570 1466
1468 2 -15.460000 93.880000 26.270000 0.330155 1467
1469 2 -15.720000 94.280000 26.320000 0.326530 1468
1470 2 -16.000000 94.700000 26.400000 0.327385 1469
1471 2 -16.260000 95.110000 26.470000 0.333935 1470
1472 2 -16.530000 95.530000 26.540000 0.344680 1471
1473 2 -16.780000 95.950000 26.610000 0.355810 1472
1474 2 -17.030000 96.390000 26.680000 0.363160 1473
1475 2 -17.260000 96.810000 26.770000 0.364240 1474
1476 2 -17.510000 97.250000 26.860000 0.359240 1475
1477 2 -17.760000 97.670000 26.950000 0.350930 1476
1478 2 -18.010000 98.080000 27.070000 0.343455 1477
1479 2 -18.260000 98.500000 27.180000 0.340480 1478
1480 2 -4.930000 43.980000 15.800000 0.425690 1349
1481 2 -4.650000 44.020000 16.130000 0.400530 1480
1482 2 -4.410000 44.200000 16.450000 0.374600 1481
1483 2 -4.230000 44.450000 16.790000 0.353720 1482
1484 2 -4.030000 44.670000 17.150000 0.342460 1483
1485 2 -3.860000 44.870000 17.530000 0.339845 1484
1486 2 -3.710000 45.210000 17.830000 0.336375 1485
1487 2 -3.530000 45.580000 18.120000 0.333385 1486
1488 2 -3.400000 45.960000 18.390000 0.342430 1487
1489 2 -3.320000 46.390000 18.640000 0.367220 1488
1490 2 -3.260000 46.840000 18.850000 0.393925 1489
1491 2 -3.240000 47.300000 19.050000 0.404880 1490
1492 2 -3.260000 47.620000 19.400000 0.392115 1491
1493 2 -3.280000 47.980000 19.730000 0.376975 1492
1494 2 -3.260000 48.370000 20.010000 0.359155 1493
1495 2 -3.260000 48.770000 20.240000 0.351000 1494
1496 2 -3.230000 49.200000 20.460000 0.347830 1495
1497 2 -3.210000 49.640000 20.650000 0.345710 1496
1498 2 -3.210000 50.090000 20.830000 0.348685 1497
1499 2 -3.260000 50.530000 21.010000 0.359385 1498
1500 2 -3.300000 50.990000 21.170000 0.365040 1499
1501 2 -3.150000 51.200000 21.550000 0.393700 1500
1502 2 -3.030000 51.480000 21.890000 0.400670 1501
1503 2 -2.900000 51.810000 22.190000 0.381530 1502
1504 2 -2.760000 52.160000 22.460000 0.354575 1503
1505 2 -2.780000 52.200000 21.980000 0.332305 1504
1506 2 -2.760000 52.200000 21.480000 0.314555 1505
1507 2 -2.760000 52.160000 20.980000 0.303185 1506
1508 2 -2.690000 52.100000 20.460000 0.299165 1507
1509 2 -2.590000 52.530000 22.730000 0.328490 1504
1510 2 -2.380000 52.910000 22.990000 0.319660 1509
1511 2 -2.340000 53.310000 23.260000 0.312235 1510
1512 2 -2.280000 53.710000 23.530000 0.307015 1511
1513 2 -2.190000 54.140000 23.760000 0.305120 1512
1514 2 -2.090000 54.590000 23.920000 0.306160 1513
1515 2 -1.930000 55.030000 24.030000 0.308530 1514
1516 2 -1.820000 55.510000 24.050000 0.310310 1515
1517 2 -1.720000 55.980000 24.050000 0.310250 1516
1518 2 -1.670000 56.450000 23.980000 0.308450 1517
1519 2 -1.640000 56.920000 23.850000 0.306255 1518
1520 2 -1.640000 57.390000 23.690000 0.305280 1519
1521 2 -1.470000 57.840000 23.830000 0.299845 1520
1522 2 -1.330000 58.310000 23.960000 0.297420 1521
1523 2 -1.180000 58.780000 24.030000 0.299955 1522
1524 2 -1.050000 59.270000 24.060000 0.307790 1523
1525 2 -0.920000 59.760000 24.010000 0.319785 1524
1526 2 -0.890000 59.630000 24.420000 0.303350 1525
1527 2 -0.840000 59.560000 24.830000 0.288405 1526
1528 2 -0.770000 59.520000 25.240000 0.279525 1527
1529 2 -0.690000 59.510000 25.670000 0.277765 1528
1530 2 -0.770000 60.230000 23.900000 0.334015 1525
1531 2 -0.600000 60.670000 23.760000 0.348470 1530
1532 2 -0.410000 61.110000 23.530000 0.361495 1531
1533 2 -0.200000 61.500000 23.280000 0.371820 1532
1534 2 -0.010000 61.850000 22.980000 0.378460 1533
1535 2 0.170000 62.180000 22.640000 0.380755 1534
1536 2 0.580000 62.460000 22.710000 0.373620 1535
1537 2 1.030000 62.720000 22.740000 0.365570 1536
1538 2 1.460000 62.960000 22.740000 0.357335 1537
1539 2 1.910000 63.200000 22.700000 0.350715 1538
1540 2 2.390000 63.390000 22.610000 0.346840 1539
1541 2 2.870000 63.570000 22.500000 0.345635 1540
1542 2 3.100000 63.640000 22.970000 0.380780 1541
1543 2 3.330000 63.720000 23.410000 0.396565 1542
1544 2 3.600000 63.820000 23.840000 0.387865 1543
1545 2 3.830000 63.950000 24.290000 0.367590 1544
1546 2 4.020000 64.030000 24.750000 0.351235 1545
1547 2 4.170000 64.120000 25.250000 0.345840 1546
1548 2 4.270000 64.230000 25.750000 0.358665 1547
1549 2 4.390000 64.340000 26.250000 0.371280 1548
1550 2 4.480000 64.710000 26.540000 0.367200 1549
1551 2 4.560000 65.120000 26.810000 0.363345 1550
1552 2 4.630000 65.560000 27.040000 0.359910 1551
1553 2 4.680000 66.010000 27.200000 0.357045 1552
1554 2 4.740000 66.500000 27.310000 0.354880 1553
1555 2 4.810000 67.000000 27.410000 0.353525 1554
1556 2 4.880000 67.500000 27.450000 0.353060 1555
1557 2 4.980000 67.840000 27.810000 0.326485 1556
1558 2 5.060000 68.170000 28.200000 0.303310 1557
1559 2 5.140000 68.510000 28.570000 0.283790 1558
1560 2 5.180000 68.900000 28.950000 0.265825 1559
1561 2 5.230000 69.290000 29.290000 0.252140 1560
1562 2 5.260000 69.710000 29.590000 0.244760 1561
1563 2 5.310000 70.150000 29.880000 0.243465 1562
1564 2 5.390000 70.600000 30.130000 0.243880 1563
1565 2 5.520000 70.680000 30.630000 0.264845 1564
1566 2 5.690000 70.780000 31.110000 0.284395 1565
1567 2 5.880000 70.920000 31.570000 0.301155 1566
1568 2 6.100000 71.090000 32.030000 0.313930 1567
1569 2 6.340000 71.280000 32.490000 0.321890 1568
1570 2 6.570000 71.480000 32.910000 0.324590 1569
1571 2 6.720000 71.590000 33.370000 0.351010 1570
1572 2 6.850000 71.670000 33.810000 0.372770 1571
1573 2 6.980000 71.730000 34.280000 0.384540 1572
1574 2 7.100000 71.810000 34.760000 0.389775 1573
1575 2 7.240000 71.900000 35.210000 0.392010 1574
1576 2 7.390000 72.040000 35.660000 0.394470 1575
1577 2 7.570000 72.230000 36.080000 0.397365 1576
1578 2 7.680000 72.230000 36.600000 0.360605 1577
1579 2 7.810000 72.230000 37.100000 0.352230 1578
1580 2 7.890000 72.290000 37.630000 0.313135 1579
1581 2 8.040000 72.340000 38.130000 0.311305 1580
1582 2 8.160000 72.420000 38.640000 0.314190 1581
1583 2 8.230000 72.540000 39.160000 0.350675 1582
1584 2 8.410000 72.760000 39.560000 0.352395 1583
1585 2 8.620000 73.000000 39.950000 0.353945 1584
1586 2 8.810000 73.250000 40.330000 0.355195 1585
1587 2 9.040000 73.510000 40.660000 0.356090 1586
1588 2 9.290000 73.810000 40.980000 0.356655 1587
1589 2 9.560000 74.120000 41.260000 0.356960 1588
1590 2 9.830000 74.450000 41.520000 0.357095 1589
1591 2 10.140000 74.790000 41.740000 0.357130 1590
1592 2 10.300000 74.870000 42.210000 0.346225 1591
1593 2 10.460000 74.960000 42.690000 0.335980 1592
1594 2 10.610000 75.060000 43.130000 0.326935 1593
1595 2 10.780000 75.180000 43.590000 0.319425 1594
1596 2 10.950000 75.320000 44.020000 0.313535 1595
1597 2 11.140000 75.500000 44.410000 0.309170 1596
1598 2 11.330000 75.700000 44.770000 0.306085 1597
1599 2 11.540000 75.930000 45.130000 0.304000 1598
1600 2 11.750000 76.200000 45.450000 0.302680 1599
1601 2 11.980000 76.460000 45.740000 0.301945 1600
1602 2 12.210000 76.750000 46.030000 0.301710 1601
1603 2 12.310000 76.760000 46.530000 0.289935 1602
1604 2 12.420000 76.810000 47.020000 0.278890 1603
1605 2 12.560000 76.840000 47.520000 0.269270 1604
1606 2 12.690000 76.920000 47.990000 0.261660 1605
1607 2 12.810000 76.980000 48.490000 0.256485 1606
1608 2 12.920000 77.090000 48.960000 0.253990 1607
1609 2 13.040000 77.200000 49.420000 0.254335 1608
1610 2 13.140000 77.370000 49.880000 0.257730 1609
1611 2 13.240000 77.600000 50.310000 0.264605 1610
1612 2 13.340000 77.900000 50.660000 0.275575 1611
1613 2 13.440000 78.280000 50.910000 0.291080 1612
1614 2 13.500000 78.700000 51.060000 0.310845 1613
1615 2 13.540000 79.150000 51.060000 0.333365 1614
1616 2 13.540000 79.590000 50.940000 0.355890 1615
1617 2 13.480000 79.980000 50.700000 0.375075 1616
1618 2 13.400000 80.340000 50.380000 0.387915 1617
1619 2 13.310000 80.680000 50.050000 0.392425 1618
1620 2 13.310000 81.010000 50.450000 0.391010 1619
1621 2 13.310000 81.340000 50.840000 0.389400 1620
1622 2 13.310000 81.650000 51.240000 0.387445 1621
1623 2 13.280000 81.980000 51.630000 0.385070 1622
1624 2 13.250000 82.310000 52.020000 0.382310 1623
1625 2 13.220000 82.680000 52.380000 0.379290 1624
1626 2 13.140000 83.060000 52.700000 0.376205 1625
1627 2 13.060000 83.450000 53.010000 0.373270 1626
1628 2 12.920000 83.870000 53.260000 0.370675 1627
1629 2 12.780000 84.290000 53.490000 0.368560 1628
1630 2 12.580000 84.730000 53.660000 0.366970 1629
1631 2 12.390000 85.180000 53.840000 0.365895 1630
1632 2 12.170000 85.600000 53.990000 0.365285 1631
1633 2 11.950000 86.060000 54.140000 0.365090 1632
1634 2 4.240000 64.010000 26.660000 0.353960 1549
1635 2 4.050000 63.680000 27.020000 0.338925 1634
1636 2 -1.350000 56.580000 24.140000 0.260855 1518
1637 2 -0.990000 56.710000 24.240000 0.250035 1636
1638 2 -0.660000 56.840000 24.390000 0.251345 1637
1639 2 -4.640000 39.140000 14.090000 0.383245 1338
1640 2 -4.250000 38.910000 14.250000 0.382190 1639
1641 2 -4.830000 39.190000 13.630000 0.330335 1337
1642 2 -4.610000 39.170000 13.270000 0.282720 1641
1643 2 -4.280000 39.140000 13.020000 0.293835 1642
1644 2 -4.160000 34.780000 12.620000 0.420215 1327
1645 2 -3.980000 34.880000 12.350000 0.421575 1644
1646 2 -2.490000 23.810000 12.570000 0.579515 1296
1647 2 -2.320000 24.220000 12.760000 0.574345 1646
1648 2 -2.130000 24.610000 12.950000 0.531160 1647
1649 2 -1.870000 25.000000 13.070000 0.464470 1648
1650 2 -1.670000 25.410000 13.230000 0.405515 1649
1651 2 -1.540000 25.860000 13.390000 0.369475 1650
1652 2 -1.390000 26.290000 13.590000 0.351405 1651
1653 2 -1.280000 26.700000 13.810000 0.343460 1652
1654 2 -1.120000 27.110000 14.030000 0.340475 1653
1655 2 -1.050000 27.540000 14.260000 0.332940 1654
1656 2 -1.030000 27.970000 14.500000 0.325680 1655
1657 2 -1.010000 28.400000 14.760000 0.324340 1656
1658 2 -0.810000 28.740000 15.080000 0.383905 1657
1659 2 -0.630000 29.130000 15.380000 0.427855 1658
1660 2 -0.460000 29.560000 15.630000 0.450060 1659
1661 2 -0.370000 30.020000 15.910000 0.455520 1660
1662 2 -0.190000 30.480000 16.010000 0.426840 1661
1663 2 -0.040000 30.940000 16.120000 0.403035 1662
1664 2 0.040000 31.410000 16.240000 0.387500 1663
1665 2 0.180000 31.870000 16.370000 0.381190 1664
1666 2 0.330000 32.320000 16.510000 0.382615 1665
1667 2 0.520000 32.780000 16.690000 0.388805 1666
1668 2 0.670000 33.200000 16.900000 0.396630 1667
1669 2 0.770000 33.610000 17.170000 0.403670 1668
1670 2 0.770000 34.040000 17.440000 0.408360 1669
1671 2 0.760000 34.490000 17.670000 0.409875 1670
1672 2 0.780000 34.930000 17.870000 0.408145 1671
1673 2 0.850000 35.420000 17.990000 0.403995 1672
1674 2 1.010000 35.890000 18.030000 0.398995 1673
1675 2 1.150000 36.360000 18.040000 0.395005 1674
1676 2 1.310000 36.850000 18.040000 0.393485 1675
1677 2 1.650000 36.640000 17.910000 0.438975 1676
1678 2 2.050000 36.460000 17.770000 0.470190 1677
1679 2 2.420000 36.270000 17.660000 0.489190 1678
1680 2 1.450000 37.310000 18.000000 0.387295 1676
1681 2 1.590000 37.780000 17.910000 0.388145 1680
1682 2 1.650000 38.280000 17.810000 0.370320 1681
1683 2 1.750000 38.780000 17.680000 0.354060 1682
1684 2 1.770000 39.290000 17.520000 0.386790 1683
1685 2 1.950000 39.470000 17.950000 0.381960 1684
1686 2 2.150000 39.710000 18.340000 0.377270 1685
1687 2 2.340000 40.030000 18.650000 0.372805 1686
1688 2 2.550000 40.420000 18.900000 0.368675 1687
1689 2 2.760000 40.850000 19.090000 0.365165 1688
1690 2 3.010000 41.280000 19.200000 0.362745 1689
1691 2 3.300000 41.700000 19.290000 0.361870 1690
1692 2 3.490000 42.000000 19.630000 0.351250 1691
1693 2 3.630000 42.320000 19.970000 0.338810 1692
1694 2 3.740000 42.680000 20.290000 0.323720 1693
1695 2 3.840000 43.070000 20.560000 0.307795 1694
1696 2 3.920000 43.500000 20.790000 0.292630 1695
1697 2 4.000000 43.960000 20.950000 0.281175 1696
1698 2 4.100000 44.430000 21.090000 0.274915 1697
1699 2 4.180000 44.900000 21.250000 0.273150 1698
1700 2 4.360000 45.150000 21.560000 0.275545 1699
1701 2 4.530000 45.470000 21.840000 0.278745 1700
1702 2 4.700000 45.850000 22.060000 0.283270 1701
1703 2 4.870000 46.250000 22.240000 0.289110 1702
1704 2 5.040000 46.710000 22.360000 0.295775 1703
1705 2 5.190000 47.150000 22.490000 0.302605 1704
1706 2 5.350000 47.640000 22.590000 0.308980 1705
1707 2 5.490000 48.130000 22.680000 0.314255 1706
1708 2 5.610000 48.610000 22.750000 0.317795 1707
1709 2 5.780000 49.100000 22.820000 0.319045 1708
1710 2 5.970000 49.430000 23.040000 0.309300 1709
1711 2 6.120000 49.780000 23.270000 0.326525 1710
1712 2 6.230000 50.170000 23.520000 0.351005 1711
1713 2 6.330000 50.570000 23.720000 0.346445 1712
1714 2 6.450000 50.990000 23.910000 0.336710 1713
1715 2 6.540000 51.390000 24.130000 0.349005 1714
1716 2 6.620000 51.810000 24.360000 0.352705 1715
1717 2 6.690000 52.220000 24.570000 0.352050 1716
1718 2 6.860000 52.670000 24.680000 0.349240 1717
1719 2 7.070000 53.100000 24.750000 0.344115 1718
1720 2 7.350000 53.500000 24.810000 0.337085 1719
1721 2 7.690000 53.840000 24.860000 0.330875 1720
1722 2 8.070000 54.150000 24.900000 0.328395 1721
1723 2 8.250000 54.560000 25.130000 0.320890 1722
1724 2 8.400000 55.000000 25.340000 0.313455 1723
1725 2 8.490000 55.490000 25.520000 0.306440 1724
1726 2 8.540000 56.000000 25.660000 0.300475 1725
1727 2 8.540000 56.520000 25.770000 0.296375 1726
1728 2 8.500000 57.060000 25.880000 0.294900 1727
1729 2 8.640000 57.500000 26.020000 0.279635 1728
1730 2 8.730000 57.960000 26.130000 0.294040 1729
1731 2 8.810000 58.420000 26.220000 0.314615 1730
1732 2 8.890000 58.890000 26.310000 0.338355 1731
1733 2 8.890000 59.380000 26.380000 0.348625 1732
1734 2 8.980000 59.810000 26.540000 0.346765 1733
1735 2 9.010000 60.250000 26.630000 0.356965 1734
1736 2 9.090000 60.710000 26.720000 0.373390 1735
1737 2 9.200000 61.170000 26.750000 0.383295 1736
1738 2 9.280000 61.640000 26.770000 0.397190 1737
1739 2 9.390000 62.100000 26.740000 0.415790 1738
1740 2 9.510000 62.590000 26.680000 0.440175 1739
1741 2 9.640000 63.060000 26.610000 0.455730 1740
1742 2 9.760000 63.530000 26.520000 0.458915 1741
1743 2 9.870000 64.010000 26.450000 0.461000 1742
1744 2 9.880000 64.480000 26.520000 0.457810 1743
1745 2 9.880000 64.960000 26.590000 0.452540 1744
1746 2 9.860000 65.450000 26.660000 0.447440 1745
1747 2 9.810000 65.960000 26.680000 0.446480 1746
1748 2 9.750000 66.450000 26.680000 0.451095 1747
1749 2 9.690000 66.950000 26.630000 0.457385 1748
1750 2 9.640000 67.430000 26.540000 0.460735 1749
1751 2 9.620000 67.930000 26.430000 0.461865 1750
1752 2 9.610000 68.420000 26.270000 0.463710 1751
1753 2 9.620000 68.900000 26.130000 0.465785 1752
1754 2 9.630000 69.390000 25.950000 0.466475 1753
1755 2 9.800000 69.810000 26.020000 0.473510 1754
1756 2 9.960000 70.230000 26.060000 0.479525 1755
1757 2 10.090000 70.680000 26.070000 0.483450 1756
1758 2 10.210000 71.120000 26.060000 0.484380 1757
1759 2 10.310000 71.560000 26.020000 0.482015 1758
1760 2 10.390000 72.030000 25.930000 0.476980 1759
1761 2 10.450000 72.480000 25.770000 0.470680 1760
1762 2 10.490000 72.930000 25.610000 0.464790 1761
1763 2 10.540000 73.370000 25.400000 0.460715 1762
1764 2 10.580000 73.810000 25.180000 0.459270 1763
1765 2 10.750000 74.260000 25.000000 0.450415 1764
1766 2 10.940000 74.710000 24.840000 0.442785 1765
1767 2 11.140000 75.170000 24.660000 0.437460 1766
1768 2 11.310000 75.620000 24.490000 0.435175 1767
1769 2 11.490000 76.090000 24.310000 0.436165 1768
1770 2 11.640000 76.540000 24.110000 0.440135 1769
1771 2 11.730000 77.000000 23.900000 0.446225 1770
1772 2 11.780000 77.430000 23.650000 0.453140 1771
1773 2 11.760000 77.820000 23.340000 0.459405 1772
1774 2 11.690000 78.180000 22.970000 0.463715 1773
1775 2 11.580000 78.510000 22.610000 0.465250 1774
1776 2 2.690000 40.850000 19.590000 0.351970 1689
1777 2 2.820000 40.810000 20.060000 0.351150 1776
1778 2 2.960000 40.780000 20.540000 0.345790 1777
1779 2 3.110000 40.790000 21.020000 0.301710 1778
1780 2 1.030000 33.280000 17.130000 0.396050 1669
1781 2 1.270000 32.920000 17.130000 0.355840 1780
1782 2 1.470000 32.560000 17.130000 0.294930 1781
1783 2 1.630000 32.170000 17.180000 0.284650 1782
1784 2 -4.700000 12.390000 10.510000 1.153920 1271
1785 2 -4.940000 12.340000 10.900000 1.066620 1784
1786 2 -5.220000 12.310000 11.260000 0.982605 1785
1787 2 -5.580000 12.290000 11.570000 0.907095 1786
1788 2 -5.950000 12.320000 11.850000 0.846805 1787
1789 2 -6.350000 12.410000 12.120000 0.807910 1788
1790 2 -6.750000 12.490000 12.350000 0.794480 1789
1791 2 -7.150000 12.480000 12.640000 0.725510 1790
1792 2 -7.570000 12.430000 12.900000 0.661820 1791
1793 2 -7.990000 12.400000 13.150000 0.607680 1792
1794 2 -8.430000 12.400000 13.390000 0.565565 1793
1795 2 -8.870000 12.490000 13.590000 0.535970 1794
1796 2 -9.290000 12.680000 13.790000 0.517620 1795
1797 2 -9.700000 12.890000 13.980000 0.508075 1796
1798 2 -10.100000 13.080000 14.150000 0.504300 1797
1799 2 -10.550000 13.250000 14.290000 0.503055 1798
1800 2 -10.990000 13.350000 14.460000 0.501140 1799
1801 2 -11.410000 13.330000 14.630000 0.495655 1800
1802 2 -11.820000 13.290000 14.840000 0.484625 1801
1803 2 -12.200000 13.210000 15.120000 0.467770 1802
1804 2 -12.570000 13.070000 15.400000 0.447060 1803
1805 2 -12.980000 12.990000 15.650000 0.426465 1804
1806 2 -13.400000 12.890000 15.900000 0.410700 1805
1807 2 -13.820000 12.820000 16.150000 0.403600 1806
1808 2 -14.250000 12.750000 16.380000 0.406785 1807
1809 2 -14.680000 12.750000 16.610000 0.419195 1808
1810 2 -15.100000 12.810000 16.880000 0.437665 1809
1811 2 -15.520000 12.880000 17.130000 0.458035 1810
1812 2 -15.960000 12.930000 17.360000 0.476505 1811
1813 2 -16.410000 12.930000 17.560000 0.490720 1812
1814 2 -16.860000 12.910000 17.750000 0.500350 1813
1815 2 -17.310000 12.880000 17.930000 0.507070 1814
1816 2 -17.520000 12.840000 18.060000 0.488075 1815
1817 2 -17.610000 12.820000 18.110000 0.488075 1816
1818 2 -17.200000 12.560000 18.270000 0.435890 1817
1819 2 -17.090000 12.180000 18.540000 0.384405 1818
1820 2 -16.970000 11.820000 18.820000 0.365410 1819
1821 2 -18.160000 12.740000 18.410000 0.470540 1816
1822 2 -18.630000 12.670000 18.630000 0.455595 1821
1823 2 -19.090000 12.630000 18.810000 0.443735 1822
1824 2 -19.560000 12.600000 19.020000 0.434950 1823
1825 2 -20.020000 12.580000 19.220000 0.429355 1824
1826 2 -20.450000 12.570000 19.490000 0.427625 1825
1827 2 -20.840000 12.520000 19.790000 0.430585 1826
1828 2 -21.220000 12.470000 20.130000 0.437885 1827
1829 2 -21.590000 12.390000 20.470000 0.447035 1828
1830 2 -21.970000 12.270000 20.790000 0.454120 1829
1831 2 -22.360000 12.180000 21.110000 0.455860 1830
1832 2 -22.750000 12.070000 21.430000 0.451670 1831
1833 2 -23.180000 11.980000 21.720000 0.444090 1832
1834 2 -23.570000 11.850000 22.000000 0.437035 1833
1835 2 -24.000000 11.740000 22.270000 0.433115 1834
1836 2 -24.400000 11.650000 22.560000 0.431955 1835
1837 2 -24.250000 11.240000 22.520000 0.386605 1836
1838 2 -24.090000 10.820000 22.490000 0.367845 1837
1839 2 -24.790000 11.540000 22.860000 0.442910 1836
1840 2 -25.270000 11.630000 22.930000 0.477000 1839
1841 2 -25.720000 11.720000 23.020000 0.518505 1840
1842 2 -26.180000 11.830000 23.130000 0.556060 1841
1843 2 -26.660000 11.960000 23.250000 0.577730 1842
1844 2 -27.130000 12.080000 23.360000 0.586370 1843
1845 2 -27.630000 12.160000 23.520000 0.588145 1844
1846 2 -27.840000 12.140000 23.650000 0.568185 1845
1847 2 -27.880000 12.130000 23.690000 0.568185 1846
1848 2 -27.930000 12.120000 23.720000 0.568185 1847
1849 2 -28.430000 12.070000 24.040000 0.547585 1846
1850 2 -28.840000 12.070000 24.270000 0.524975 1849
1851 2 -29.270000 12.100000 24.520000 0.500120 1850
1852 2 -29.720000 12.170000 24.700000 0.475535 1851
1853 2 -30.200000 12.240000 24.910000 0.456110 1852
1854 2 -30.680000 12.300000 25.070000 0.448540 1853
1855 2 -31.070000 12.290000 25.340000 0.460065 1854
1856 2 -31.470000 12.300000 25.610000 0.468975 1855
1857 2 -31.900000 12.350000 25.840000 0.476045 1856
1858 2 -32.340000 12.450000 26.060000 0.482240 1857
1859 2 -32.810000 12.570000 26.270000 0.485860 1858
1860 2 -33.270000 12.730000 26.450000 0.485340 1859
1861 2 -33.740000 12.890000 26.630000 0.481965 1860
1862 2 -34.200000 13.060000 26.810000 0.479830 1861
1863 2 -17.180000 12.390000 18.160000 0.386600 1815
1864 2 -17.090000 11.890000 18.400000 0.333335 1863
1865 2 -6.570000 12.630000 12.810000 0.742325 1790
1866 2 -6.470000 12.770000 13.270000 0.691700 1865
1867 2 -6.490000 12.950000 13.740000 0.644060 1866
1868 2 -6.620000 13.150000 14.170000 0.600645 1867
1869 2 -6.850000 13.400000 14.560000 0.562270 1868
1870 2 -7.080000 13.630000 14.910000 0.529110 1869
1871 2 -7.320000 13.830000 15.290000 0.500550 1870
1872 2 -7.520000 14.010000 15.670000 0.475445 1871
1873 2 -7.680000 14.180000 16.090000 0.452710 1872
1874 2 -7.810000 14.340000 16.520000 0.432055 1873
1875 2 -7.970000 14.500000 16.950000 0.414180 1874
1876 2 -8.200000 14.670000 17.340000 0.400345 1875
1877 2 -8.410000 14.820000 17.770000 0.391760 1876
1878 2 -8.590000 14.900000 18.200000 0.389210 1877
1879 2 -8.740000 14.930000 18.680000 0.393010 1878
1880 2 -8.890000 14.960000 19.150000 0.402920 1879
1881 2 -9.070000 14.970000 19.610000 0.418055 1880
1882 2 -9.290000 14.980000 20.040000 0.436950 1881
1883 2 -9.520000 14.990000 20.490000 0.458005 1882
1884 2 -9.740000 14.970000 20.930000 0.479880 1883
1885 2 -9.910000 14.920000 21.400000 0.501645 1884
1886 2 -10.010000 14.960000 21.880000 0.522470 1885
1887 2 -10.060000 15.080000 22.360000 0.541025 1886
1888 2 -10.150000 15.260000 22.810000 0.554965 1887
1889 2 -10.240000 15.420000 23.270000 0.561045 1888
1890 2 -10.410000 15.550000 23.740000 0.556615 1889
1891 2 -10.590000 15.650000 24.200000 0.542030 1890
1892 2 -10.740000 15.770000 24.660000 0.522375 1891
1893 2 -10.840000 15.900000 25.130000 0.506425 1892
1894 2 -10.980000 16.070000 25.570000 0.503010 1893
1895 2 -11.140000 16.290000 25.990000 0.517000 1894
1896 2 -11.290000 16.520000 26.410000 0.547295 1895
1897 2 -11.410000 16.740000 26.840000 0.587340 1896
1898 2 -11.550000 16.520000 27.250000 0.516595 1897
1899 2 -11.750000 16.240000 27.590000 0.464010 1898
1900 2 -12.000000 15.920000 27.900000 0.444535 1899
1901 2 -11.370000 16.840000 27.240000 0.525230 1897
1902 2 -11.300000 16.970000 27.650000 0.483190 1901
1903 2 -11.260000 17.180000 28.020000 0.465910 1902
1904 2 -11.210000 17.380000 28.380000 0.462490 1903
1905 2 -11.100000 17.590000 28.790000 0.425565 1904
1906 2 -11.010000 17.790000 29.200000 0.404005 1905
1907 2 -10.920000 17.970000 29.610000 0.397080 1906
1908 2 -10.870000 18.200000 30.040000 0.402510 1907
1909 2 -10.830000 18.430000 30.470000 0.427460 1908
1910 2 -10.800000 18.650000 30.900000 0.460755 1909
1911 2 -10.760000 18.840000 31.340000 0.477025 1910
1912 2 -10.710000 18.930000 31.860000 0.449815 1911
1913 2 -10.660000 19.020000 32.370000 0.429735 1912
1914 2 -10.630000 19.070000 32.880000 0.412430 1913
1915 2 -10.570000 19.110000 33.410000 0.399700 1914
1916 2 -10.480000 19.180000 33.910000 0.402000 1915
1917 2 -10.650000 18.970000 34.280000 0.375730 1916
1918 2 -10.820000 18.770000 34.670000 0.353370 1917
1919 2 -10.930000 18.540000 35.080000 0.337735 1918
1920 2 -10.990000 18.340000 35.510000 0.327850 1919
1921 2 -11.050000 18.160000 35.950000 0.322525 1920
1922 2 -11.060000 17.970000 36.390000 0.322680 1921
1923 2 -11.080000 17.810000 36.850000 0.330140 1922
1924 2 -11.100000 17.720000 37.350000 0.339100 1923
1925 2 -11.120000 17.630000 37.840000 0.343360 1924
1926 2 -11.160000 17.610000 38.350000 0.342375 1925
1927 2 -11.240000 17.610000 38.870000 0.339775 1926
1928 2 -11.290000 17.650000 39.380000 0.339310 1927
1929 2 -11.320000 17.650000 39.890000 0.339695 1928
1930 2 -11.240000 17.680000 40.340000 0.347150 1929
1931 2 -11.150000 17.720000 40.800000 0.354020 1930
1932 2 -11.050000 17.770000 41.240000 0.364700 1931
1933 2 -10.930000 17.790000 41.700000 0.387720 1932
1934 2 -10.850000 17.810000 42.140000 0.424840 1933
1935 2 -10.770000 17.810000 42.590000 0.462290 1934
1936 2 -10.710000 17.810000 43.060000 0.478320 1935
1937 2 -10.620000 17.840000 43.510000 0.419745 1936
1938 2 -10.540000 17.860000 43.960000 0.389910 1937
1939 2 -10.460000 17.910000 44.410000 0.396375 1938
1940 2 -10.380000 17.950000 44.870000 0.426440 1939
1941 2 -10.320000 17.970000 45.330000 0.462430 1940
1942 2 -10.240000 18.020000 45.780000 0.489920 1941
1943 2 -10.160000 18.060000 46.240000 0.500035 1942
1944 2 -10.080000 18.060000 46.740000 0.469600 1943
1945 2 -10.020000 18.060000 47.240000 0.440370 1944
1946 2 -10.000000 18.060000 47.730000 0.414245 1945
1947 2 -10.000000 18.060000 48.230000 0.396710 1946
1948 2 -10.040000 18.090000 48.740000 0.396120 1947
1949 2 -10.100000 18.130000 49.230000 0.417455 1948
1950 2 -10.220000 18.180000 49.700000 0.453580 1949
1951 2 -10.370000 18.250000 50.190000 0.485010 1950
1952 2 -10.510000 18.310000 50.660000 0.500465 1951
1953 2 -10.650000 18.380000 51.130000 0.497650 1952
1954 2 -10.790000 18.430000 51.620000 0.487450 1953
1955 2 -10.900000 18.500000 52.090000 0.485705 1954
1956 2 -11.010000 18.560000 52.590000 0.496330 1955
1957 2 -11.150000 18.610000 53.060000 0.503935 1956
1958 2 -10.990000 18.910000 32.090000 0.446555 1912
1959 2 -11.330000 18.880000 32.270000 0.441630 1958
1960 2 -11.730000 18.820000 32.410000 0.438960 1959
1961 2 0.200000 -0.420000 0.070000 5.811310 7
1962 2 0.400000 -0.880000 0.160000 5.739510 1961
1963 2 0.600000 -1.340000 0.220000 5.662630 1962
1964 2 0.820000 -1.780000 0.270000 5.550520 1963
1965 2 1.050000 -2.230000 0.330000 5.432260 1964
1966 2 1.270000 -2.680000 0.390000 5.264310 1965
1967 2 1.470000 -3.120000 0.460000 5.040070 1966
1968 2 1.660000 -3.560000 0.550000 4.811990 1967
1969 2 1.880000 -3.990000 0.640000 4.576290 1968
1970 2 2.120000 -4.430000 0.740000 4.310360 1969
1971 2 2.350000 -4.850000 0.840000 4.038090 1970
1972 2 2.580000 -5.270000 0.970000 3.768090 1971
1973 2 2.830000 -5.680000 1.110000 3.476400 1972
1974 2 3.100000 -6.070000 1.260000 3.156020 1973
1975 2 3.370000 -6.460000 1.430000 2.768170 1974
1976 2 3.600000 -6.840000 1.630000 2.271500 1975
1977 2 3.750000 -7.210000 1.950000 2.042180 1976
1978 2 3.890000 -7.560000 2.280000 1.828850 1977
1979 2 4.010000 -7.900000 2.610000 1.589420 1978
1980 2 4.170000 -8.240000 2.980000 1.352320 1979
1981 2 4.370000 -8.540000 3.340000 1.079630 1980
1982 2 4.650000 -8.800000 3.710000 0.926060 1981
1983 2 4.910000 -9.000000 4.100000 0.667255 1982
1984 2 5.290000 -9.310000 4.000000 0.654385 1983
1985 2 5.700000 -9.610000 3.990000 0.636905 1984
1986 2 6.090000 -9.900000 3.980000 0.619000 1985
1987 2 6.460000 -10.230000 3.960000 0.604210 1986
1988 2 6.790000 -10.620000 3.960000 0.594810 1987
1989 2 7.110000 -11.000000 3.960000 0.591825 1988
1990 2 7.400000 -11.420000 3.960000 0.595335 1989
1991 2 7.630000 -11.860000 3.990000 0.604805 1990
1992 2 7.910000 -12.280000 3.990000 0.619405 1991
1993 2 8.230000 -12.660000 3.980000 0.638120 1992
1994 2 8.580000 -13.010000 3.960000 0.659590 1993
1995 2 8.990000 -13.310000 3.900000 0.681355 1994
1996 2 9.390000 -13.620000 3.840000 0.699070 1995
1997 2 9.800000 -13.890000 3.820000 0.706510 1996
1998 2 10.210000 -14.150000 3.780000 0.697360 1997
1999 2 10.570000 -14.510000 3.740000 0.668375 1998
2000 2 11.000000 -14.560000 3.530000 0.650665 1999
2001 2 11.150000 -14.730000 3.980000 0.641460 2000
2002 2 11.410000 -14.830000 4.400000 0.603960 2001
2003 2 11.750000 -14.920000 4.740000 0.573415 2002
2004 2 12.170000 -15.010000 5.030000 0.555080 2003
2005 2 12.610000 -15.120000 5.250000 0.548875 2004
2006 2 13.080000 -15.230000 5.410000 0.549360 2005
2007 2 13.580000 -15.340000 5.500000 0.550780 2006
2008 2 14.020000 -15.560000 5.610000 0.548335 2007
2009 2 14.440000 -15.810000 5.700000 0.537260 2008
2010 2 14.840000 -16.080000 5.850000 0.519130 2009
2011 2 15.190000 -16.370000 6.100000 0.503720 2010
2012 2 15.480000 -16.620000 6.430000 0.497155 2011
2013 2 15.770000 -16.890000 6.740000 0.494735 2012
2014 2 16.050000 -17.170000 7.040000 0.489385 2013
2015 2 16.350000 -17.460000 7.350000 0.477870 2014
2016 2 16.670000 -17.760000 7.610000 0.455145 2015
2017 2 16.940000 -18.080000 7.860000 0.411700 2016
2018 2 16.850000 -18.030000 8.040000 0.432040 2017
2019 2 16.710000 -17.980000 8.320000 0.437430 2018
2020 2 16.640000 -17.940000 8.480000 0.437430 2019
2021 2 16.760000 -17.960000 8.230000 0.432040 2020
2022 2 16.370000 -17.940000 9.010000 0.435995 2019
2023 2 17.440000 -18.150000 7.900000 0.388225 2018
2024 2 17.920000 -18.280000 7.930000 0.361530 2023
2025 2 18.390000 -18.440000 7.990000 0.345800 2024
2026 2 18.870000 -18.580000 8.070000 0.342345 2025
2027 2 19.350000 -18.690000 8.170000 0.342640 2026
2028 2 19.820000 -18.740000 8.300000 0.341000 2027
2029 2 20.260000 -19.080000 8.380000 0.335770 2028
2030 2 20.690000 -19.420000 8.450000 0.327235 2029
2031 2 21.100000 -19.740000 8.510000 0.318270 2030
2032 2 21.500000 -19.780000 8.760000 0.329790 2031
2033 2 21.870000 -19.780000 9.070000 0.345210 2032
2034 2 21.820000 -20.120000 9.140000 0.354160 2033
2035 2 21.780000 -20.490000 9.220000 0.335485 2034
2036 2 21.710000 -20.870000 9.310000 0.318905 2035
2037 2 22.210000 -19.740000 9.390000 0.364850 2033
2038 2 22.570000 -19.690000 9.670000 0.391350 2037
2039 2 23.010000 -19.620000 9.890000 0.421475 2038
2040 2 23.440000 -19.810000 9.990000 0.438285 2039
2041 2 23.920000 -19.940000 10.120000 0.433570 2040
2042 2 24.410000 -19.990000 10.230000 0.412985 2041
2043 2 24.890000 -19.990000 10.330000 0.391850 2042
2044 2 25.370000 -20.050000 10.450000 0.381315 2043
2045 2 25.830000 -20.190000 10.580000 0.379835 2044
2046 2 26.280000 -20.390000 10.730000 0.377120 2045
2047 2 26.690000 -20.600000 10.890000 0.368035 2046
2048 2 27.100000 -20.780000 11.120000 0.355875 2047
2049 2 27.460000 -20.870000 11.420000 0.342235 2048
2050 2 27.940000 -20.920000 11.460000 0.342775 2049
2051 2 28.390000 -21.080000 11.470000 0.346540 2050
2052 2 28.820000 -21.310000 11.490000 0.354290 2051
2053 2 29.230000 -21.580000 11.500000 0.369480 2052
2054 2 29.660000 -21.830000 11.520000 0.391895 2053
2055 2 30.080000 -22.060000 11.570000 0.412595 2054
2056 2 30.550000 -22.240000 11.600000 0.420805 2055
2057 2 31.010000 -22.420000 11.650000 0.414075 2056
2058 2 31.440000 -22.620000 11.730000 0.399105 2057
2059 2 31.870000 -22.810000 11.840000 0.383055 2058
2060 2 32.250000 -23.050000 12.010000 0.367330 2059
2061 2 32.590000 -23.370000 12.180000 0.353120 2060
2062 2 32.920000 -23.650000 12.370000 0.344740 2061
2063 2 33.290000 -23.940000 12.540000 0.344200 2062
2064 2 33.670000 -24.190000 12.710000 0.345935 2063
2065 2 34.060000 -24.440000 12.900000 0.342610 2064
2066 2 34.390000 -24.710000 13.130000 0.335855 2065
2067 2 34.700000 -24.990000 13.380000 0.332440 2066
2068 2 34.930000 -25.330000 13.640000 0.335035 2067
2069 2 35.200000 -25.690000 13.850000 0.343135 2068
2070 2 35.460000 -26.050000 14.070000 0.355530 2069
2071 2 35.720000 -26.420000 14.250000 0.367070 2070
2072 2 36.020000 -26.760000 14.470000 0.372000 2071
2073 2 36.310000 -27.100000 14.680000 0.369295 2072
2074 2 36.610000 -27.400000 14.900000 0.364315 2073
2075 2 36.950000 -27.690000 15.150000 0.360175 2074
2076 2 37.250000 -27.960000 15.400000 0.352055 2075
2077 2 37.540000 -28.210000 15.710000 0.335095 2076
2078 2 37.970000 -28.210000 15.540000 0.337790 2077
2079 2 38.430000 -28.240000 15.390000 0.330185 2078
2080 2 38.920000 -28.330000 15.250000 0.317745 2079
2081 2 39.380000 -28.440000 15.140000 0.301840 2080
2082 2 39.840000 -28.600000 15.040000 0.282645 2081
2083 2 40.290000 -28.760000 14.960000 0.262465 2082
2084 2 40.750000 -28.960000 14.890000 0.243695 2083
2085 2 41.210000 -29.150000 14.820000 0.229420 2084
2086 2 41.650000 -29.370000 14.740000 0.220960 2085
2087 2 42.100000 -29.560000 14.670000 0.218880 2086
2088 2 42.570000 -29.760000 14.600000 0.226645 2087
2089 2 43.000000 -29.980000 14.510000 0.246270 2088
2090 2 43.460000 -30.170000 14.410000 0.275145 2089
2091 2 43.900000 -30.350000 14.310000 0.304965 2090
2092 2 44.350000 -30.490000 14.150000 0.323995 2091
2093 2 44.810000 -30.580000 13.970000 0.325770 2092
2094 2 45.250000 -30.600000 13.760000 0.314665 2093
2095 2 45.700000 -30.550000 13.550000 0.300020 2094
2096 2 46.130000 -30.440000 13.330000 0.287350 2095
2097 2 46.530000 -30.280000 13.090000 0.275725 2096
2098 2 46.930000 -30.080000 12.890000 0.265545 2097
2099 2 47.320000 -29.870000 12.650000 0.257550 2098
2100 2 47.710000 -29.620000 12.450000 0.254390 2099
2101 2 48.100000 -29.390000 12.250000 0.258260 2100
2102 2 48.500000 -29.150000 12.070000 0.266565 2101
2103 2 48.860000 -28.870000 11.880000 0.274255 2102
2104 2 49.240000 -28.580000 11.700000 0.277935 2103
2105 2 49.600000 -28.280000 11.540000 0.278795 2104
2106 2 49.990000 -28.010000 11.380000 0.278980 2105
2107 2 50.390000 -27.780000 11.240000 0.276540 2106
2108 2 50.850000 -27.620000 11.120000 0.270910 2107
2109 2 51.320000 -27.530000 10.990000 0.267480 2108
2110 2 51.810000 -27.490000 10.900000 0.272280 2109
2111 2 52.290000 -27.460000 10.820000 0.284950 2110
2112 2 52.790000 -27.440000 10.740000 0.301555 2111
2113 2 53.280000 -27.480000 10.650000 0.317415 2112
2114 2 53.780000 -27.480000 10.570000 0.329895 2113
2115 2 54.280000 -27.440000 10.510000 0.340795 2114
2116 2 54.780000 -27.440000 10.480000 0.353520 2115
2117 2 55.270000 -27.440000 10.430000 0.370085 2116
2118 2 55.770000 -27.440000 10.400000 0.390370 2117
2119 2 56.270000 -27.440000 10.370000 0.409920 2118
2120 2 56.750000 -27.440000 10.330000 0.421075 2119
2121 2 57.250000 -27.490000 10.320000 0.418915 2120
2122 2 57.750000 -27.560000 10.320000 0.405305 2121
2123 2 58.240000 -27.670000 10.330000 0.387190 2122
2124 2 58.720000 -27.740000 10.370000 0.370240 2123
2125 2 59.220000 -27.850000 10.390000 0.353185 2124
2126 2 59.700000 -27.990000 10.410000 0.333160 2125
2127 2 60.150000 -28.170000 10.460000 0.312815 2126
2128 2 60.600000 -28.400000 10.490000 0.298680 2127
2129 2 61.030000 -28.640000 10.550000 0.295885 2128
2130 2 61.470000 -28.850000 10.570000 0.302345 2129
2131 2 61.920000 -29.050000 10.570000 0.308845 2130
2132 2 62.380000 -29.280000 10.570000 0.307935 2131
2133 2 62.820000 -29.530000 10.570000 0.302630 2132
2134 2 63.210000 -29.810000 10.580000 0.299435 2133
2135 2 63.570000 -30.150000 10.630000 0.300170 2134
2136 2 63.920000 -30.510000 10.660000 0.300830 2135
2137 2 64.260000 -30.850000 10.710000 0.296210 2136
2138 2 64.650000 -31.170000 10.740000 0.284640 2137
2139 2 65.070000 -31.440000 10.740000 0.271545 2138
2140 2 65.510000 -31.670000 10.740000 0.264105 2139
2141 2 65.950000 -31.900000 10.740000 0.264495 2140
2142 2 66.400000 -32.110000 10.740000 0.269300 2141
2143 2 66.870000 -32.300000 10.740000 0.278960 2142
2144 2 67.340000 -32.470000 10.740000 0.300640 2143
2145 2 67.810000 -32.660000 10.740000 0.320020 2144
2146 2 68.290000 -32.790000 10.760000 0.360120 2145
2147 2 68.780000 -32.870000 10.770000 0.358705 2146
2148 2 69.290000 -32.880000 10.820000 0.303365 2147
2149 2 69.780000 -32.900000 10.840000 0.257010 2148
2150 2 70.260000 -33.000000 10.850000 0.292035 2149
2151 2 70.760000 -33.070000 10.880000 0.294160 2150
2152 2 71.260000 -33.160000 10.880000 0.294750 2151
2153 2 71.730000 -33.260000 10.900000 0.291370 2152
2154 2 72.230000 -33.370000 10.900000 0.287025 2153
2155 2 72.700000 -33.540000 10.960000 0.284810 2154
2156 2 73.150000 -33.720000 11.020000 0.283735 2155
2157 2 73.590000 -33.930000 11.080000 0.281565 2156
2158 2 74.040000 -34.140000 11.150000 0.278265 2157
2159 2 74.480000 -34.360000 11.240000 0.278505 2158
2160 2 74.920000 -34.580000 11.300000 0.287815 2159
2161 2 75.370000 -34.820000 11.370000 0.303365 2160
2162 2 75.810000 -35.000000 11.430000 0.312945 2161
2163 2 76.290000 -35.140000 11.490000 0.308460 2162
2164 2 76.760000 -35.220000 11.540000 0.294880 2163
2165 2 77.260000 -35.290000 11.570000 0.284635 2164
2166 2 77.760000 -35.350000 11.620000 0.281985 2165
2167 2 78.250000 -35.430000 11.700000 0.279440 2166
2168 2 78.700000 -35.570000 11.790000 0.269480 2167
2169 2 79.140000 -35.790000 11.900000 0.256505 2168
2170 2 79.540000 -36.040000 12.040000 0.251075 2169
2171 2 79.930000 -36.310000 12.180000 0.255585 2170
2172 2 80.290000 -36.600000 12.350000 0.264210 2171
2173 2 80.650000 -36.920000 12.520000 0.270040 2172
2174 2 80.980000 -37.220000 12.740000 0.271765 2173
2175 2 81.310000 -37.210000 13.050000 0.308350 2174
2176 2 81.640000 -37.220000 13.380000 0.320235 2175
2177 2 82.000000 -37.260000 13.680000 0.305765 2176
2178 2 82.340000 -37.360000 13.990000 0.285400 2177
2179 2 82.710000 -37.470000 14.290000 0.275535 2178
2180 2 37.650000 -28.370000 16.180000 0.306600 2077
2181 2 37.790000 -28.510000 16.650000 0.290800 2180
2182 2 38.000000 -28.620000 17.090000 0.293785 2181
2183 2 38.240000 -28.760000 17.500000 0.305975 2182
2184 2 38.640000 -28.690000 17.310000 0.250950 2183
2185 2 39.070000 -28.650000 17.130000 0.232215 2184
2186 2 38.500000 -28.960000 17.880000 0.317985 2183
2187 2 38.750000 -29.190000 18.240000 0.323775 2186
2188 2 39.020000 -29.400000 18.610000 0.322710 2187
2189 2 39.250000 -29.620000 18.990000 0.319560 2188
2190 2 39.500000 -29.870000 19.360000 0.318470 2189
2191 2 39.750000 -30.120000 19.720000 0.317590 2190
2192 2 40.020000 -30.330000 20.070000 0.309405 2191
2193 2 40.270000 -30.550000 20.450000 0.292355 2192
2194 2 40.460000 -30.800000 20.840000 0.270815 2193
2195 2 40.710000 -30.650000 20.950000 0.252190 2194
2196 2 40.960000 -30.530000 21.040000 0.252190 2195
2197 2 40.600000 -31.050000 21.250000 0.252070 2195
2198 2 40.710000 -31.330000 21.660000 0.247005 2197
2199 2 40.820000 -31.620000 22.040000 0.255825 2198
2200 2 40.920000 -31.900000 22.450000 0.274665 2199
2201 2 41.090000 -32.150000 22.860000 0.299805 2200
2202 2 41.280000 -32.380000 23.250000 0.322455 2201
2203 2 41.490000 -32.630000 23.650000 0.334425 2202
2204 2 41.670000 -32.880000 24.020000 0.333835 2203
2205 2 41.880000 -33.120000 24.410000 0.322030 2204
2206 2 42.030000 -33.370000 24.820000 0.305100 2205
2207 2 42.170000 -33.590000 25.250000 0.296365 2206
2208 2 42.310000 -33.820000 25.680000 0.299775 2207
2209 2 42.430000 -34.040000 26.110000 0.305740 2208
2210 2 42.590000 -34.190000 26.560000 0.302335 2209
2211 2 42.750000 -34.300000 27.020000 0.293515 2210
2212 2 42.920000 -34.400000 27.470000 0.294675 2211
2213 2 43.130000 -34.470000 27.930000 0.306440 2212
2214 2 43.320000 -34.540000 28.380000 0.314320 2213
2215 2 43.520000 -34.590000 28.840000 0.308580 2214
2216 2 43.680000 -34.650000 29.310000 0.294195 2215
2217 2 43.850000 -34.680000 29.790000 0.280770 2216
2218 2 44.020000 -34.700000 30.250000 0.273765 2217
2219 2 44.170000 -34.730000 30.740000 0.272950 2218
2220 2 44.350000 -34.770000 31.200000 0.273670 2219
2221 2 41.100000 -31.980000 23.430000 0.369805 2202
2222 2 40.930000 -31.600000 23.630000 0.385805 2221
2223 2 40.350000 -30.530000 20.990000 0.244915 2194
2224 2 40.240000 -30.300000 21.160000 0.230595 2223
2225 2 39.860000 -30.140000 20.220000 0.291500 2192
2226 2 39.750000 -29.960000 20.410000 0.281600 2225
2227 2 38.770000 -29.050000 18.590000 0.331200 2188
2228 2 38.500000 -28.760000 18.610000 0.327135 2227
2229 2 38.210000 -28.460000 18.660000 0.315160 2228
2230 2 31.890000 -22.760000 11.410000 0.318500 2059
2231 2 31.870000 -22.730000 10.980000 0.268810 2230
2232 2 31.800000 -22.690000 10.550000 0.253160 2231
2233 2 31.730000 -22.690000 10.120000 0.256630 2232
2234 2 27.300000 -21.050000 11.850000 0.329975 2049
2235 2 27.100000 -21.260000 12.250000 0.324760 2234
2236 2 23.330000 -19.260000 9.790000 0.420545 2039
2237 2 23.690000 -18.920000 9.670000 0.418655 2236
2238 2 20.710000 -20.030000 8.650000 0.303780 2031
2239 2 20.320000 -20.310000 8.820000 0.298460 2238
2240 2 20.010000 -18.330000 8.200000 0.340925 2028
2241 2 20.210000 -17.920000 8.080000 0.340630 2240
2242 2 16.980000 -18.490000 8.050000 0.368220 2017
2243 2 17.030000 -18.900000 8.240000 0.325010 2242
2244 2 17.390000 -19.260000 8.210000 0.329845 2243
2245 2 17.730000 -19.600000 8.220000 0.334430 2244
2246 2 18.070000 -19.960000 8.250000 0.330975 2245
2247 2 18.410000 -20.310000 8.340000 0.324420 2246
2248 2 18.730000 -20.670000 8.470000 0.324975 2247
2249 2 19.050000 -21.010000 8.590000 0.333765 2248
2250 2 19.370000 -21.350000 8.790000 0.342375 2249
2251 2 19.670000 -21.670000 9.010000 0.349515 2250
2252 2 19.980000 -21.940000 9.310000 0.359630 2251
2253 2 20.260000 -22.210000 9.650000 0.369575 2252
2254 2 20.690000 -22.030000 9.700000 0.346340 2253
2255 2 21.140000 -21.890000 9.720000 0.333455 2254
2256 2 20.510000 -22.510000 9.990000 0.369070 2253
2257 2 20.210000 -22.640000 10.420000 0.356065 2256
2258 2 19.890000 -22.780000 10.870000 0.348925 2257
2259 2 20.850000 -22.870000 10.020000 0.366895 2256
2260 2 21.170000 -23.240000 10.080000 0.360825 2259
2261 2 21.440000 -23.580000 10.230000 0.363485 2260
2262 2 21.690000 -23.940000 10.470000 0.374425 2261
2263 2 21.910000 -24.260000 10.760000 0.384280 2262
2264 2 22.140000 -24.600000 11.040000 0.386235 2263
2265 2 22.390000 -24.960000 11.300000 0.377780 2264
2266 2 22.640000 -25.300000 11.570000 0.361515 2265
2267 2 22.420000 -25.190000 11.930000 0.408290 2266
2268 2 22.120000 -25.260000 12.270000 0.388430 2267
2269 2 22.850000 -25.650000 11.840000 0.342960 2266
2270 2 23.050000 -26.030000 12.150000 0.327800 2269
2271 2 23.210000 -26.400000 12.430000 0.318870 2270
2272 2 23.390000 -26.800000 12.700000 0.313770 2271
2273 2 23.570000 -27.210000 12.950000 0.312055 2272
2274 2 23.800000 -27.600000 13.170000 0.312905 2273
2275 2 24.050000 -27.980000 13.420000 0.318245 2274
2276 2 24.260000 -28.370000 13.670000 0.325065 2275
2277 2 24.460000 -28.800000 13.890000 0.326610 2276
2278 2 24.660000 -29.240000 14.050000 0.320855 2277
2279 2 24.250000 -29.510000 14.010000 0.294855 2278
2280 2 23.830000 -29.800000 14.020000 0.283545 2279
2281 2 25.000000 -29.580000 14.130000 0.337695 2278
2282 2 25.280000 -29.940000 14.230000 0.346075 2281
2283 2 25.530000 -30.330000 14.330000 0.347335 2282
2284 2 25.780000 -30.740000 14.450000 0.348495 2283
2285 2 25.980000 -31.170000 14.540000 0.352725 2284
2286 2 26.350000 -31.170000 14.410000 0.301740 2285
2287 2 26.730000 -31.170000 14.300000 0.276140 2286
2288 2 27.120000 -31.210000 14.170000 0.269505 2287
2289 2 26.190000 -31.600000 14.640000 0.359145 2285
2290 2 26.390000 -32.020000 14.730000 0.361130 2289
2291 2 26.570000 -32.470000 14.820000 0.351760 2290
2292 2 26.820000 -32.870000 14.850000 0.336640 2291
2293 2 27.070000 -33.300000 14.900000 0.328985 2292
2294 2 27.330000 -33.720000 14.900000 0.335635 2293
2295 2 27.580000 -34.120000 14.920000 0.350150 2294
2296 2 27.690000 -34.580000 15.150000 0.345885 2295
2297 2 27.850000 -35.020000 15.340000 0.340920 2296
2298 2 28.050000 -35.470000 15.550000 0.341510 2297
2299 2 28.280000 -35.900000 15.680000 0.346115 2298
2300 2 28.530000 -36.330000 15.800000 0.348650 2299
2301 2 28.780000 -36.770000 15.900000 0.347960 2300
2302 2 28.980000 -37.230000 16.020000 0.350710 2301
2303 2 29.120000 -37.700000 16.160000 0.358745 2302
2304 2 29.190000 -38.190000 16.310000 0.367810 2303
2305 2 29.530000 -38.540000 16.290000 0.371505 2304
2306 2 29.820000 -38.910000 16.290000 0.367265 2305
2307 2 30.080000 -39.330000 16.320000 0.356245 2306
2308 2 30.300000 -39.760000 16.400000 0.345295 2307
2309 2 30.480000 -40.180000 16.500000 0.340665 2308
2310 2 30.710000 -40.580000 16.630000 0.342260 2309
2311 2 30.980000 -40.940000 16.810000 0.341175 2310
2312 2 31.280000 -41.270000 16.970000 0.329745 2311
2313 2 31.600000 -41.610000 17.130000 0.309935 2312
2314 2 31.940000 -41.940000 17.290000 0.293145 2313
2315 2 32.270000 -42.260000 17.450000 0.286495 2314
2316 2 32.570000 -42.580000 17.660000 0.284930 2315
2317 2 32.850000 -42.930000 17.880000 0.279695 2316
2318 2 32.820000 -43.010000 18.340000 0.258605 2317
2319 2 32.790000 -43.110000 18.810000 0.249615 2318
2320 2 33.170000 -43.260000 17.770000 0.291165 2317
2321 2 33.490000 -43.630000 17.700000 0.299855 2320
2322 2 33.790000 -44.010000 17.660000 0.307710 2321
2323 2 34.100000 -44.410000 17.680000 0.312065 2322
2324 2 34.420000 -44.800000 17.720000 0.308915 2323
2325 2 34.720000 -45.180000 17.790000 0.297340 2324
2326 2 35.030000 -45.570000 17.880000 0.281775 2325
2327 2 35.350000 -45.910000 17.970000 0.265700 2326
2328 2 35.710000 -46.260000 18.060000 0.252885 2327
2329 2 36.090000 -46.570000 18.130000 0.249410 2328
2330 2 36.490000 -46.870000 18.180000 0.257185 2329
2331 2 36.890000 -47.130000 18.200000 0.273230 2330
2332 2 37.320000 -47.400000 18.220000 0.290915 2331
2333 2 37.750000 -47.630000 18.250000 0.301645 2332
2334 2 38.150000 -47.910000 18.290000 0.301595 2333
2335 2 38.540000 -48.220000 18.310000 0.294250 2334
2336 2 38.920000 -48.550000 18.340000 0.285795 2335
2337 2 39.280000 -48.870000 18.360000 0.281485 2336
2338 2 39.650000 -49.190000 18.360000 0.283505 2337
2339 2 40.030000 -49.510000 18.360000 0.287130 2338
2340 2 40.420000 -49.830000 18.340000 0.288330 2339
2341 2 40.750000 -50.190000 18.360000 0.288555 2340
2342 2 41.070000 -50.580000 18.360000 0.290020 2341
2343 2 41.200000 -50.380000 18.790000 0.315700 2342
2344 2 41.320000 -50.230000 19.240000 0.341900 2343
2345 2 41.470000 -50.090000 19.680000 0.358190 2344
2346 2 41.350000 -51.000000 18.380000 0.295705 2342
2347 2 41.600000 -51.410000 18.430000 0.307395 2346
2348 2 41.820000 -51.840000 18.520000 0.322325 2347
2349 2 42.000000 -52.300000 18.610000 0.337335 2348
2350 2 42.210000 -52.750000 18.740000 0.348665 2349
2351 2 42.360000 -53.190000 18.860000 0.349100 2350
2352 2 42.500000 -53.630000 19.040000 0.335075 2351
2353 2 42.640000 -54.070000 19.220000 0.311290 2352
2354 2 42.780000 -54.510000 19.430000 0.289085 2353
2355 2 42.930000 -54.910000 19.650000 0.277525 2354
2356 2 43.100000 -55.340000 19.860000 0.275575 2355
2357 2 43.280000 -55.760000 20.060000 0.273440 2356
2358 2 43.490000 -56.160000 20.270000 0.266510 2357
2359 2 43.670000 -56.550000 20.500000 0.260165 2358
2360 2 43.840000 -56.950000 20.740000 0.261015 2359
2361 2 43.990000 -57.360000 20.990000 0.266795 2360
2362 2 44.140000 -57.760000 21.240000 0.271695 2361
2363 2 44.290000 -58.160000 21.470000 0.276360 2362
2364 2 44.430000 -58.580000 21.720000 0.281365 2363
2365 2 44.560000 -58.980000 21.990000 0.279275 2364
2366 2 44.680000 -59.330000 22.310000 0.265500 2365
2367 2 44.790000 -59.660000 22.630000 0.246355 2366
2368 2 44.970000 -60.010000 22.930000 0.233810 2367
2369 2 45.150000 -60.400000 23.180000 0.234500 2368
2370 2 45.350000 -60.770000 23.430000 0.247030 2369
2371 2 45.500000 -61.180000 23.680000 0.268050 2370
2372 2 45.670000 -61.580000 23.930000 0.293550 2371
2373 2 45.810000 -61.980000 24.180000 0.317425 2372
2374 2 45.920000 -62.380000 24.450000 0.333345 2373
2375 2 46.000000 -62.800000 24.720000 0.337850 2374
2376 2 46.070000 -63.200000 24.970000 0.334055 2375
2377 2 46.140000 -63.630000 25.220000 0.330325 2376
2378 2 46.150000 -64.070000 25.450000 0.334690 2377
2379 2 46.210000 -64.510000 25.680000 0.348235 2378
2380 2 46.250000 -64.940000 25.910000 0.363610 2379
2381 2 46.290000 -65.400000 26.110000 0.372480 2380
2382 2 46.340000 -65.850000 26.310000 0.370910 2381
2383 2 46.390000 -66.300000 26.500000 0.360070 2382
2384 2 46.420000 -66.760000 26.700000 0.343330 2383
2385 2 46.500000 -67.210000 26.880000 0.323515 2384
2386 2 46.530000 -67.650000 27.110000 0.301395 2385
2387 2 46.540000 -68.070000 27.360000 0.277300 2386
2388 2 46.530000 -68.490000 27.630000 0.255390 2387
2389 2 46.500000 -68.910000 27.880000 0.242530 2388
2390 2 46.530000 -69.320000 28.160000 0.240875 2389
2391 2 46.570000 -69.740000 28.410000 0.246650 2390
2392 2 46.600000 -70.150000 28.680000 0.256015 2391
2393 2 46.570000 -70.570000 28.950000 0.265810 2392
2394 2 46.530000 -70.990000 29.220000 0.272445 2393
2395 2 46.460000 -71.400000 29.470000 0.273300 2394
2396 2 46.390000 -71.770000 29.770000 0.267765 2395
2397 2 46.270000 -72.130000 30.090000 0.261355 2396
2398 2 46.130000 -72.490000 30.410000 0.263360 2397
2399 2 45.960000 -72.820000 30.720000 0.273220 2398
2400 2 45.810000 -73.160000 31.040000 0.279005 2399
2401 2 45.670000 -73.510000 31.380000 0.274085 2400
2402 2 45.540000 -73.870000 31.680000 0.265865 2401
2403 2 45.420000 -74.260000 31.950000 0.267080 2402
2404 2 45.320000 -74.660000 32.210000 0.285080 2403
2405 2 45.240000 -75.070000 32.480000 0.317955 2404
2406 2 45.140000 -75.490000 32.740000 0.356300 2405
2407 2 45.040000 -75.880000 33.030000 0.387300 2406
2408 2 45.000000 -76.270000 33.310000 0.404360 2407
2409 2 44.990000 -76.680000 33.600000 0.412835 2408
2410 2 45.000000 -77.070000 33.890000 0.424050 2409
2411 2 45.020000 -77.480000 34.200000 0.441910 2410
2412 2 45.040000 -77.870000 34.510000 0.462565 2411
2413 2 45.070000 -78.270000 34.780000 0.480355 2412
2414 2 45.170000 -78.680000 35.050000 0.488500 2413
2415 2 45.280000 -79.100000 35.310000 0.483705 2414
2416 2 45.420000 -79.510000 35.560000 0.468630 2415
2417 2 45.530000 -79.910000 35.810000 0.447830 2416
2418 2 45.600000 -80.320000 36.080000 0.424350 2417
2419 2 45.710000 -80.740000 36.330000 0.402700 2418
2420 2 45.860000 -81.160000 36.560000 0.388135 2419
2421 2 45.990000 -81.570000 36.770000 0.378965 2420
2422 2 46.110000 -82.020000 36.980000 0.365025 2421
2423 2 46.250000 -82.460000 37.170000 0.341215 2422
2424 2 46.380000 -82.900000 37.370000 0.317390 2423
2425 2 46.500000 -83.330000 37.560000 0.307500 2424
2426 2 43.850000 -56.510000 20.160000 0.224540 2359
2427 2 44.070000 -56.480000 19.860000 0.204435 2426
2428 2 44.310000 -56.480000 19.540000 0.199145 2427
2429 2 38.170000 -47.660000 18.750000 0.327590 2334
2430 2 38.210000 -47.450000 19.240000 0.348920 2429
2431 2 38.320000 -47.290000 19.720000 0.363120 2430
2432 2 38.460000 -47.120000 20.200000 0.368055 2431
2433 2 30.800000 -39.680000 16.360000 0.266090 2308
2434 2 31.300000 -39.580000 16.310000 0.212370 2433
2435 2 26.350000 -32.130000 14.320000 0.341090 2290
2436 2 26.330000 -32.230000 13.920000 0.332890 2435
2437 2 26.320000 -32.330000 13.520000 0.332780 2436
2438 2 25.620000 -29.760000 14.660000 0.364970 2282
2439 2 23.190000 -25.900000 12.540000 0.300120 2270
2440 2 23.370000 -25.760000 12.890000 0.287980 2439
2441 2 23.580000 -25.560000 13.170000 0.289365 2440
2442 2 23.820000 -25.310000 13.460000 0.291780 2441
2443 2 16.850000 -19.030000 8.630000 0.292980 2243
2444 2 16.690000 -19.170000 9.000000 0.281785 2443
2445 2 11.430000 -14.530000 3.300000 0.598675 2000
2446 2 11.880000 -14.570000 3.070000 0.518785 2445
2447 2 12.310000 -14.670000 2.860000 0.443125 2446
2448 2 12.740000 -14.780000 2.630000 0.391150 2447
2449 2 13.150000 -14.840000 2.360000 0.358325 2448
2450 2 12.840000 -15.230000 2.320000 0.363675 2449
2451 2 12.550000 -15.660000 2.300000 0.365770 2450
2452 2 13.580000 -14.830000 2.110000 0.333580 2449
2453 2 14.020000 -14.790000 1.890000 0.315320 2452
2454 2 14.480000 -14.720000 1.700000 0.306250 2453
2455 2 14.920000 -14.650000 1.500000 0.304355 2454
2456 2 15.380000 -14.570000 1.290000 0.304345 2455
2457 2 15.830000 -14.510000 1.090000 0.303895 2456
2458 2 16.280000 -14.450000 0.870000 0.303950 2457
2459 2 16.710000 -14.420000 0.650000 0.304220 2458
2460 2 17.160000 -14.430000 0.390000 0.302060 2459
2461 2 17.590000 -14.470000 0.150000 0.296270 2460
2462 2 18.040000 -14.500000 -0.040000 0.289565 2461
2463 2 18.490000 -14.520000 -0.260000 0.285870 2462
2464 2 18.950000 -14.550000 -0.460000 0.287035 2463
2465 2 19.410000 -14.560000 -0.660000 0.292140 2464
2466 2 19.410000 -14.250000 -0.960000 0.266370 2465
2467 2 19.250000 -13.960000 -1.240000 0.233790 2466
2468 2 19.040000 -13.700000 -1.540000 0.265060 2467
2469 2 18.880000 -13.380000 -1.820000 0.245860 2468
2470 2 18.680000 -13.090000 -2.110000 0.248370 2469
2471 2 19.880000 -14.580000 -0.810000 0.299660 2465
2472 2 20.360000 -14.630000 -0.950000 0.311060 2471
2473 2 20.840000 -14.670000 -1.110000 0.328040 2472
2474 2 21.310000 -14.750000 -1.250000 0.347155 2473
2475 2 21.790000 -14.870000 -1.390000 0.362085 2474
2476 2 22.250000 -14.990000 -1.550000 0.371060 2475
2477 2 22.720000 -15.130000 -1.670000 0.377735 2476
2478 2 23.180000 -15.240000 -1.810000 0.385865 2477
2479 2 23.660000 -15.350000 -1.940000 0.395450 2478
2480 2 24.130000 -15.470000 -2.070000 0.405955 2479
2481 2 24.610000 -15.580000 -2.210000 0.415830 2480
2482 2 25.060000 -15.720000 -2.360000 0.421370 2481
2483 2 25.540000 -15.850000 -2.480000 0.419080 2482
2484 2 26.000000 -16.020000 -2.590000 0.407960 2483
2485 2 26.470000 -16.150000 -2.690000 0.387670 2484
2486 2 26.950000 -16.250000 -2.820000 0.358325 2485
2487 2 27.430000 -16.340000 -2.940000 0.325025 2486
2488 2 27.910000 -16.430000 -3.050000 0.296490 2487
2489 2 28.380000 -16.520000 -3.150000 0.277785 2488
2490 2 28.860000 -16.660000 -3.260000 0.266990 2489
2491 2 29.310000 -16.840000 -3.360000 0.259305 2490
2492 2 29.770000 -17.000000 -3.480000 0.253435 2491
2493 2 30.220000 -17.180000 -3.590000 0.251525 2492
2494 2 30.680000 -17.360000 -3.710000 0.254235 2493
2495 2 31.130000 -17.520000 -3.860000 0.260120 2494
2496 2 31.570000 -17.700000 -4.000000 0.267850 2495
2497 2 32.020000 -17.880000 -4.160000 0.275025 2496
2498 2 32.460000 -18.060000 -4.310000 0.278000 2497
2499 2 18.450000 -13.990000 -0.330000 0.231100 2463
2500 2 18.400000 -13.450000 -0.400000 0.211865 2499
2501 2 15.380000 -14.300000 0.950000 0.281345 2456
2502 2 15.360000 -13.960000 0.680000 0.262530 2501
2503 2 15.330000 -13.580000 0.430000 0.255085 2502
2504 2 10.820000 -14.940000 3.670000 0.621920 1999
2505 2 10.930000 -15.410000 3.550000 0.531445 2504
2506 2 11.000000 -15.900000 3.460000 0.459560 2505
2507 2 11.130000 -16.370000 3.400000 0.414695 2506
2508 2 11.270000 -16.850000 3.300000 0.392755 2507
2509 2 11.480000 -17.300000 3.190000 0.382800 2508
2510 2 11.680000 -17.740000 3.110000 0.374935 2509
2511 2 11.900000 -18.190000 3.010000 0.364490 2510
2512 2 12.110000 -18.640000 2.940000 0.352130 2511
2513 2 12.330000 -19.080000 2.900000 0.341175 2512
2514 2 12.580000 -19.510000 2.840000 0.334010 2513
2515 2 12.830000 -19.940000 2.780000 0.330085 2514
2516 2 13.080000 -20.370000 2.740000 0.327035 2515
2517 2 13.300000 -20.830000 2.690000 0.323540 2516
2518 2 13.470000 -21.300000 2.670000 0.320075 2517
2519 2 13.600000 -21.780000 2.690000 0.317730 2518
2520 2 13.230000 -21.900000 2.710000 0.304715 2519
2521 2 12.830000 -22.030000 2.760000 0.299440 2520
2522 2 13.860000 -22.190000 2.730000 0.331555 2519
2523 2 14.080000 -22.640000 2.780000 0.344195 2522
2524 2 14.250000 -23.100000 2.860000 0.353090 2523
2525 2 14.410000 -23.550000 2.880000 0.356175 2524
2526 2 14.580000 -24.010000 2.880000 0.353220 2525
2527 2 14.660000 -24.460000 2.630000 0.336700 2526
2528 2 14.750000 -24.480000 2.860000 0.346400 2526
2529 2 14.920000 -24.940000 2.860000 0.337895 2528
2530 2 15.090000 -25.400000 2.880000 0.327755 2529
2531 2 15.230000 -25.870000 2.900000 0.315200 2530
2532 2 15.330000 -26.350000 2.900000 0.300730 2531
2533 2 15.460000 -26.810000 2.900000 0.286575 2532
2534 2 15.650000 -27.260000 2.860000 0.276225 2533
2535 2 15.910000 -27.670000 2.820000 0.272820 2534
2536 2 16.190000 -28.080000 2.780000 0.277310 2535
2537 2 16.460000 -28.490000 2.730000 0.288135 2536
2538 2 16.730000 -28.900000 2.690000 0.302085 2537
2539 2 16.960000 -29.330000 2.690000 0.314795 2538
2540 2 17.210000 -29.760000 2.710000 0.322305 2539
2541 2 17.480000 -30.170000 2.710000 0.323900 2540
2542 2 17.760000 -30.580000 2.710000 0.321570 2541
2543 2 18.070000 -30.960000 2.690000 0.317095 2542
2544 2 18.420000 -31.330000 2.710000 0.311565 2543
2545 2 18.760000 -31.690000 2.800000 0.306675 2544
2546 2 19.080000 -32.070000 2.900000 0.304575 2545
2547 2 19.420000 -32.410000 3.030000 0.307330 2546
2548 2 19.780000 -32.750000 3.230000 0.316040 2547
2549 2 20.190000 -33.000000 3.420000 0.329415 2548
2550 2 20.640000 -33.220000 3.550000 0.344110 2549
2551 2 21.100000 -33.410000 3.730000 0.355945 2550
2552 2 21.530000 -33.680000 3.550000 0.384260 2551
2553 2 21.940000 -33.900000 3.380000 0.396430 2552
2554 2 22.390000 -34.130000 3.210000 0.389725 2553
2555 2 22.820000 -34.400000 3.070000 0.371235 2554
2556 2 23.120000 -34.080000 3.070000 0.345375 2555
2557 2 23.410000 -33.760000 3.050000 0.335020 2556
2558 2 23.100000 -34.760000 2.990000 0.382710 2555
2559 2 23.390000 -35.120000 2.920000 0.396950 2558
2560 2 23.670000 -34.870000 3.030000 0.412125 2559
2561 2 23.980000 -34.620000 3.090000 0.418290 2560
2562 2 23.550000 -35.560000 2.610000 0.393470 2559
2563 2 23.760000 -35.990000 2.280000 0.388430 2562
2564 2 24.140000 -36.300000 2.230000 0.378470 2563
2565 2 24.500000 -36.590000 2.150000 0.371505 2564
2566 2 24.870000 -36.880000 2.050000 0.371215 2565
2567 2 25.210000 -37.200000 1.960000 0.377050 2566
2568 2 25.530000 -37.560000 1.860000 0.383915 2567
2569 2 25.850000 -37.950000 1.740000 0.386255 2568
2570 2 26.280000 -37.890000 1.850000 0.391480 2569
2571 2 26.710000 -37.840000 1.910000 0.392680 2570
2572 2 26.010000 -38.460000 1.460000 0.375280 2569
2573 2 26.390000 -38.770000 1.300000 0.379990 2572
2574 2 26.690000 -39.100000 1.120000 0.382175 2573
2575 2 26.980000 -39.480000 0.930000 0.382825 2574
2576 2 27.260000 -39.840000 0.760000 0.385205 2575
2577 2 27.550000 -40.190000 0.560000 0.392160 2576
2578 2 27.840000 -40.550000 0.390000 0.403020 2577
2579 2 28.160000 -40.880000 0.220000 0.413385 2578
2580 2 28.470000 -41.200000 0.040000 0.419300 2579
2581 2 28.810000 -41.520000 -0.100000 0.419705 2580
2582 2 29.130000 -41.850000 -0.290000 0.415475 2581
2583 2 29.430000 -42.200000 -0.470000 0.407745 2582
2584 2 29.740000 -42.560000 -0.650000 0.397250 2583
2585 2 30.040000 -42.910000 -0.800000 0.383830 2584
2586 2 30.340000 -43.280000 -0.940000 0.366490 2585
2587 2 30.630000 -43.640000 -1.110000 0.345125 2586
2588 2 30.930000 -44.010000 -1.280000 0.322780 2587
2589 2 31.220000 -44.370000 -1.440000 0.304485 2588
2590 2 31.520000 -44.740000 -1.610000 0.292965 2589
2591 2 31.790000 -45.100000 -1.780000 0.287150 2590
2592 2 32.060000 -45.490000 -1.940000 0.284940 2591
2593 2 32.340000 -45.870000 -2.110000 0.285885 2592
2594 2 32.630000 -46.240000 -2.260000 0.289770 2593
2595 2 32.940000 -46.560000 -2.460000 0.294440 2594
2596 2 33.300000 -46.880000 -2.630000 0.296830 2595
2597 2 33.640000 -47.190000 -2.780000 0.296125 2596
2598 2 33.880000 -47.170000 -2.300000 0.277670 2597
2599 2 34.120000 -47.120000 -1.820000 0.294525 2598
2600 2 34.240000 -47.190000 -1.430000 0.275840 2599
2601 2 34.380000 -47.270000 -1.060000 0.269805 2600
2602 2 33.990000 -47.490000 -2.960000 0.294460 2597
2603 2 34.340000 -47.810000 -3.110000 0.294415 2602
2604 2 34.710000 -48.130000 -3.240000 0.297125 2603
2605 2 35.060000 -48.450000 -3.380000 0.303095 2604
2606 2 35.380000 -48.810000 -3.420000 0.312745 2605
2607 2 35.700000 -49.200000 -3.460000 0.325510 2606
2608 2 36.060000 -48.890000 -3.280000 0.279920 2607
2609 2 36.410000 -48.560000 -3.110000 0.260790 2608
2610 2 35.990000 -49.600000 -3.460000 0.340020 2607
2611 2 36.240000 -50.020000 -3.490000 0.353855 2610
2612 2 36.490000 -50.460000 -3.510000 0.363390 2611
2613 2 36.620000 -50.370000 -2.990000 0.296980 2612
2614 2 36.760000 -50.240000 -2.490000 0.241680 2613
2615 2 36.920000 -50.100000 -1.990000 0.206830 2614
2616 2 37.080000 -49.990000 -1.500000 0.196560 2615
2617 2 36.700000 -50.910000 -3.550000 0.366190 2612
2618 2 36.920000 -51.340000 -3.610000 0.363875 2617
2619 2 37.120000 -51.780000 -3.670000 0.361410 2618
2620 2 37.310000 -52.240000 -3.740000 0.362555 2619
2621 2 37.520000 -52.690000 -3.800000 0.365355 2620
2622 2 37.770000 -53.090000 -3.900000 0.362330 2621
2623 2 38.060000 -53.480000 -3.990000 0.347745 2622
2624 2 38.370000 -53.840000 -4.110000 0.324035 2623
2625 2 38.710000 -54.190000 -4.240000 0.299845 2624
2626 2 39.080000 -54.490000 -4.370000 0.282735 2625
2627 2 39.420000 -54.810000 -4.520000 0.275695 2626
2628 2 39.770000 -55.130000 -4.650000 0.278775 2627
2629 2 40.120000 -55.480000 -4.790000 0.290785 2628
2630 2 40.450000 -55.810000 -4.940000 0.309175 2629
2631 2 40.800000 -56.130000 -5.100000 0.328585 2630
2632 2 41.190000 -56.420000 -5.280000 0.342620 2631
2633 2 41.340000 -56.840000 -5.290000 0.337640 2632
2634 2 41.520000 -57.260000 -5.320000 0.327180 2633
2635 2 41.710000 -57.640000 -5.390000 0.316865 2634
2636 2 41.940000 -58.050000 -5.440000 0.312055 2635
2637 2 42.190000 -58.440000 -5.500000 0.315600 2636
2638 2 42.450000 -58.830000 -5.570000 0.325115 2637
2639 2 42.700000 -59.230000 -5.640000 0.333640 2638
2640 2 42.950000 -59.630000 -5.720000 0.335735 2639
2641 2 43.200000 -60.060000 -5.810000 0.332825 2640
2642 2 43.420000 -60.490000 -5.900000 0.331355 2641
2643 2 43.700000 -60.880000 -5.950000 0.336955 2642
2644 2 43.990000 -61.270000 -6.040000 0.350210 2643
2645 2 44.330000 -61.630000 -6.140000 0.366305 2644
2646 2 44.700000 -61.950000 -6.240000 0.379055 2645
2647 2 45.080000 -62.270000 -6.320000 0.385420 2646
2648 2 45.480000 -62.560000 -6.400000 0.385880 2647
2649 2 45.870000 -62.850000 -6.480000 0.382445 2648
2650 2 46.270000 -63.170000 -6.530000 0.376790 2649
2651 2 46.660000 -63.460000 -6.600000 0.369730 2650
2652 2 47.060000 -63.770000 -6.650000 0.362080 2651
2653 2 47.450000 -64.110000 -6.680000 0.355225 2652
2654 2 47.800000 -64.440000 -6.720000 0.349435 2653
2655 2 48.130000 -64.810000 -6.780000 0.342990 2654
2656 2 48.460000 -65.190000 -6.860000 0.334215 2655
2657 2 48.760000 -65.610000 -6.910000 0.323440 2656
2658 2 48.810000 -65.720000 -7.360000 0.287730 2657
2659 2 48.810000 -65.800000 -7.810000 0.273395 2658
2660 2 48.770000 -65.860000 -8.250000 0.274840 2659
2661 2 48.760000 -65.910000 -8.720000 0.277000 2660
2662 2 49.020000 -66.030000 -6.970000 0.312875 2657
2663 2 49.240000 -66.490000 -7.030000 0.305615 2662
2664 2 49.480000 -66.940000 -7.100000 0.304745 2663
2665 2 49.700000 -67.390000 -7.180000 0.311590 2664
2666 2 49.890000 -67.860000 -7.270000 0.324540 2665
2667 2 50.100000 -68.310000 -7.390000 0.340075 2666
2668 2 50.350000 -68.780000 -7.540000 0.354315 2667
2669 2 50.450000 -69.250000 -7.440000 0.363445 2668
2670 2 50.590000 -69.720000 -7.330000 0.363955 2669
2671 2 50.750000 -70.190000 -7.250000 0.357570 2670
2672 2 50.890000 -70.660000 -7.190000 0.351995 2671
2673 2 51.070000 -71.130000 -7.160000 0.355355 2672
2674 2 51.240000 -71.580000 -7.150000 0.369915 2673
2675 2 51.420000 -72.030000 -7.150000 0.391815 2674
2676 2 51.630000 -72.490000 -7.180000 0.415055 2675
2677 2 51.890000 -72.910000 -7.230000 0.434855 2676
2678 2 52.170000 -73.300000 -7.280000 0.449605 2677
2679 2 52.460000 -73.700000 -7.320000 0.460105 2678
2680 2 52.750000 -74.110000 -7.400000 0.466795 2679
2681 2 53.030000 -74.500000 -7.470000 0.467940 2680
2682 2 53.350000 -74.890000 -7.530000 0.460215 2681
2683 2 53.630000 -75.300000 -7.600000 0.441590 2682
2684 2 53.920000 -75.690000 -7.660000 0.414480 2683
2685 2 54.210000 -76.060000 -7.750000 0.385760 2684
2686 2 54.520000 -76.470000 -7.810000 0.363260 2685
2687 2 54.780000 -76.860000 -7.860000 0.351535 2686
2688 2 55.030000 -77.280000 -7.900000 0.349630 2687
2689 2 55.270000 -77.700000 -7.910000 0.352705 2688
2690 2 55.470000 -78.140000 -7.900000 0.356085 2689
2691 2 55.640000 -78.580000 -7.900000 0.357645 2690
2692 2 55.750000 -79.050000 -7.870000 0.356570 2691
2693 2 55.820000 -79.520000 -7.820000 0.351995 2692
2694 2 55.820000 -79.990000 -7.770000 0.343340 2693
2695 2 56.070000 -80.420000 -7.990000 0.326680 2694
2696 2 56.280000 -80.860000 -8.200000 0.310915 2695
2697 2 56.430000 -81.330000 -8.370000 0.298735 2696
2698 2 56.590000 -81.800000 -8.500000 0.289175 2697
2699 2 56.750000 -82.280000 -8.640000 0.279645 2698
2700 2 56.930000 -82.740000 -8.740000 0.269515 2699
2701 2 57.130000 -83.190000 -8.840000 0.261125 2700
2702 2 57.310000 -83.660000 -8.930000 0.257455 2701
2703 2 57.500000 -84.130000 -9.040000 0.259210 2702
2704 2 57.710000 -84.560000 -9.140000 0.264400 2703
2705 2 57.920000 -85.020000 -9.230000 0.270375 2704
2706 2 58.150000 -85.440000 -9.310000 0.275630 2705
2707 2 58.390000 -85.890000 -9.400000 0.279325 2706
2708 2 58.640000 -86.300000 -9.490000 0.281495 2707
2709 2 58.950000 -86.690000 -9.580000 0.283860 2708
2710 2 59.280000 -87.050000 -9.700000 0.288220 2709
2711 2 59.630000 -87.390000 -9.800000 0.294790 2710
2712 2 59.970000 -87.740000 -9.880000 0.302730 2711
2713 2 60.320000 -88.090000 -9.930000 0.311905 2712
2714 2 60.650000 -88.470000 -9.990000 0.322335 2713
2715 2 61.000000 -88.810000 -10.020000 0.332170 2714
2716 2 61.380000 -89.140000 -10.070000 0.338295 2715
2717 2 61.750000 -89.490000 -10.080000 0.338935 2716
2718 2 62.130000 -89.800000 -10.120000 0.334740 2717
2719 2 62.520000 -90.130000 -10.120000 0.328500 2718
2720 2 62.890000 -90.440000 -10.120000 0.324185 2719
2721 2 63.250000 -90.800000 -10.090000 0.325055 2720
2722 2 63.590000 -91.170000 -10.070000 0.331805 2721
2723 2 63.920000 -91.550000 -10.010000 0.342205 2722
2724 2 64.210000 -91.940000 -9.970000 0.351675 2723
2725 2 64.540000 -92.310000 -9.900000 0.354995 2724
2726 2 64.890000 -92.660000 -9.830000 0.348935 2725
2727 2 65.260000 -92.990000 -9.740000 0.334110 2726
2728 2 65.650000 -93.270000 -9.640000 0.314880 2727
2729 2 66.070000 -93.530000 -9.540000 0.296755 2728
2730 2 66.510000 -93.750000 -9.450000 0.282955 2729
2731 2 66.950000 -93.950000 -9.350000 0.273815 2730
2732 2 67.400000 -94.170000 -9.250000 0.269000 2731
2733 2 67.840000 -94.360000 -9.140000 0.268870 2732
2734 2 68.290000 -94.560000 -9.010000 0.273085 2733
2735 2 68.730000 -94.780000 -8.910000 0.279675 2734
2736 2 69.170000 -95.000000 -8.820000 0.286045 2735
2737 2 69.590000 -95.250000 -8.730000 0.290740 2736
2738 2 70.010000 -95.520000 -8.640000 0.294000 2737
2739 2 70.420000 -95.800000 -8.550000 0.296905 2738
2740 2 70.810000 -96.080000 -8.470000 0.299270 2739
2741 2 71.230000 -96.360000 -8.390000 0.298825 2740
2742 2 71.640000 -96.630000 -8.310000 0.294060 2741
2743 2 72.060000 -96.880000 -8.230000 0.286200 2742
2744 2 72.480000 -97.130000 -8.140000 0.277420 2743
2745 2 72.930000 -97.360000 -8.070000 0.269430 2744
2746 2 73.370000 -97.560000 -7.990000 0.264190 2745
2747 2 73.820000 -97.780000 -7.940000 0.263275 2746
2748 2 74.280000 -97.990000 -7.890000 0.266225 2747
2749 2 74.700000 -98.190000 -7.830000 0.270950 2748
2750 2 75.150000 -98.430000 -7.780000 0.276000 2749
2751 2 75.590000 -98.660000 -7.740000 0.281380 2750
2752 2 76.030000 -98.880000 -7.680000 0.287635 2751
2753 2 76.460000 -99.080000 -7.610000 0.295595 2752
2754 2 76.930000 -99.270000 -7.530000 0.306445 2753
2755 2 77.350000 -99.460000 -7.430000 0.321065 2754
2756 2 77.790000 -99.660000 -7.310000 0.338590 2755
2757 2 78.180000 -99.900000 -7.150000 0.354745 2756
2758 2 78.530000 -100.180000 -6.950000 0.363470 2757
2759 2 78.840000 -100.520000 -6.740000 0.361865 2758
2760 2 79.150000 -100.820000 -6.540000 0.352600 2759
2761 2 79.510000 -101.130000 -6.350000 0.341760 2760
2762 2 79.850000 -101.410000 -6.150000 0.335035 2761
2763 2 80.200000 -101.680000 -5.940000 0.334280 2762
2764 2 80.590000 -101.940000 -5.770000 0.336740 2763
2765 2 80.980000 -102.180000 -5.560000 0.338185 2764
2766 2 55.500000 -80.030000 -7.320000 0.345930 2694
2767 2 51.390000 -72.500000 -7.490000 0.430080 2676
2768 2 51.180000 -72.500000 -7.850000 0.442445 2767
2769 2 50.600000 -68.690000 -7.900000 0.352990 2668
2770 2 50.880000 -68.610000 -8.250000 0.351795 2769
2771 2 49.920000 -67.640000 -6.900000 0.303705 2666
2772 2 49.960000 -67.490000 -6.490000 0.280930 2771
2773 2 50.060000 -67.360000 -6.070000 0.262785 2772
2774 2 50.170000 -67.280000 -5.650000 0.255965 2773
2775 2 45.310000 -62.090000 -6.030000 0.391250 2647
2776 2 45.590000 -61.880000 -5.780000 0.386875 2775
2777 2 41.530000 -56.200000 -5.540000 0.348025 2632
2778 2 33.780000 -47.670000 -2.690000 0.240980 2602
2779 2 33.560000 -47.870000 -2.440000 0.221135 2778
2780 2 28.610000 -41.640000 -0.550000 0.432920 2581
2781 2 28.410000 -41.800000 -1.010000 0.443065 2780
2782 2 28.240000 -42.010000 -1.430000 0.446040 2781
2783 2 28.090000 -42.270000 -1.860000 0.443990 2782
2784 2 27.950000 -42.560000 -2.280000 0.442330 2783
2785 2 25.710000 -38.780000 1.380000 0.359060 2572
2786 2 25.370000 -39.120000 1.330000 0.352245 2785
2787 2 23.640000 -36.090000 1.910000 0.390530 2563
2788 2 21.190000 -33.330000 4.160000 0.330160 2551
2789 2 21.280000 -33.260000 4.610000 0.308595 2788
2790 2 21.370000 -33.160000 5.040000 0.300250 2789
2791 2 -0.110000 0.260000 -0.350000 5.823150 5
2792 2 -0.230000 0.590000 -0.750000 5.785180 2791
2793 2 -0.360000 0.910000 -1.110000 5.707410 2792
2794 2 -0.470000 1.260000 -1.490000 5.616270 2793
2795 2 -0.580000 1.600000 -1.840000 5.520460 2794
2796 2 -0.680000 1.980000 -2.190000 5.421640 2795
2797 2 -0.720000 2.350000 -2.530000 5.291920 2796
2798 2 -0.810000 2.730000 -2.840000 5.149500 2797
2799 2 -0.900000 3.120000 -3.170000 4.962270 2798
2800 2 -1.040000 3.520000 -3.460000 4.748480 2799
2801 2 -1.210000 3.910000 -3.730000 4.482970 2800
2802 2 -1.390000 4.320000 -3.960000 4.147030 2801
2803 2 -1.620000 4.730000 -4.160000 3.796220 2802
2804 2 -1.840000 5.170000 -4.350000 3.420180 2803
2805 2 -2.040000 5.590000 -4.530000 3.087660 2804
2806 2 -2.270000 6.020000 -4.680000 2.782440 2805
2807 2 -2.470000 6.480000 -4.810000 2.473010 2806
2808 2 -2.660000 6.930000 -4.940000 2.223140 2807
2809 2 -2.910000 7.350000 -5.070000 1.998520 2808
2810 2 -3.270000 7.730000 -5.030000 1.806850 2809
2811 2 -3.640000 8.000000 -5.140000 1.721950 2810
2812 2 -4.070000 8.230000 -5.240000 1.568040 2811
2813 2 -4.480000 8.480000 -5.350000 1.465670 2812
2814 2 -4.860000 8.710000 -5.530000 1.405720 2813
2815 2 -5.230000 8.900000 -5.750000 1.367670 2814
2816 2 -5.530000 8.970000 -6.080000 1.312910 2815
2817 2 -5.940000 8.740000 -5.930000 1.123420 2816
2818 2 -6.360000 8.530000 -5.750000 0.835530 2817
2819 2 -6.790000 8.360000 -5.600000 0.499115 2818
2820 2 -7.240000 8.150000 -5.440000 0.376660 2819
2821 2 -7.690000 7.920000 -5.410000 0.369755 2820
2822 2 -8.180000 7.810000 -5.390000 0.403285 2821
2823 2 -8.690000 7.780000 -5.360000 0.438145 2822
2824 2 -9.210000 7.780000 -5.440000 0.506925 2823
2825 2 -9.660000 7.850000 -5.650000 0.521635 2824
2826 2 -10.170000 7.930000 -5.720000 0.465300 2825
2827 2 -10.660000 7.930000 -5.680000 0.469335 2826
2828 2 -11.170000 7.980000 -5.620000 0.506790 2827
2829 2 -11.080000 7.670000 -5.820000 0.451005 2828
2830 2 -11.000000 7.350000 -5.990000 0.399680 2829
2831 2 -10.960000 7.010000 -6.150000 0.377580 2830
2832 2 -11.670000 7.970000 -5.620000 0.534170 2828
2833 2 -12.160000 7.890000 -5.690000 0.672615 2832
2834 2 -12.660000 7.860000 -5.690000 0.752720 2833
2835 2 -13.140000 7.770000 -5.690000 0.778660 2834
2836 2 -13.590000 7.640000 -5.690000 0.699950 2835
2837 2 -13.800000 7.180000 -5.790000 0.629760 2836
2838 2 -14.000000 6.710000 -5.820000 0.549925 2837
2839 2 -14.160000 6.230000 -5.860000 0.527880 2838
2840 2 -14.260000 5.730000 -5.930000 0.501900 2839
2841 2 -13.940000 8.000000 -5.560000 0.596940 2836
2842 2 -14.410000 8.190000 -5.440000 0.477735 2841
2843 2 -14.880000 8.330000 -5.280000 0.461795 2842
2844 2 -15.330000 8.390000 -5.100000 0.497300 2843
2845 2 -15.760000 8.500000 -4.870000 0.470130 2844
2846 2 -16.210000 8.590000 -4.700000 0.492710 2845
2847 2 -16.660000 8.730000 -4.540000 0.482000 2846
2848 2 -16.760000 8.440000 -4.280000 0.426390 2847
2849 2 -16.870000 8.080000 -4.110000 0.379185 2848
2850 2 -16.980000 7.730000 -3.960000 0.360170 2849
2851 2 -17.100000 8.880000 -4.400000 0.434800 2847
2852 2 -17.530000 9.110000 -4.320000 0.406000 2851
2853 2 -17.960000 9.310000 -4.240000 0.425505 2852
2854 2 -18.420000 9.420000 -4.190000 0.499000 2853
2855 2 -18.890000 9.540000 -4.220000 0.487945 2854
2856 2 -18.730000 10.000000 -4.470000 0.411785 2855
2857 2 -18.640000 10.530000 -4.600000 0.389605 2856
2858 2 -18.530000 11.030000 -4.740000 0.390350 2857
2859 2 -19.390000 9.560000 -4.190000 0.360250 2855
2860 2 -19.850000 9.690000 -4.110000 0.351835 2859
2861 2 -20.330000 9.710000 -3.980000 0.366380 2860
2862 2 -20.820000 9.730000 -3.800000 0.399255 2861
2863 2 -21.280000 9.750000 -3.630000 0.401590 2862
2864 2 -21.750000 9.790000 -3.440000 0.435245 2863
2865 2 -22.190000 9.890000 -3.240000 0.427495 2864
2866 2 -22.640000 10.030000 -3.050000 0.452280 2865
2867 2 -23.100000 10.160000 -2.860000 0.475010 2866
2868 2 -23.530000 10.340000 -2.690000 0.503715 2867
2869 2 -24.000000 10.460000 -2.510000 0.493850 2868
2870 2 -24.460000 10.580000 -2.360000 0.473130 2869
2871 2 -24.920000 10.750000 -2.240000 0.441420 2870
2872 2 -25.370000 10.900000 -2.130000 0.408660 2871
2873 2 -25.850000 11.020000 -2.010000 0.385090 2872
2874 2 -26.300000 11.160000 -1.850000 0.373970 2873
2875 2 -26.750000 11.330000 -1.670000 0.372875 2874
2876 2 -27.190000 11.490000 -1.510000 0.375665 2875
2877 2 -27.620000 11.660000 -1.350000 0.375175 2876
2878 2 -28.100000 11.820000 -1.200000 0.366605 2877
2879 2 -28.550000 11.990000 -1.070000 0.351920 2878
2880 2 -29.010000 12.150000 -0.950000 0.340415 2879
2881 2 -29.460000 12.300000 -0.830000 0.341840 2880
2882 2 -29.920000 12.460000 -0.720000 0.360150 2881
2883 2 -30.390000 12.630000 -0.600000 0.389690 2882
2884 2 -30.850000 12.770000 -0.460000 0.413635 2883
2885 2 -31.320000 12.880000 -0.330000 0.418580 2884
2886 2 -31.800000 12.910000 -0.220000 0.405415 2885
2887 2 -32.270000 12.960000 -0.100000 0.384615 2886
2888 2 -32.770000 12.960000 0.000000 0.365990 2887
2889 2 -33.260000 12.930000 0.060000 0.353315 2888
2890 2 -33.760000 12.900000 0.150000 0.343695 2889
2891 2 -34.240000 12.880000 0.240000 0.331810 2890
2892 2 -34.740000 12.850000 0.320000 0.317200 2891
2893 2 -35.240000 12.870000 0.390000 0.305040 2892
2894 2 -35.740000 12.900000 0.460000 0.302155 2893
2895 2 -36.230000 12.920000 0.530000 0.310920 2894
2896 2 -36.730000 12.930000 0.600000 0.325370 2895
2897 2 -37.200000 12.910000 0.670000 0.336880 2896
2898 2 -37.700000 12.850000 0.740000 0.342160 2897
2899 2 -38.200000 12.740000 0.790000 0.344145 2898
2900 2 -38.660000 12.600000 0.820000 0.346435 2899
2901 2 -39.130000 12.420000 0.870000 0.351825 2900
2902 2 -39.590000 12.240000 0.910000 0.365230 2901
2903 2 -40.060000 12.050000 0.950000 0.390895 2902
2904 2 -40.520000 11.870000 1.000000 0.425790 2903
2905 2 -40.990000 11.700000 1.050000 0.458390 2904
2906 2 -41.460000 11.550000 1.090000 0.475505 2905
2907 2 -41.950000 11.420000 1.110000 0.469985 2906
2908 2 -42.440000 11.350000 1.140000 0.445245 2907
2909 2 -42.940000 11.310000 1.170000 0.415960 2908
2910 2 -43.440000 11.310000 1.190000 0.396215 2909
2911 2 -43.920000 11.300000 1.210000 0.387480 2910
2912 2 -44.440000 11.310000 1.240000 0.382820 2911
2913 2 -44.920000 11.300000 1.260000 0.379130 2912
2914 2 -45.420000 11.290000 1.270000 0.378465 2913
2915 2 -45.910000 11.290000 1.270000 0.381200 2914
2916 2 -46.410000 11.320000 1.270000 0.382900 2915
2917 2 -46.910000 11.380000 1.290000 0.378255 2916
2918 2 -47.380000 11.490000 1.320000 0.365790 2917
2919 2 -47.840000 11.630000 1.350000 0.347760 2918
2920 2 -48.310000 11.810000 1.360000 0.328315 2919
2921 2 -48.760000 12.000000 1.370000 0.313015 2920
2922 2 -49.200000 12.230000 1.370000 0.305590 2921
2923 2 -49.620000 12.460000 1.350000 0.304400 2922
2924 2 -50.020000 12.740000 1.320000 0.304150 2923
2925 2 -50.380000 13.070000 1.260000 0.301275 2924
2926 2 -50.710000 13.420000 1.220000 0.295760 2925
2927 2 -51.030000 13.800000 1.180000 0.289440 2926
2928 2 -51.370000 14.170000 1.160000 0.283605 2927
2929 2 -50.910000 27.930000 3.440000 0.304805 2928
2930 2 -51.310000 28.220000 3.400000 0.312560 2929
2931 2 -51.700000 28.520000 3.340000 0.327125 2930
2932 2 -52.090000 28.840000 3.300000 0.344320 2931
2933 2 -52.480000 29.150000 3.260000 0.360110 2932
2934 2 -52.870000 29.450000 3.210000 0.374785 2933
2935 2 -53.240000 29.750000 3.150000 0.389450 2934
2936 2 -53.630000 30.070000 3.130000 0.402815 2935
2937 2 -54.020000 30.400000 3.090000 0.412025 2936
2938 2 -54.410000 30.700000 3.070000 0.413735 2937
2939 2 -54.810000 31.000000 3.050000 0.406530 2938
2940 2 -55.200000 31.270000 3.010000 0.394435 2939
2941 2 -55.590000 31.590000 2.990000 0.382830 2940
2942 2 -55.980000 31.910000 2.980000 0.372510 2941
2943 2 -56.340000 32.270000 2.940000 0.362200 2942
2944 2 -56.690000 32.620000 2.940000 0.349215 2943
2945 2 -57.030000 32.960000 2.920000 0.331905 2944
2946 2 -57.420000 33.280000 2.900000 0.315110 2945
2947 2 -57.830000 33.560000 2.860000 0.306120 2946
2948 2 -58.240000 33.840000 2.820000 0.307675 2947
2949 2 -58.630000 34.130000 2.760000 0.317945 2948
2950 2 -59.020000 34.410000 2.670000 0.332830 2949
2951 2 -59.390000 34.730000 2.550000 0.353380 2950
2952 2 -59.740000 35.050000 2.400000 0.379905 2951
2953 2 -60.100000 35.350000 2.240000 0.406460 2952
2954 2 -60.440000 35.670000 2.050000 0.427090 2953
2955 2 -60.780000 35.990000 1.890000 0.439400 2954
2956 2 -61.130000 36.300000 1.740000 0.444640 2955
2957 2 -61.520000 36.560000 1.580000 0.445015 2956
2958 2 -61.910000 36.840000 1.390000 0.441320 2957
2959 2 -62.280000 37.090000 1.220000 0.435435 2958
2960 2 -62.690000 37.340000 1.040000 0.430055 2959
2961 2 -63.060000 37.590000 0.830000 0.427255 2960
2962 2 -63.460000 37.810000 0.660000 0.429935 2961
2963 2 -63.880000 38.010000 0.450000 0.438880 2962
2964 2 -64.300000 38.190000 0.260000 0.448675 2963
2965 2 -64.720000 38.350000 0.060000 0.452635 2964
2966 2 -51.670000 14.560000 1.160000 0.278980 2928
2967 2 -52.010000 14.930000 1.150000 0.277325 2966
2968 2 -52.340000 15.320000 1.160000 0.280025 2967
2969 2 -52.660000 15.680000 1.180000 0.285205 2968
2970 2 -52.990000 16.060000 1.210000 0.289410 2969
2971 2 -53.330000 16.430000 1.250000 0.291485 2970
2972 2 -53.690000 16.770000 1.300000 0.294920 2971
2973 2 -54.080000 17.070000 1.360000 0.305950 2972
2974 2 -54.490000 17.340000 1.450000 0.323770 2973
2975 2 -54.950000 17.560000 1.560000 0.339490 2974
2976 2 -55.380000 17.740000 1.650000 0.346540 2975
2977 2 -55.840000 17.950000 1.740000 0.344545 2976
2978 2 -56.300000 18.150000 1.830000 0.336250 2977
2979 2 -56.740000 18.360000 1.900000 0.325605 2978
2980 2 -57.190000 18.590000 1.970000 0.315545 2979
2981 2 -57.600000 18.820000 2.030000 0.307380 2980
2982 2 -58.020000 19.090000 2.090000 0.304165 2981
2983 2 -58.450000 19.360000 2.110000 0.307850 2982
2984 2 -58.850000 19.610000 2.130000 0.314625 2983
2985 2 -59.270000 19.880000 2.130000 0.320525 2984
2986 2 -59.660000 20.160000 2.090000 0.329140 2985
2987 2 -60.090000 20.400000 2.050000 0.343935 2986
2988 2 -60.520000 20.610000 1.970000 0.360560 2987
2989 2 -60.950000 20.810000 1.880000 0.369850 2988
2990 2 -61.410000 20.970000 1.780000 0.364500 2989
2991 2 -61.850000 21.090000 1.650000 0.345655 2990
2992 2 -62.310000 21.180000 1.530000 0.321150 2991
2993 2 -62.770000 21.270000 1.370000 0.299875 2992
2994 2 -63.240000 21.340000 1.210000 0.287565 2993
2995 2 -63.690000 21.380000 1.040000 0.284060 2994
2996 2 -64.140000 21.430000 0.850000 0.283770 2995
2997 2 -5.740000 9.320000 -6.410000 1.160610 2816
2998 2 -5.950000 9.690000 -6.750000 1.018670 2997
2999 2 -6.170000 10.040000 -7.080000 0.898780 2998
3000 2 -6.380000 10.340000 -7.440000 0.811850 2999
3001 2 -6.590000 10.640000 -7.810000 0.763495 3000
3002 2 -6.830000 10.980000 -8.090000 0.750905 3001
3003 2 -7.110000 11.380000 -8.300000 0.763840 3002
3004 2 -7.380000 11.760000 -8.450000 0.789300 3003
3005 2 -7.760000 12.070000 -8.580000 0.816515 3004
3006 2 -8.190000 12.310000 -8.700000 0.839000 3005
3007 2 -8.650000 12.500000 -8.810000 0.853540 3006
3008 2 -9.090000 12.700000 -8.900000 0.858785 3007
3009 2 -9.520000 12.890000 -8.990000 0.855245 3008
3010 2 -9.970000 13.080000 -9.090000 0.846165 3009
3011 2 -10.360000 12.820000 -9.200000 0.677480 3010
3012 2 -10.760000 12.560000 -9.320000 0.433505 3011
3013 2 -11.220000 12.380000 -9.470000 0.323685 3012
3014 2 -11.610000 12.140000 -9.670000 0.287025 3013
3015 2 -12.080000 11.970000 -9.810000 0.264430 3014
3016 2 -12.500000 11.720000 -9.990000 0.306620 3015
3017 2 -12.930000 11.490000 -10.160000 0.337950 3016
3018 2 -13.310000 11.280000 -10.450000 0.333390 3017
3019 2 -13.670000 11.070000 -10.740000 0.359090 3018
3020 2 -14.000000 10.780000 -11.040000 0.366360 3019
3021 2 -14.240000 10.480000 -11.400000 0.401170 3020
3022 2 -10.130000 13.630000 -9.150000 0.851695 3010
3023 2 -10.320000 14.130000 -9.260000 0.815635 3022
3024 2 -10.480000 14.610000 -9.450000 0.823075 3023
3025 2 -10.600000 15.050000 -9.680000 0.848805 3024
3026 2 -10.730000 15.460000 -9.980000 0.836085 3025
3027 2 -10.860000 15.880000 -10.240000 0.829070 3026
3028 2 -10.980000 16.240000 -10.550000 0.817955 3027
3029 2 -11.210000 16.560000 -10.840000 0.731380 3028
3030 2 -11.460000 16.830000 -11.170000 0.642175 3029
3031 2 -11.740000 17.060000 -11.500000 0.644365 3030
3032 2 -12.020000 17.210000 -11.870000 0.659775 3031
3033 2 -12.330000 17.350000 -12.230000 0.650285 3032
3034 2 -12.580000 17.490000 -12.630000 0.629650 3033
3035 2 -12.880000 17.670000 -12.990000 0.627025 3034
3036 2 -13.160000 17.850000 -13.350000 0.624945 3035
3037 2 -13.410000 17.990000 -13.750000 0.601760 3036
3038 2 -13.650000 18.120000 -14.180000 0.575905 3037
3039 2 -13.860000 18.260000 -14.620000 0.584360 3038
3040 2 -14.020000 18.420000 -15.060000 0.557435 3039
3041 2 -14.160000 18.530000 -15.520000 0.565790 3040
3042 2 -14.240000 18.690000 -15.990000 0.629640 3041
3043 2 -14.320000 18.830000 -16.450000 0.660365 3042
3044 2 0.000000 -0.450000 0.130000 5.765020 4
3045 2 -0.020000 -0.920000 0.270000 5.705780 3044
3046 2 -0.050000 -1.370000 0.400000 5.654820 3045
3047 2 -0.080000 -1.840000 0.550000 5.582040 3046
3048 2 -0.110000 -2.300000 0.670000 5.501270 3047
3049 2 -0.150000 -2.760000 0.800000 5.425270 3048
3050 2 -0.210000 -3.210000 0.950000 5.315460 3049
3051 2 -0.320000 -3.670000 1.110000 5.133020 3050
3052 2 -0.390000 -4.110000 1.270000 4.924860 3051
3053 2 -0.530000 -4.530000 1.440000 4.645580 3052
3054 2 -0.660000 -4.990000 1.620000 4.313460 3053
3055 2 -0.770000 -5.410000 1.810000 3.930290 3054
3056 2 -0.890000 -5.830000 2.010000 3.505500 3055
3057 2 -1.020000 -6.240000 2.240000 3.112440 3056
3058 2 -1.130000 -6.660000 2.480000 2.710130 3057
3059 2 -1.260000 -7.070000 2.740000 2.320840 3058
3060 2 -1.360000 -7.490000 2.980000 1.930840 3059
3061 2 -1.510000 -7.910000 3.210000 1.565400 3060
3062 2 -1.700000 -8.310000 3.460000 1.148300 3061
3063 2 -1.900000 -8.730000 3.650000 0.816030 3062
3064 2 -2.060000 -9.200000 3.800000 0.678595 3063
3065 2 -2.140000 -9.700000 3.920000 0.587895 3064
3066 2 -2.180000 -10.210000 3.940000 0.620670 3065
3067 2 -2.200000 -10.720000 3.860000 0.716880 3066
3068 2 -2.270000 -11.220000 3.840000 0.731820 3067
3069 2 -2.410000 -11.700000 3.800000 0.742975 3068
3070 2 -2.600000 -12.150000 3.760000 0.747070 3069
3071 2 -2.830000 -12.590000 3.710000 0.741405 3070
3072 2 -3.060000 -13.050000 3.690000 0.724555 3071
3073 2 -3.310000 -13.490000 3.670000 0.696740 3072
3074 2 -3.560000 -13.930000 3.650000 0.659785 3073
3075 2 -3.810000 -14.410000 3.650000 0.616730 3074
3076 2 -3.980000 -14.770000 3.460000 0.591425 3075
3077 2 -4.140000 -15.160000 3.320000 0.566345 3076
3078 2 -4.340000 -15.560000 3.170000 0.543715 3077
3079 2 -4.550000 -15.920000 2.980000 0.525035 3078
3080 2 -4.770000 -16.270000 2.730000 0.511025 3079
3081 2 -4.970000 -16.590000 2.420000 0.501675 3080
3082 2 -5.190000 -16.930000 2.150000 0.496295 3081
3083 2 -5.430000 -17.310000 1.940000 0.493635 3082
3084 2 -5.670000 -17.720000 1.720000 0.492050 3083
3085 2 -5.810000 -18.160000 1.510000 0.489710 3084
3086 2 -5.960000 -18.630000 1.300000 0.484865 3085
3087 2 -6.100000 -19.110000 1.080000 0.476120 3086
3088 2 -6.190000 -19.590000 0.820000 0.462780 3087
3089 2 -6.320000 -20.130000 0.580000 0.445080 3088
3090 2 -6.600000 -20.500000 0.670000 0.433475 3089
3091 2 -6.890000 -20.860000 0.760000 0.419895 3090
3092 2 -7.180000 -21.250000 0.810000 0.405880 3091
3093 2 -7.520000 -21.590000 0.870000 0.392870 3092
3094 2 -7.930000 -21.860000 0.940000 0.381750 3093
3095 2 -8.390000 -22.040000 1.040000 0.372690 3094
3096 2 -8.840000 -22.180000 1.140000 0.365185 3095
3097 2 -9.310000 -22.340000 1.260000 0.358380 3096
3098 2 -9.740000 -22.520000 1.360000 0.351405 3097
3099 2 -10.160000 -22.770000 1.420000 0.343675 3098
3100 2 -10.580000 -23.060000 1.470000 0.335095 3099
3101 2 -10.980000 -23.360000 1.540000 0.326060 3100
3102 2 -11.370000 -23.660000 1.610000 0.317300 3101
3103 2 -11.750000 -23.970000 1.680000 0.309655 3102
3104 2 -12.160000 -24.240000 1.770000 0.303805 3103
3105 2 -12.550000 -24.560000 1.860000 0.300085 3104
3106 2 -12.880000 -24.930000 1.940000 0.298445 3105
3107 2 -13.160000 -25.310000 2.050000 0.298500 3106
3108 2 -13.450000 -25.720000 2.150000 0.299740 3107
3109 2 -13.730000 -26.110000 2.280000 0.301680 3108
3110 2 -14.000000 -26.500000 2.400000 0.303995 3109
3111 2 -14.300000 -26.900000 2.530000 0.306585 3110
3112 2 -14.580000 -27.290000 2.630000 0.309500 3111
3113 2 -14.890000 -27.680000 2.760000 0.312845 3112
3114 2 -15.200000 -28.020000 2.900000 0.316730 3113
3115 2 -15.510000 -28.400000 3.030000 0.321145 3114
3116 2 -15.810000 -28.790000 3.170000 0.325960 3115
3117 2 -16.080000 -29.180000 3.320000 0.330915 3116
3118 2 -16.330000 -29.590000 3.460000 0.335665 3117
3119 2 -16.620000 -29.970000 3.610000 0.339830 3118
3120 2 -16.900000 -30.340000 3.760000 0.343065 3119
3121 2 -17.210000 -30.720000 3.900000 0.345115 3120
3122 2 -17.510000 -31.110000 4.040000 0.345815 3121
3123 2 -12.480000 -24.200000 1.430000 0.325920 3104
3124 2 -12.790000 -24.150000 1.100000 0.318805 3123
3125 2 -13.060000 -24.060000 0.690000 0.337765 3124
3126 2 -13.340000 -23.970000 0.280000 0.320125 3125
3127 2 -6.180000 -20.570000 0.470000 0.434450 3089
3128 2 -6.050000 -21.040000 0.390000 0.422385 3127
3129 2 -5.940000 -21.540000 0.310000 0.410935 3128
3130 2 -5.870000 -22.020000 0.190000 0.401970 3129
3131 2 -6.130000 -22.310000 0.430000 0.329675 3130
3132 2 -6.460000 -22.570000 0.640000 0.293430 3131
3133 2 -6.770000 -22.820000 0.870000 0.276085 3132
3134 2 -7.070000 -23.110000 1.110000 0.268040 3133
3135 2 -5.820000 -22.520000 0.070000 0.396635 3130
3136 2 -5.780000 -23.000000 -0.010000 0.395190 3135
3137 2 -5.720000 -23.500000 -0.100000 0.397095 3136
3138 2 -5.660000 -24.000000 -0.220000 0.401255 3137
3139 2 -5.570000 -24.470000 -0.340000 0.406355 3138
3140 2 -5.450000 -24.950000 -0.460000 0.411100 3139
3141 2 -5.350000 -25.430000 -0.590000 0.414420 3140
3142 2 -5.220000 -25.920000 -0.740000 0.415645 3141
3143 2 -5.310000 -26.290000 -0.410000 0.347390 3142
3144 2 -5.470000 -26.610000 -0.070000 0.295040 3143
3145 2 -5.680000 -26.880000 0.240000 0.275515 3144
3146 2 -5.080000 -26.390000 -0.880000 0.414510 3142
3147 2 -4.940000 -26.850000 -1.030000 0.411185 3146
3148 2 -4.820000 -27.320000 -1.170000 0.406130 3147
3149 2 -4.730000 -27.800000 -1.320000 0.399970 3148
3150 2 -4.650000 -28.280000 -1.450000 0.393355 3149
3151 2 -4.570000 -28.780000 -1.610000 0.386855 3150
3152 2 -4.520000 -29.250000 -1.760000 0.380895 3151
3153 2 -4.450000 -29.710000 -1.940000 0.375775 3152
3154 2 -4.400000 -30.190000 -2.130000 0.371615 3153
3155 2 -4.360000 -30.640000 -2.340000 0.368400 3154
3156 2 -4.310000 -31.100000 -2.550000 0.365975 3155
3157 2 -4.240000 -31.550000 -2.800000 0.364150 3156
3158 2 -4.120000 -31.980000 -3.010000 0.362755 3157
3159 2 -3.960000 -32.390000 -3.260000 0.361705 3158
3160 2 -3.780000 -32.780000 -3.530000 0.361035 3159
3161 2 -3.590000 -33.180000 -3.780000 0.360800 3160
3162 2 -3.870000 -14.820000 3.880000 0.595120 3075
3163 2 -4.010000 -15.270000 4.070000 0.571345 3162
3164 2 -4.100000 -15.700000 4.320000 0.545480 3163
3165 2 -4.210000 -16.110000 4.610000 0.517370 3164
3166 2 -4.240000 -16.500000 4.940000 0.486945 3165
3167 2 -4.260000 -16.910000 5.250000 0.454515 3166
3168 2 -4.210000 -17.310000 5.610000 0.420945 3167
3169 2 -4.110000 -17.720000 5.940000 0.387610 3168
3170 2 -4.280000 -18.180000 5.970000 0.371150 3169
3171 2 -4.480000 -18.610000 6.020000 0.357835 3170
3172 2 -4.730000 -19.040000 6.040000 0.348460 3171
3173 2 -4.940000 -19.470000 6.110000 0.343070 3172
3174 2 -5.170000 -19.900000 6.200000 0.341030 3173
3175 2 -5.430000 -20.290000 6.320000 0.341250 3174
3176 2 -5.710000 -20.660000 6.490000 0.342585 3175
3177 2 -5.980000 -21.020000 6.650000 0.344180 3176
3178 2 -6.260000 -21.400000 6.820000 0.345705 3177
3179 2 -6.550000 -21.750000 6.990000 0.347315 3178
3180 2 -6.850000 -22.090000 7.160000 0.349560 3179
3181 2 -7.140000 -22.450000 7.310000 0.353120 3180
3182 2 -7.380000 -22.860000 7.440000 0.358610 3181
3183 2 -7.560000 -23.290000 7.570000 0.366365 3182
3184 2 -7.350000 -23.220000 8.010000 0.322405 3183
3185 2 -7.070000 -23.250000 8.460000 0.285585 3184
3186 2 -6.770000 -23.360000 8.830000 0.261465 3185
3187 2 -6.480000 -23.500000 9.230000 0.253130 3186
3188 2 -7.740000 -23.720000 7.690000 0.376260 3183
3189 2 -8.170000 -23.520000 7.820000 0.359155 3188
3190 2 -8.570000 -23.320000 7.930000 0.353080 3189
3191 2 -7.920000 -24.150000 7.820000 0.387620 3188
3192 2 -8.060000 -24.570000 7.970000 0.399260 3191
3193 2 -8.170000 -25.000000 8.170000 0.409660 3192
3194 2 -8.210000 -25.340000 8.340000 0.472125 3193
3195 2 -8.190000 -25.660000 8.570000 0.515180 3194
3196 2 -8.150000 -25.930000 8.840000 0.531070 3195
3197 2 -8.000000 -26.020000 9.170000 0.524240 3196
3198 2 -7.840000 -26.110000 9.480000 0.521415 3197
3199 2 -8.240000 -25.380000 8.420000 0.417300 3193
3200 2 -8.320000 -25.740000 8.740000 0.421095 3199
3201 2 -8.480000 -26.060000 9.060000 0.420640 3200
3202 2 -8.730000 -26.380000 9.320000 0.416310 3201
3203 2 -8.980000 -26.720000 9.540000 0.409065 3202
3204 2 -9.230000 -27.090000 9.750000 0.400065 3203
3205 2 -9.500000 -27.410000 9.970000 0.390350 3204
3206 2 -9.820000 -27.720000 10.160000 0.380580 3205
3207 2 -10.170000 -28.020000 10.350000 0.371065 3206
3208 2 -10.480000 -28.340000 10.560000 0.361950 3207
3209 2 -10.790000 -28.660000 10.750000 0.353440 3208
3210 2 -11.060000 -29.020000 10.960000 0.345895 3209
3211 2 -11.330000 -29.360000 11.160000 0.339800 3210
3212 2 -11.640000 -29.680000 11.400000 0.335540 3211
3213 2 -11.980000 -29.950000 11.630000 0.333215 3212
3214 2 -12.310000 -30.240000 11.840000 0.332550 3213
3215 2 -12.580000 -30.610000 12.070000 0.332955 3214
3216 2 -12.810000 -31.020000 12.300000 0.333730 3215
3217 2 -13.050000 -31.470000 12.490000 0.334300 3216
3218 2 -13.310000 -31.910000 12.700000 0.334320 3217
3219 2 -13.580000 -32.380000 12.900000 0.333710 3218
3220 2 -13.690000 -32.380000 13.370000 0.335375 3219
3221 2 -13.810000 -32.280000 13.820000 0.326170 3220
3222 2 -13.910000 -32.130000 14.250000 0.315085 3221
3223 2 -13.990000 -31.970000 14.710000 0.311235 3222
3224 2 -13.870000 -32.880000 13.130000 0.332555 3219
3225 2 -14.090000 -33.450000 13.320000 0.331065 3224
3226 2 -14.040000 -33.880000 13.460000 0.335265 3225
3227 2 -13.910000 -34.310000 13.570000 0.339045 3226
3228 2 -13.530000 -34.440000 13.770000 0.308770 3227
3229 2 -13.090000 -34.580000 13.900000 0.299420 3228
3230 2 -13.830000 -34.780000 13.650000 0.342205 3227
3231 2 -13.780000 -35.280000 13.680000 0.344705 3230
3232 2 -13.730000 -35.780000 13.730000 0.346620 3231
3233 2 -13.720000 -36.270000 13.770000 0.348010 3232
3234 2 -13.740000 -36.770000 13.850000 0.348825 3233
3235 2 -13.780000 -37.260000 13.970000 0.348910 3234
3236 2 -13.750000 -37.760000 14.070000 0.348050 3235
3237 2 -13.730000 -38.240000 14.160000 0.346085 3236
3238 2 -13.840000 -38.450000 13.800000 0.324235 3237
3239 2 -13.950000 -38.630000 13.400000 0.310540 3238
3240 2 -14.050000 -38.760000 12.980000 0.306735 3239
3241 2 -13.710000 -38.740000 14.260000 0.343010 3237
3242 2 -13.640000 -39.230000 14.320000 0.338975 3241
3243 2 -13.290000 -39.200000 14.000000 0.316670 3242
3244 2 -12.940000 -39.140000 13.670000 0.302980 3243
3245 2 -13.560000 -39.730000 14.390000 0.334225 3242
3246 2 -13.480000 -40.210000 14.460000 0.328990 3245
3247 2 -13.420000 -40.700000 14.540000 0.323430 3246
3248 2 -13.360000 -41.190000 14.640000 0.317595 3247
3249 2 -13.310000 -41.660000 14.750000 0.311560 3248
3250 2 -13.260000 -42.140000 14.910000 0.305485 3249
3251 2 -13.230000 -42.600000 15.100000 0.299735 3250
3252 2 -13.220000 -43.060000 15.320000 0.294830 3251
3253 2 -13.220000 -43.490000 15.560000 0.291365 3252
3254 2 -13.230000 -43.940000 15.810000 0.289795 3253
3255 2 -13.230000 -44.380000 16.040000 0.290305 3254
3256 2 -13.230000 -44.830000 16.270000 0.292740 3255
3257 2 -13.290000 -45.270000 16.490000 0.296620 3256
3258 2 -13.390000 -45.700000 16.700000 0.301260 3257
3259 2 -13.490000 -46.140000 16.910000 0.305895 3258
3260 2 -13.590000 -46.600000 17.070000 0.309825 3259
3261 2 -13.670000 -47.090000 17.220000 0.312500 3260
3262 2 -13.730000 -47.560000 17.340000 0.313635 3261
3263 2 -13.810000 -48.060000 17.430000 0.313210 3262
3264 2 -13.870000 -48.550000 17.500000 0.311505 3263
3265 2 -13.890000 -49.030000 17.540000 0.308930 3264
3266 2 -13.910000 -49.530000 17.560000 0.305905 3265
3267 2 -13.920000 -50.030000 17.610000 0.302675 3266
3268 2 -13.720000 -50.090000 17.410000 0.324275 3267
3269 2 -13.530000 -50.090000 17.200000 0.332360 3268
3270 2 -13.940000 -50.530000 17.630000 0.299260 3267
3271 2 -13.920000 -51.020000 17.660000 0.295520 3270
3272 2 -13.870000 -51.520000 17.660000 0.291325 3271
3273 2 -13.760000 -52.020000 17.660000 0.286765 3272
3274 2 -13.640000 -52.490000 17.660000 0.282215 3273
3275 2 -13.480000 -52.980000 17.680000 0.278300 3274
3276 2 -13.300000 -53.440000 17.680000 0.275700 3275
3277 2 -13.120000 -53.890000 17.680000 0.274950 3276
3278 2 -12.910000 -54.350000 17.740000 0.276255 3277
3279 2 -12.750000 -54.830000 17.790000 0.279475 3278
3280 2 -12.630000 -55.300000 17.880000 0.284260 3279
3281 2 -12.560000 -55.770000 17.970000 0.290230 3280
3282 2 -12.560000 -56.240000 18.110000 0.297135 3281
3283 2 -12.640000 -56.700000 18.250000 0.304895 3282
3284 2 -12.810000 -57.140000 18.410000 0.313490 3283
3285 2 -13.040000 -57.560000 18.560000 0.322780 3284
3286 2 -13.300000 -57.950000 18.700000 0.332330 3285
3287 2 -13.580000 -58.340000 18.790000 0.341390 3286
3288 2 -13.910000 -58.730000 18.840000 0.349010 3287
3289 2 -14.240000 -59.090000 18.840000 0.354315 3288
3290 2 -14.560000 -59.450000 18.820000 0.356785 3289
3291 2 -14.820000 -59.850000 18.750000 0.356440 3290
3292 2 -14.510000 -60.090000 19.020000 0.280285 3291
3293 2 -14.260000 -60.310000 19.380000 0.291720 3292
3294 2 -15.050000 -60.280000 18.650000 0.353870 3291
3295 2 -15.220000 -60.700000 18.470000 0.350040 3294
3296 2 -15.380000 -61.130000 18.270000 0.346010 3295
3297 2 -15.540000 -61.530000 18.040000 0.342650 3296
3298 2 -15.690000 -61.960000 17.810000 0.340465 3297
3299 2 -15.840000 -62.380000 17.590000 0.339555 3298
3300 2 -16.050000 -62.780000 17.380000 0.339710 3299
3301 2 -16.240000 -63.200000 17.160000 0.340550 3300
3302 2 -16.390000 -63.600000 16.930000 0.341730 3301
3303 2 -16.490000 -64.030000 16.680000 0.343045 3302
3304 2 -16.550000 -64.470000 16.430000 0.344470 3303
3305 2 -16.560000 -64.890000 16.180000 0.346150 3304
3306 2 -16.560000 -65.330000 15.920000 0.348290 3305
3307 2 -16.510000 -65.740000 15.650000 0.351050 3306
3308 2 -16.460000 -66.170000 15.400000 0.354445 3307
3309 2 -16.400000 -66.610000 15.180000 0.358300 3308
3310 2 -16.350000 -67.080000 15.000000 0.362295 3309
3311 2 -16.330000 -67.550000 14.870000 0.366020 3310
3312 2 -16.330000 -68.050000 14.740000 0.369085 3311
3313 2 -16.330000 -68.530000 14.630000 0.371205 3312
3314 2 -16.370000 -69.020000 14.520000 0.372230 3313
3315 2 -16.370000 -69.050000 13.970000 0.363385 3314
3316 2 -16.400000 -69.090000 13.420000 0.366800 3315
3317 2 -16.480000 -69.170000 12.870000 0.371505 3316
3318 2 -16.440000 -69.520000 14.460000 0.372150 3314
3319 2 -16.510000 -70.000000 14.400000 0.371010 3318
3320 2 -16.580000 -70.500000 14.350000 0.368880 3319
3321 2 -16.650000 -70.990000 14.310000 0.365795 3320
3322 2 -16.730000 -71.490000 14.240000 0.361790 3321
3323 2 -16.800000 -71.970000 14.170000 0.356955 3322
3324 2 -16.870000 -72.470000 14.100000 0.351515 3323
3325 2 -16.940000 -72.970000 14.050000 0.345870 3324
3326 2 -17.030000 -73.450000 13.990000 0.340590 3325
3327 2 -17.100000 -73.940000 13.930000 0.336325 3326
3328 2 -17.190000 -74.440000 13.900000 0.333690 3327
3329 2 -17.300000 -74.920000 13.880000 0.333065 3328
3330 2 -17.420000 -75.420000 13.880000 0.334480 3329
3331 2 -17.480000 -75.920000 13.850000 0.337515 3330
3332 2 -17.510000 -76.420000 13.820000 0.341400 3331
3333 2 -17.510000 -76.910000 13.790000 0.345170 3332
3334 2 -17.490000 -77.410000 13.730000 0.347905 3333
3335 2 -17.460000 -77.890000 13.650000 0.348950 3334
3336 2 -17.460000 -77.890000 14.130000 0.362450 3335
3337 2 -17.420000 -78.390000 13.560000 0.348040 3335
3338 2 -17.390000 -78.880000 13.460000 0.345295 3337
3339 2 -17.370000 -79.360000 13.350000 0.341105 3338
3340 2 -17.350000 -79.860000 13.240000 0.335980 3339
3341 2 -17.310000 -80.330000 13.100000 0.330355 3340
3342 2 -17.260000 -80.800000 12.920000 0.324490 3341
3343 2 -17.190000 -81.250000 12.730000 0.318445 3342
3344 2 -17.100000 -81.690000 12.510000 0.312110 3343
3345 2 -17.030000 -82.140000 12.290000 0.305360 3344
3346 2 -16.920000 -82.580000 12.070000 0.298130 3345
3347 2 -16.800000 -83.030000 11.850000 0.290520 3346
3348 2 -16.680000 -83.470000 11.650000 0.282720 3347
3349 2 -16.540000 -83.910000 11.470000 0.274955 3348
3350 2 -16.380000 -84.340000 11.290000 0.267350 3349
3351 2 -16.230000 -84.780000 11.090000 0.259895 3350
3352 2 -16.070000 -85.220000 10.920000 0.252445 3351
3353 2 -15.910000 -85.670000 10.740000 0.244770 3352
3354 2 -15.770000 -86.110000 10.570000 0.236690 3353
3355 2 -15.620000 -86.560000 10.400000 0.228120 3354
3356 2 -15.470000 -87.030000 10.240000 0.219110 3355
3357 2 -15.300000 -87.470000 10.090000 0.209845 3356
3358 2 -15.130000 -87.860000 9.880000 0.223380 3357
3359 2 -14.930000 -88.250000 9.680000 0.243210 3358
3360 2 -14.690000 -88.630000 9.510000 0.262705 3359
3361 2 -14.430000 -89.020000 9.400000 0.276315 3360
3362 2 -14.150000 -89.410000 9.290000 0.281115 3361
3363 2 -14.100000 -89.810000 9.000000 0.294920 3362
3364 2 -14.000000 -90.240000 8.750000 0.306430 3363
3365 2 -13.940000 -90.670000 8.550000 0.313075 3364
3366 2 -13.870000 -91.140000 8.380000 0.312770 3365
3367 2 -13.810000 -91.630000 8.230000 0.305815 3366
3368 2 -13.720000 -92.110000 8.120000 0.295670 3367
3369 2 -13.610000 -92.610000 8.040000 0.286760 3368
3370 2 -13.490000 -93.090000 7.980000 0.281655 3369
3371 2 -13.370000 -93.590000 7.930000 0.280320 3370
3372 2 -13.190000 -94.080000 7.870000 0.281020 3371
3373 2 -12.990000 -94.560000 7.850000 0.281590 3372
3374 2 -12.890000 -95.000000 7.690000 0.271195 3373
3375 2 -12.800000 -95.450000 7.540000 0.265480 3374
3376 2 -12.690000 -95.920000 7.440000 0.265890 3375
3377 2 -12.570000 -96.390000 7.400000 0.269865 3376
3378 2 -12.440000 -96.860000 7.370000 0.273340 3377
3379 2 -12.280000 -97.330000 7.400000 0.274515 3378
3380 2 -12.120000 -97.800000 7.430000 0.274550 3379
3381 2 -12.080000 -98.220000 7.190000 0.281140 3380
3382 2 -12.030000 -98.640000 7.000000 0.281010 3381
3383 2 -11.940000 -99.080000 6.850000 0.275470 3382
3384 2 -11.830000 -99.520000 6.700000 0.271860 3383
3385 2 -11.990000 -99.920000 6.500000 0.289310 3384
3386 2 -12.110000 -100.330000 6.320000 0.305970 3385
3387 2 -12.210000 -100.740000 6.120000 0.320955 3386
3388 2 -12.240000 -101.160000 5.970000 0.333370 3387
3389 2 -12.240000 -101.590000 5.830000 0.342610 3388
3390 2 -12.200000 -102.030000 5.730000 0.348625 3389
3391 2 -12.080000 -102.470000 5.610000 0.351845 3390
3392 2 -11.950000 -102.890000 5.500000 0.352835 3391
3393 2 -12.140000 -103.000000 5.120000 0.342600 3392
3394 2 -12.310000 -103.130000 4.750000 0.351795 3393
3395 2 -12.470000 -103.250000 4.370000 0.360535 3394
3396 2 -12.600000 -103.390000 3.990000 0.368470 3395
3397 2 -12.500000 -103.890000 3.800000 0.388825 3396
3398 2 -12.400000 -104.390000 3.630000 0.405855 3397
3399 2 -12.230000 -104.860000 3.420000 0.413730 3398
3400 2 -12.030000 -105.300000 3.190000 0.411815 3399
3401 2 -14.050000 -88.950000 9.400000 0.253465 3361
3402 2 -13.690000 -88.830000 9.400000 0.244185 3401
3403 2 -17.460000 -75.140000 14.150000 0.299235 3329
3404 2 -17.650000 -75.310000 14.460000 0.273580 3403
3405 2 -17.810000 -75.450000 14.770000 0.264870 3404
3406 2 -15.950000 -61.960000 18.060000 0.290820 3298
3407 2 -16.210000 -61.950000 18.340000 0.260820 3406
3408 2 -16.460000 -61.910000 18.700000 0.252215 3407
3409 2 -13.950000 -52.640000 17.790000 0.280655 3274
3410 2 -14.290000 -52.760000 17.900000 0.280670 3409
3411 2 -14.640000 -52.850000 18.000000 0.281565 3410
3412 2 -13.410000 -46.020000 17.290000 0.238220 3259
3413 2 -13.360000 -45.880000 17.700000 0.208910 3412
3414 2 -13.360000 -45.710000 18.110000 0.206135 3413
3415 2 -13.330000 -45.560000 18.540000 0.210965 3414
3416 2 -12.870000 -45.140000 16.380000 0.258915 3256
3417 2 -12.490000 -45.490000 16.470000 0.235670 3416
3418 2 -12.130000 -45.830000 16.560000 0.227555 3417
3419 2 -13.160000 -42.060000 14.520000 0.294100 3250
3420 2 -13.010000 -41.980000 14.160000 0.270315 3419
3421 2 -12.790000 -41.890000 13.820000 0.257935 3420
3422 2 -13.920000 -37.080000 13.600000 0.257930 3234
3423 2 -14.130000 -37.210000 13.260000 0.210950 3422
3424 2 -14.310000 -37.340000 12.900000 0.223430 3423
3425 2 -13.420000 -36.230000 13.470000 0.340425 3233
3426 2 -13.110000 -36.160000 13.220000 0.334035 3425
3427 2 -14.360000 -33.770000 13.400000 0.325220 3225
3428 2 -14.660000 -34.090000 13.450000 0.319885 3427
3429 2 -15.000000 -34.410000 13.520000 0.315505 3428
3430 2 -15.320000 -34.770000 13.590000 0.312275 3429
3431 2 -15.610000 -35.170000 13.660000 0.310080 3430
3432 2 -15.880000 -35.580000 13.730000 0.308615 3431
3433 2 -16.170000 -35.990000 13.760000 0.307520 3432
3434 2 -16.480000 -36.350000 13.820000 0.306580 3433
3435 2 -16.830000 -36.700000 13.850000 0.305845 3434
3436 2 -17.240000 -36.960000 13.910000 0.305590 3435
3437 2 -17.670000 -37.200000 13.990000 0.306160 3436
3438 2 -18.120000 -37.420000 14.070000 0.307770 3437
3439 2 -18.550000 -37.660000 14.140000 0.310320 3438
3440 2 -18.990000 -37.870000 14.180000 0.313350 3439
3441 2 -19.460000 -38.060000 14.250000 0.316150 3440
3442 2 -19.920000 -38.240000 14.320000 0.317975 3441
3443 2 -20.370000 -38.450000 14.410000 0.318325 3442
3444 2 -20.780000 -38.660000 14.550000 0.317140 3443
3445 2 -20.940000 -38.850000 14.150000 0.327815 3444
3446 2 -21.060000 -39.030000 13.730000 0.341650 3445
3447 2 -21.150000 -39.230000 13.320000 0.350795 3446
3448 2 -21.210000 -38.870000 14.710000 0.314835 3444
3449 2 -21.640000 -39.060000 14.890000 0.312185 3448
3450 2 -22.050000 -39.270000 15.080000 0.310045 3449
3451 2 -22.460000 -39.450000 15.320000 0.309085 3450
3452 2 -22.870000 -39.630000 15.520000 0.309590 3451
3453 2 -23.300000 -39.770000 15.740000 0.311470 3452
3454 2 -23.740000 -39.910000 15.960000 0.314355 3453
3455 2 -24.170000 -40.020000 16.160000 0.317815 3454
3456 2 -24.620000 -40.130000 16.340000 0.321495 3455
3457 2 -25.050000 -40.270000 16.540000 0.325145 3456
3458 2 -25.490000 -40.450000 16.720000 0.328495 3457
3459 2 -25.900000 -40.660000 16.880000 0.331185 3458
3460 2 -26.330000 -40.880000 17.060000 0.332675 3459
3461 2 -26.740000 -41.060000 17.240000 0.332380 3460
3462 2 -26.740000 -41.560000 17.470000 0.347330 3461
3463 2 -26.710000 -42.090000 17.720000 0.353100 3462
3464 2 -27.190000 -41.200000 17.410000 0.329790 3461
3465 2 -27.650000 -41.310000 17.570000 0.324710 3464
3466 2 -28.120000 -41.410000 17.750000 0.317330 3465
3467 2 -28.560000 -41.530000 17.930000 0.308235 3466
3468 2 -29.030000 -41.660000 18.090000 0.298300 3467
3469 2 -29.050000 -42.030000 18.180000 0.252630 3468
3470 2 -29.050000 -42.390000 18.290000 0.224195 3469
3471 2 -29.080000 -42.770000 18.380000 0.214265 3470
3472 2 -29.490000 -41.780000 18.250000 0.288535 3468
3473 2 -29.960000 -41.880000 18.400000 0.279925 3472
3474 2 -30.420000 -41.950000 18.560000 0.273300 3473
3475 2 -30.870000 -42.090000 18.720000 0.269245 3474
3476 2 -31.330000 -42.270000 18.860000 0.267995 3475
3477 2 -31.760000 -42.460000 19.000000 0.269430 3476
3478 2 -32.160000 -42.700000 19.150000 0.273060 3477
3479 2 -32.550000 -42.990000 19.290000 0.278085 3478
3480 2 -32.940000 -43.270000 19.410000 0.283520 3479
3481 2 -33.340000 -43.560000 19.520000 0.288360 3480
3482 2 -33.750000 -43.840000 19.630000 0.291760 3481
3483 2 -34.150000 -44.120000 19.750000 0.293205 3482
3484 2 -34.550000 -44.380000 19.860000 0.292575 3483
3485 2 -34.940000 -44.660000 20.000000 0.290170 3484
3486 2 -35.320000 -44.990000 20.110000 0.286625 3485
3487 2 -35.660000 -45.330000 20.240000 0.282760 3486
3488 2 -36.010000 -45.660000 20.400000 0.279410 3487
3489 2 -36.370000 -45.960000 20.560000 0.277250 3488
3490 2 -36.720000 -46.280000 20.720000 0.276675 3489
3491 2 -37.050000 -46.600000 20.910000 0.277750 3490
3492 2 -37.370000 -46.950000 21.070000 0.280230 3491
3493 2 -37.690000 -47.300000 21.250000 0.283670 3492
3494 2 -37.970000 -47.670000 21.410000 0.287545 3493
3495 2 -38.200000 -48.080000 21.590000 0.291400 3494
3496 2 -38.440000 -48.490000 21.770000 0.294980 3495
3497 2 -38.680000 -48.890000 21.950000 0.298265 3496
3498 2 -38.930000 -49.270000 22.150000 0.301395 3497
3499 2 -39.150000 -49.670000 22.340000 0.304515 3498
3500 2 -39.370000 -50.090000 22.540000 0.307610 3499
3501 2 -39.550000 -50.510000 22.750000 0.310365 3500
3502 2 -39.730000 -50.910000 22.950000 0.312160 3501
3503 2 -39.900000 -51.310000 23.200000 0.312260 3502
3504 2 -40.090000 -51.700000 23.430000 0.310055 3503
3505 2 -40.330000 -52.060000 23.700000 0.305355 3504
3506 2 -40.590000 -52.380000 23.970000 0.298545 3505
3507 2 -40.870000 -52.710000 24.240000 0.290525 3506
3508 2 -41.150000 -53.060000 24.470000 0.282495 3507
3509 2 -41.410000 -53.410000 24.680000 0.275615 3508
3510 2 -41.650000 -53.800000 24.910000 0.270710 3509
3511 2 -41.900000 -54.170000 25.110000 0.268105 3510
3512 2 -42.160000 -54.560000 25.320000 0.267630 3511
3513 2 -42.430000 -54.940000 25.500000 0.268780 3512
3514 2 -42.700000 -55.300000 25.700000 0.270920 3513
3515 2 -43.010000 -55.660000 25.880000 0.273505 3514
3516 2 -43.330000 -56.020000 26.040000 0.276235 3515
3517 2 -43.650000 -56.340000 26.200000 0.279095 3516
3518 2 -44.010000 -56.660000 26.360000 0.282320 3517
3519 2 -44.380000 -56.960000 26.520000 0.286260 3518
3520 2 -44.750000 -57.270000 26.680000 0.291265 3519
3521 2 -45.120000 -57.560000 26.840000 0.297545 3520
3522 2 -45.480000 -57.850000 27.000000 0.305140 3521
3523 2 -45.870000 -58.090000 27.160000 0.313895 3522
3524 2 -46.300000 -58.310000 27.320000 0.323510 3523
3525 2 -46.730000 -58.510000 27.490000 0.333575 3524
3526 2 -47.180000 -58.660000 27.680000 0.336660 3525
3527 2 -47.370000 -59.020000 27.950000 0.359895 3526
3528 2 -47.680000 -59.310000 28.240000 0.341250 3527
3529 2 -47.970000 -59.600000 28.500000 0.317055 3528
3530 2 -48.250000 -59.910000 28.770000 0.355055 3529
3531 2 -48.540000 -60.240000 29.020000 0.325460 3530
3532 2 -48.750000 -60.630000 29.250000 0.299165 3531
3533 2 -48.940000 -61.050000 29.470000 0.306870 3532
3534 2 -49.110000 -61.490000 29.630000 0.284855 3533
3535 2 -49.340000 -61.890000 29.810000 0.274570 3534
3536 2 -49.410000 -62.210000 30.200000 0.305670 3535
3537 2 -49.510000 -62.550000 30.590000 0.333205 3536
3538 2 -49.620000 -62.850000 30.970000 0.349460 3537
3539 2 -49.760000 -63.160000 31.360000 0.347150 3538
3540 2 -49.900000 -63.450000 31.750000 0.327900 3539
3541 2 -50.050000 -63.740000 32.160000 0.301655 3540
3542 2 -50.190000 -64.030000 32.550000 0.279135 3541
3543 2 -50.360000 -64.330000 32.910000 0.265310 3542
3544 2 -50.510000 -64.670000 33.270000 0.261015 3543
3545 2 -50.680000 -65.020000 33.590000 0.268240 3544
3546 2 -50.860000 -65.360000 33.910000 0.288485 3545
3547 2 -51.070000 -65.740000 34.190000 0.317375 3546
3548 2 -51.290000 -66.110000 34.420000 0.344705 3547
3549 2 -51.510000 -66.520000 34.640000 0.361830 3548
3550 2 -51.720000 -66.940000 34.850000 0.368575 3549
3551 2 -51.910000 -67.360000 35.050000 0.369895 3550
3552 2 -52.270000 -67.700000 35.090000 0.347690 3551
3553 2 -52.650000 -68.030000 35.130000 0.327610 3552
3554 2 -53.020000 -68.360000 35.170000 0.311110 3553
3555 2 -53.410000 -68.660000 35.240000 0.298460 3554
3556 2 -53.820000 -68.950000 35.330000 0.288770 3555
3557 2 -54.200000 -69.240000 35.440000 0.280540 3556
3558 2 -54.610000 -69.500000 35.600000 0.272575 3557
3559 2 -54.980000 -69.780000 35.780000 0.264640 3558
3560 2 -55.340000 -70.050000 35.990000 0.257380 3559
3561 2 -55.720000 -70.300000 36.230000 0.251725 3560
3562 2 -56.080000 -70.550000 36.480000 0.248195 3561
3563 2 -56.440000 -70.810000 36.730000 0.246625 3562
3564 2 -56.800000 -71.060000 36.960000 0.246320 3563
3565 2 -57.160000 -71.330000 37.200000 0.246580 3564
3566 2 -57.550000 -71.550000 37.410000 0.247245 3565
3567 2 -57.950000 -71.770000 37.620000 0.248930 3566
3568 2 -58.370000 -71.970000 37.810000 0.252685 3567
3569 2 -58.820000 -72.140000 37.950000 0.259330 3568
3570 2 -59.260000 -72.340000 38.050000 0.268770 3569
3571 2 -59.720000 -72.530000 38.100000 0.279760 3570
3572 2 -60.190000 -72.720000 38.130000 0.290170 3571
3573 2 -60.650000 -72.890000 38.100000 0.297635 3572
3574 2 -61.120000 -73.080000 38.080000 0.300350 3573
3575 2 -61.300000 -73.110000 38.530000 0.320415 3574
3576 2 -61.540000 -73.170000 38.980000 0.333650 3575
3577 2 -61.790000 -73.240000 39.410000 0.336705 3576
3578 2 -62.080000 -73.300000 39.840000 0.330645 3577
3579 2 -62.370000 -73.410000 40.240000 0.318170 3578
3580 2 -62.690000 -73.560000 40.620000 0.304055 3579
3581 2 -63.020000 -73.750000 40.960000 0.295275 3580
3582 2 -63.360000 -73.940000 41.310000 0.296380 3581
3583 2 -63.700000 -74.140000 41.640000 0.304740 3582
3584 2 -64.040000 -74.380000 41.980000 0.313240 3583
3585 2 -64.350000 -74.610000 42.310000 0.316470 3584
3586 2 -40.940000 -52.850000 24.820000 0.266675 3508
3587 2 -40.730000 -52.690000 25.200000 0.266370 3586
3588 2 -39.730000 -51.590000 23.590000 0.411005 3503
3589 2 -39.510000 -51.840000 23.970000 0.454020 3588
3590 2 -39.190000 -52.130000 24.240000 0.417935 3589
3591 2 -38.910000 -52.410000 24.570000 0.351385 3590
3592 2 -35.770000 -45.190000 19.560000 0.299935 3487
3593 2 -35.940000 -45.100000 18.910000 0.308955 3592
3594 2 -18.810000 -37.840000 14.560000 0.254690 3440
3595 2 -18.650000 -37.830000 14.950000 0.227855 3594
3596 2 -18.510000 -37.810000 15.330000 0.228480 3595
3597 2 -18.370000 -37.840000 15.740000 0.234510 3596
3598 2 -16.690000 -37.020000 14.150000 0.279830 3435
3599 2 -16.490000 -37.330000 14.410000 0.268540 3598
3600 2 -12.260000 -30.810000 11.870000 0.290995 3215
3601 2 -11.940000 -31.020000 11.660000 0.287025 3600
3602 2 -11.590000 -31.200000 11.460000 0.294545 3601
3603 2 -5.490000 -20.950000 6.290000 0.389655 3176
3604 2 -5.240000 -21.220000 6.180000 0.409075 3603
3605 2 -3.950000 -17.770000 6.400000 0.373515 3169
3606 2 -3.770000 -17.880000 6.860000 0.361400 3605
3607 2 -3.580000 -18.040000 7.280000 0.351270 3606
3608 2 -3.410000 -18.250000 7.700000 0.343010 3607
3609 2 -3.270000 -18.490000 8.140000 0.336450 3608
3610 2 -3.200000 -18.750000 8.560000 0.331380 3609
3611 2 -3.180000 -19.090000 8.900000 0.327510 3610
3612 2 -3.140000 -19.470000 9.240000 0.324455 3611
3613 2 -3.100000 -19.860000 9.560000 0.321750 3612
3614 2 -3.060000 -20.250000 9.870000 0.318955 3613
3615 2 -3.000000 -20.660000 10.160000 0.315805 3614
3616 2 -2.930000 -21.060000 10.460000 0.312360 3615
3617 2 -2.890000 -21.450000 10.790000 0.308995 3616
3618 2 -2.850000 -21.810000 11.130000 0.306335 3617
3619 2 -2.810000 -22.180000 11.470000 0.305030 3618
3620 2 -2.730000 -22.520000 11.820000 0.305530 3619
3621 2 -2.620000 -22.790000 12.230000 0.307940 3620
3622 2 -2.480000 -22.950000 12.670000 0.311970 3621
3623 2 -2.370000 -22.970000 13.150000 0.317045 3622
3624 2 -2.370000 -22.880000 13.650000 0.322470 3623
3625 2 -2.500000 -22.700000 14.090000 0.327605 3624
3626 2 -2.720000 -22.560000 14.520000 0.331970 3625
3627 2 -2.980000 -22.500000 14.960000 0.335320 3626
3628 2 -3.250000 -22.520000 15.380000 0.337645 3627
3629 2 -3.540000 -22.590000 15.790000 0.339165 3628
3630 2 -3.810000 -22.700000 16.200000 0.340280 3629
3631 2 -4.100000 -22.820000 16.590000 0.341485 3630
3632 2 -4.390000 -22.950000 16.970000 0.343310 3631
3633 2 -4.670000 -23.090000 17.380000 0.346165 3632
3634 2 -4.930000 -23.180000 17.790000 0.350250 3633
3635 2 -5.180000 -23.270000 18.220000 0.355485 3634
3636 2 -5.480000 -23.340000 18.610000 0.361545 3635
3637 2 -5.770000 -23.430000 19.020000 0.367935 3636
3638 2 -6.070000 -23.570000 19.400000 0.374115 3637
3639 2 -6.300000 -23.750000 19.810000 0.379590 3638
3640 2 -6.480000 -23.970000 20.220000 0.383960 3639
3641 2 -6.690000 -24.200000 20.630000 0.386975 3640
3642 2 -6.880000 -24.450000 21.020000 0.388545 3641
3643 2 -6.990000 -24.720000 21.430000 0.388790 3642
3644 2 -7.100000 -25.000000 21.840000 0.388010 3643
3645 2 -7.110000 -25.270000 22.270000 0.386605 3644
3646 2 -7.130000 -25.470000 22.720000 0.384895 3645
3647 2 -7.170000 -25.700000 23.160000 0.382950 3646
3648 2 -7.230000 -25.910000 23.630000 0.380505 3647
3649 2 -7.310000 -26.090000 24.090000 0.377010 3648
3650 2 -7.430000 -26.240000 24.540000 0.371860 3649
3651 2 -7.520000 -26.320000 25.040000 0.364670 3650
3652 2 -7.640000 -26.410000 25.520000 0.355490 3651
3653 2 -7.800000 -26.540000 25.990000 0.344890 3652
3654 2 -7.940000 -26.630000 26.450000 0.333870 3653
3655 2 -8.150000 -26.750000 26.910000 0.323645 3654
3656 2 -8.380000 -26.860000 27.340000 0.315375 3655
3657 2 -8.590000 -26.930000 27.790000 0.309910 3656
3658 2 -8.750000 -27.020000 28.250000 0.307590 3657
3659 2 -8.910000 -27.160000 28.720000 0.308120 3658
3660 2 -9.060000 -27.340000 29.160000 0.310635 3659
3661 2 -9.230000 -27.520000 29.590000 0.313865 3660
3662 2 -9.400000 -27.700000 30.040000 0.316485 3661
3663 2 -9.570000 -27.860000 30.470000 0.317480 3662
3664 2 -2.600000 -23.380000 12.880000 0.305240 3622
3665 2 -2.810000 -23.840000 13.000000 0.300285 3664
3666 2 -3.020000 -24.310000 13.130000 0.298460 3665
3667 2 -0.670000 0.590000 0.190000 5.845230 3
3668 2 -1.000000 0.920000 0.270000 5.721100 3667
3669 2 -1.340000 1.280000 0.370000 5.535920 3668
3670 2 -1.670000 1.610000 0.450000 5.270900 3669
3671 2 -2.030000 1.950000 0.540000 4.957770 3670
3672 2 -2.360000 2.340000 0.630000 4.582500 3671
3673 2 -2.710000 2.740000 0.700000 4.160890 3672
3674 2 -3.070000 3.150000 0.800000 3.734850 3673
3675 2 -3.050000 3.550000 0.670000 3.508020 3674
3676 2 -3.010000 3.960000 0.550000 3.258190 3675
3677 2 -2.980000 4.400000 0.430000 2.986060 3676
3678 2 -2.940000 4.850000 0.310000 2.694930 3677
3679 2 -2.920000 5.320000 0.220000 2.405650 3678
3680 2 -2.860000 5.810000 0.120000 2.113090 3679
3681 2 -2.800000 6.290000 0.030000 1.818280 3680
3682 2 -2.670000 6.780000 -0.010000 1.503450 3681
3683 2 -2.540000 7.240000 -0.120000 1.152380 3682
3684 2 -2.540000 7.740000 -0.160000 0.906990 3683
3685 2 -2.640000 8.240000 -0.150000 0.756965 3684
3686 2 -2.680000 8.750000 -0.160000 0.609580 3685
3687 2 -2.620000 9.260000 -0.220000 0.336685 3686
3688 2 -2.490000 9.730000 -0.060000 0.354100 3687
3689 2 -2.360000 10.180000 0.070000 0.365525 3688
3690 2 -2.510000 10.650000 0.040000 0.359220 3689
3691 2 -2.670000 11.120000 0.000000 0.346040 3690
3692 2 -2.840000 11.590000 0.000000 0.327835 3691
3693 2 -3.010000 12.070000 -0.010000 0.318105 3692
3694 2 -3.210000 12.540000 -0.010000 0.306805 3693
3695 2 -3.420000 13.000000 -0.010000 0.297320 3694
3696 2 -3.610000 13.490000 -0.010000 0.293485 3695
3697 2 -3.830000 13.890000 -0.220000 0.272750 3696
3698 2 -4.000000 14.320000 -0.340000 0.339550 3697
3699 2 -4.110000 14.740000 -0.530000 0.326385 3698
3700 2 -4.190000 15.200000 -0.670000 0.284780 3699
3701 2 -4.260000 15.660000 -0.800000 0.238490 3700
3702 2 -4.360000 16.140000 -0.920000 0.293795 3701
3703 2 -4.330000 16.600000 -1.050000 0.337240 3702
3704 2 -4.380000 17.060000 -1.200000 0.329930 3703
3705 2 -4.290000 16.960000 -0.820000 0.274970 3704
3706 2 -4.250000 16.930000 -0.430000 0.285175 3705
3707 2 -4.160000 16.970000 -0.040000 0.350590 3706
3708 2 -4.370000 17.550000 -1.360000 0.334205 3704
3709 2 -4.410000 18.010000 -1.520000 0.314170 3708
3710 2 -4.540000 18.460000 -1.690000 0.237840 3709
3711 2 -4.590000 18.920000 -1.870000 0.283420 3710
3712 2 -4.660000 19.400000 -1.870000 0.297490 3711
3713 2 -4.740000 19.890000 -1.900000 0.308030 3712
3714 2 -4.840000 20.390000 -1.950000 0.316475 3713
3715 2 -4.980000 20.850000 -2.030000 0.314175 3714
3716 2 -5.120000 21.330000 -2.130000 0.312690 3715
3717 2 -5.230000 21.800000 -2.260000 0.305715 3716
3718 2 -5.300000 22.300000 -2.440000 0.284545 3717
3719 2 -5.360000 22.760000 -2.610000 0.264845 3718
3720 2 -5.370000 23.240000 -2.820000 0.256540 3719
3721 2 -5.330000 23.710000 -2.900000 0.312700 3720
3722 2 -5.300000 24.190000 -2.980000 0.342165 3721
3723 2 -5.290000 24.650000 -3.050000 0.335030 3722
3724 2 -5.290000 25.120000 -3.110000 0.309465 3723
3725 2 -5.300000 25.620000 -3.150000 0.283130 3724
3726 2 -5.340000 26.100000 -3.170000 0.272035 3725
3727 2 -5.360000 26.550000 -3.150000 0.299935 3726
3728 2 -5.400000 27.010000 -3.110000 0.321785 3727
3729 2 -5.450000 27.480000 -3.090000 0.327730 3728
3730 2 -5.510000 27.940000 -3.070000 0.316310 3729
3731 2 -5.580000 28.400000 -3.050000 0.296860 3730
3732 2 -5.620000 28.870000 -3.010000 0.279930 3731
3733 2 -5.650000 29.350000 -2.990000 0.268475 3732
3734 2 -5.870000 29.240000 -3.480000 0.287235 3733
3735 2 -5.660000 29.830000 -2.980000 0.262645 3733
3736 2 -5.660000 30.300000 -2.960000 0.261180 3735
3737 2 -5.710000 30.760000 -2.960000 0.240070 3736
3738 2 -5.750000 31.240000 -2.960000 0.214205 3737
3739 2 -5.830000 31.710000 -2.990000 0.233525 3738
3740 2 -5.900000 32.190000 -2.990000 0.223890 3739
3741 2 -5.510000 32.300000 -3.070000 0.213660 3740
3742 2 -5.120000 32.370000 -3.150000 0.209415 3741
3743 2 -5.900000 32.690000 -3.030000 0.224525 3740
3744 2 -5.960000 33.160000 -3.090000 0.195020 3743
3745 2 -6.110000 33.650000 -3.090000 0.212030 3744
3746 2 -6.190000 34.080000 -3.110000 0.255770 3745
3747 2 -6.240000 34.510000 -3.130000 0.283585 3746
3748 2 -6.250000 34.980000 -3.150000 0.292465 3747
3749 2 -6.250000 35.440000 -3.190000 0.294325 3748
3750 2 -6.240000 35.900000 -3.240000 0.296580 3749
3751 2 -6.190000 36.370000 -3.300000 0.306235 3750
3752 2 -6.120000 36.860000 -3.360000 0.319475 3751
3753 2 -6.050000 37.340000 -3.490000 0.318895 3752
3754 2 -5.870000 37.190000 -3.110000 0.276190 3753
3755 2 -5.710000 37.080000 -2.730000 0.261425 3754
3756 2 -6.040000 37.830000 -3.610000 0.292950 3753
3757 2 -6.090000 38.330000 -3.690000 0.318060 3756
3758 2 -6.110000 38.820000 -3.800000 0.304955 3757
3759 2 -6.120000 39.320000 -3.880000 0.304785 3758
3760 2 -6.160000 39.800000 -3.960000 0.315620 3759
3761 2 -6.230000 40.300000 -4.030000 0.333920 3760
3762 2 -6.210000 40.800000 -4.080000 0.310170 3761
3763 2 -6.240000 41.300000 -4.120000 0.317120 3762
3764 2 -6.250000 41.800000 -4.150000 0.315015 3763
3765 2 -6.300000 42.300000 -4.140000 0.328875 3764
3766 2 -6.370000 42.800000 -4.120000 0.291385 3765
3767 2 -6.440000 43.300000 -4.110000 0.239685 3766
3768 2 -6.540000 43.690000 -4.280000 0.250315 3767
3769 2 -6.570000 44.110000 -4.450000 0.271130 3768
3770 2 -6.570000 44.510000 -4.680000 0.276120 3769
3771 2 -6.510000 44.930000 -4.900000 0.250785 3770
3772 2 -6.500000 45.360000 -5.120000 0.229860 3771
3773 2 -6.510000 45.820000 -5.360000 0.247185 3772
3774 2 -6.490000 46.270000 -5.570000 0.238825 3773
3775 2 -6.540000 46.750000 -5.770000 0.256920 3774
3776 2 -6.550000 47.220000 -5.970000 0.251850 3775
3777 2 -6.700000 47.620000 -6.060000 0.271615 3776
3778 2 -6.860000 48.050000 -6.120000 0.285680 3777
3779 2 -6.990000 48.480000 -6.150000 0.303920 3778
3780 2 -7.090000 48.940000 -6.180000 0.319720 3779
3781 2 -7.190000 49.400000 -6.220000 0.322370 3780
3782 2 -7.300000 49.820000 -6.430000 0.296685 3781
3783 2 -7.450000 50.230000 -6.620000 0.277035 3782
3784 2 -7.590000 50.620000 -6.860000 0.269025 3783
3785 2 -7.760000 51.010000 -7.070000 0.280975 3784
3786 2 -7.880000 51.430000 -7.290000 0.307085 3785
3787 2 -7.980000 51.830000 -7.530000 0.319715 3786
3788 2 -8.060000 51.800000 -7.860000 0.316195 3787
3789 2 -7.860000 52.270000 -7.490000 0.271645 3787
3790 2 -7.760000 52.730000 -7.480000 0.255570 3789
3791 2 -7.670000 53.220000 -7.490000 0.248295 3790
3792 2 -7.580000 53.690000 -7.520000 0.248715 3791
3793 2 -7.920000 53.760000 -7.280000 0.250400 3792
3794 2 -8.260000 53.840000 -7.060000 0.252450 3793
3795 2 -5.230000 26.370000 -2.670000 0.260405 3727
3796 2 -5.120000 26.280000 -2.170000 0.241765 3795
3797 2 -4.950000 26.240000 -1.660000 0.289845 3796
3798 2 -2.210000 10.600000 0.330000 0.369530 3689
3799 2 -2.050000 10.750000 0.760000 0.343990 3798
3800 2 -1.850000 10.960000 1.180000 0.318675 3799
3801 2 -1.650000 11.220000 1.550000 0.293645 3800
3802 2 -1.470000 11.520000 1.900000 0.270630 3801
3803 2 -1.340000 11.900000 2.190000 0.253330 3802
3804 2 -1.170000 12.310000 2.460000 0.244490 3803
3805 2 -1.050000 12.730000 2.700000 0.243695 3804
3806 2 -0.900000 13.170000 2.890000 0.247940 3805
3807 2 -0.780000 13.650000 3.040000 0.253575 3806
3808 2 -0.680000 14.150000 3.160000 0.258150 3807
3809 2 -0.630000 14.640000 3.270000 0.260885 3808
3810 2 -0.560000 15.150000 3.370000 0.261780 3809
3811 2 -0.450000 15.560000 3.660000 0.296465 3810
3812 2 -0.330000 15.970000 3.910000 0.322340 3811
3813 2 -0.220000 16.380000 4.140000 0.340800 3812
3814 2 -0.090000 16.810000 4.340000 0.350585 3813
3815 2 0.000000 17.260000 4.530000 0.349060 3814
3816 2 0.030000 17.710000 4.720000 0.340355 3815
3817 2 0.010000 18.160000 4.880000 0.329865 3816
3818 2 0.000000 18.600000 5.010000 0.319040 3817
3819 2 -0.090000 19.050000 5.100000 0.313840 3818
3820 2 -0.040000 19.210000 5.570000 0.314480 3819
3821 2 0.000000 19.390000 6.050000 0.313470 3820
3822 2 0.000000 19.620000 6.490000 0.310460 3821
3823 2 0.000000 19.910000 6.890000 0.306665 3822
3824 2 0.000000 20.260000 7.270000 0.303955 3823
3825 2 0.010000 20.640000 7.600000 0.303495 3824
3826 2 0.030000 21.050000 7.890000 0.305040 3825
3827 2 0.070000 21.480000 8.140000 0.307065 3826
3828 2 0.130000 21.960000 8.370000 0.307595 3827
3829 2 0.190000 22.440000 8.530000 0.305055 3828
3830 2 0.260000 22.920000 8.690000 0.298905 3829
3831 2 0.290000 23.410000 8.860000 0.289980 3830
3832 2 0.330000 23.890000 9.040000 0.280395 3831
3833 2 0.330000 24.390000 9.160000 0.272975 3832
3834 2 0.350000 24.890000 9.290000 0.270175 3833
3835 2 0.560000 25.330000 9.130000 0.276910 3834
3836 2 0.790000 25.780000 9.010000 0.281805 3835
3837 2 1.000000 26.260000 8.920000 0.283895 3836
3838 2 1.180000 26.760000 8.890000 0.283565 3837
3839 2 1.350000 27.280000 8.880000 0.282280 3838
3840 2 1.500000 27.800000 8.890000 0.281620 3839
3841 2 1.610000 28.230000 8.700000 0.272540 3840
3842 2 1.720000 28.690000 8.540000 0.268765 3841
3843 2 1.850000 29.170000 8.410000 0.271790 3842
3844 2 1.960000 29.660000 8.310000 0.279770 3843
3845 2 2.070000 30.160000 8.230000 0.289550 3844
3846 2 2.150000 30.670000 8.180000 0.297630 3845
3847 2 2.210000 31.190000 8.150000 0.300795 3846
3848 2 2.420000 31.570000 7.990000 0.265760 3847
3849 2 2.570000 31.960000 7.860000 0.245790 3848
3850 2 2.760000 32.360000 7.730000 0.262270 3849
3851 2 2.920000 32.780000 7.570000 0.247720 3850
3852 2 3.110000 33.180000 7.410000 0.254835 3851
3853 2 3.300000 33.590000 7.240000 0.281700 3852
3854 2 3.460000 34.000000 7.030000 0.266075 3853
3855 2 3.740000 34.340000 6.820000 0.231855 3854
3856 2 4.060000 34.650000 6.580000 0.193395 3855
3857 2 4.360000 34.960000 6.360000 0.208425 3856
3858 2 4.320000 35.420000 6.330000 0.250065 3857
3859 2 4.350000 35.890000 6.280000 0.253300 3858
3860 2 4.440000 36.380000 6.220000 0.264205 3859
3861 2 4.530000 36.840000 6.150000 0.284015 3860
3862 2 4.580000 37.310000 6.100000 0.257115 3861
3863 2 4.640000 37.780000 6.030000 0.250165 3862
3864 2 4.660000 38.250000 5.990000 0.267900 3863
3865 2 4.860000 38.650000 5.910000 0.204345 3864
3866 2 5.030000 39.100000 5.850000 0.191055 3865
3867 2 5.220000 39.500000 5.770000 0.199750 3866
3868 2 5.440000 39.920000 5.680000 0.182920 3867
3869 2 5.610000 40.350000 5.570000 0.194355 3868
3870 2 5.820000 40.770000 5.440000 0.189780 3869
3871 2 5.990000 41.210000 5.290000 0.216975 3870
3872 2 6.110000 41.670000 5.150000 0.200645 3871
3873 2 6.270000 42.130000 5.020000 0.219255 3872
3874 2 6.570000 42.460000 4.900000 0.318275 3873
3875 2 6.830000 42.860000 4.780000 0.317060 3874
3876 2 6.990000 43.280000 4.600000 0.252805 3875
3877 2 7.150000 43.680000 4.400000 0.191510 3876
3878 2 7.310000 44.100000 4.200000 0.158095 3877
3879 2 7.440000 44.490000 3.980000 0.173500 3878
3880 2 7.650000 44.850000 3.730000 0.158020 3879
3881 2 0.160000 21.690000 8.690000 0.293575 3828
3882 2 0.240000 21.480000 9.050000 0.269380 3881
3883 2 0.340000 21.320000 9.420000 0.260360 3882
3884 2 0.470000 21.190000 9.820000 0.267080 3883
3885 2 -0.330000 19.000000 5.520000 0.236510 3819
3886 2 -0.520000 18.990000 5.970000 0.248080 3885
3887 2 -0.740000 18.910000 6.380000 0.238565 3886
3888 2 -0.800000 18.880000 6.850000 0.253780 3887
3889 2 -3.440000 3.340000 1.010000 3.569620 3674
3890 2 -3.820000 3.530000 1.220000 3.340510 3889
3891 2 -4.190000 3.740000 1.450000 3.043560 3890
3892 2 -4.560000 3.980000 1.710000 2.736780 3891
3893 2 -4.910000 4.200000 1.960000 2.398000 3892
3894 2 -5.280000 4.440000 2.260000 2.057250 3893
3895 2 -5.600000 4.690000 2.570000 1.750620 3894
3896 2 -5.780000 5.000000 2.940000 1.449350 3895
3897 2 -6.200000 4.860000 2.760000 1.435550 3896
3898 2 -6.660000 4.790000 2.650000 1.394840 3897
3899 2 -7.140000 4.820000 2.610000 1.324110 3898
3900 2 -7.580000 5.000000 2.630000 1.239930 3899
3901 2 -8.010000 5.230000 2.740000 1.164020 3900
3902 2 -8.450000 5.430000 2.880000 1.107830 3901
3903 2 -8.870000 5.570000 3.090000 1.070520 3902
3904 2 -9.290000 5.700000 3.320000 1.045200 3903
3905 2 -9.710000 5.860000 3.530000 1.022290 3904
3906 2 -10.130000 5.990000 3.780000 0.994830 3905
3907 2 -10.520000 6.080000 4.030000 0.964995 3906
3908 2 -10.950000 6.150000 4.290000 0.944680 3907
3909 2 -11.370000 6.220000 4.570000 0.942825 3908
3910 2 -11.810000 6.230000 4.810000 0.957410 3909
3911 2 -12.240000 6.200000 5.030000 0.979435 3910
3912 2 -12.670000 6.180000 5.290000 0.992805 3911
3913 2 -13.070000 6.310000 5.540000 0.985760 3912
3914 2 -13.400000 6.540000 5.820000 0.964030 3913
3915 2 -13.760000 6.780000 6.080000 0.941335 3914
3916 2 -14.150000 7.000000 6.360000 0.928405 3915
3917 2 -14.520000 7.150000 6.650000 0.932340 3916
3918 2 -14.930000 7.270000 6.930000 0.953870 3917
3919 2 -15.370000 7.320000 7.180000 0.988510 3918
3920 2 -15.820000 7.360000 7.400000 1.030650 3919
3921 2 -16.270000 7.390000 7.600000 1.073970 3920
3922 2 -16.740000 7.430000 7.780000 1.106420 3921
3923 2 -17.220000 7.400000 7.940000 1.114180 3922
3924 2 -17.700000 7.440000 8.040000 1.090400 3923
3925 2 -18.200000 7.450000 7.990000 1.037840 3924
3926 2 -18.680000 7.500000 7.850000 0.965075 3925
3927 2 -19.160000 7.570000 7.730000 0.883610 3926
3928 2 -19.660000 7.690000 7.690000 0.810055 3927
3929 2 -20.130000 7.820000 7.660000 0.764390 3928
3930 2 -20.630000 7.900000 7.650000 0.756485 3929
3931 2 -21.130000 7.970000 7.700000 0.776415 3930
3932 2 -21.630000 8.000000 7.720000 0.802325 3931
3933 2 -22.130000 8.050000 7.660000 0.823350 3932
3934 2 -22.560000 7.830000 7.810000 0.738030 3933
3935 2 -22.990000 7.660000 7.950000 0.651665 3934
3936 2 -23.450000 7.610000 8.090000 0.576715 3935
3937 2 -23.900000 7.700000 8.260000 0.530990 3936
3938 2 -24.320000 7.890000 8.400000 0.518820 3937
3939 2 -24.750000 8.070000 8.570000 0.528550 3938
3940 2 -25.180000 8.250000 8.740000 0.540760 3939
3941 2 -25.610000 8.450000 8.900000 0.544570 3940
3942 2 -26.040000 8.620000 9.080000 0.542080 3941
3943 2 -26.470000 8.760000 9.270000 0.537025 3942
3944 2 -26.930000 8.840000 9.450000 0.532475 3943
3945 2 -27.380000 8.950000 9.600000 0.531715 3944
3946 2 -27.840000 8.990000 9.770000 0.534125 3945
3947 2 -28.310000 9.010000 9.950000 0.539855 3946
3948 2 -28.770000 9.070000 10.150000 0.552445 3947
3949 2 -29.200000 9.140000 10.350000 0.568110 3948
3950 2 -29.630000 9.170000 10.580000 0.574025 3949
3951 2 -29.770000 9.240000 10.100000 0.599105 3950
3952 2 -29.930000 9.350000 9.620000 0.616625 3951
3953 2 -30.110000 9.460000 9.100000 0.624640 3952
3954 2 -30.270000 9.570000 8.570000 0.626510 3953
3955 2 -30.060000 9.210000 10.840000 0.560800 3950
3956 2 -30.500000 9.240000 11.080000 0.535570 3955
3957 2 -30.930000 9.310000 11.320000 0.514095 3956
3958 2 -31.360000 9.400000 11.570000 0.504485 3957
3959 2 -31.770000 9.490000 11.820000 0.503180 3958
3960 2 -32.210000 9.550000 12.050000 0.500375 3959
3961 2 -32.660000 9.580000 12.260000 0.489045 3960
3962 2 -33.100000 9.620000 12.480000 0.472300 3961
3963 2 -33.560000 9.600000 12.660000 0.461760 3962
3964 2 -34.020000 9.570000 12.830000 0.464655 3963
3965 2 -34.490000 9.560000 12.990000 0.480370 3964
3966 2 -34.960000 9.560000 13.150000 0.508370 3965
3967 2 -35.450000 9.570000 13.300000 0.548315 3966
3968 2 -35.920000 9.570000 13.400000 0.592425 3967
3969 2 -35.130000 15.730000 6.330000 0.362775 3968
3970 2 -35.600000 15.880000 6.250000 0.358010 3969
3971 2 -36.080000 16.020000 6.190000 0.357705 3970
3972 2 -36.520000 16.240000 6.120000 0.365960 3971
3973 2 -36.950000 16.470000 6.100000 0.370685 3972
3974 2 -37.380000 16.750000 6.060000 0.362565 3973
3975 2 -37.780000 17.000000 6.030000 0.347895 3974
3976 2 -38.200000 17.270000 5.990000 0.338460 3975
3977 2 -38.640000 17.500000 5.910000 0.337950 3976
3978 2 -39.080000 17.720000 5.860000 0.343400 3977
3979 2 -39.520000 17.950000 5.810000 0.353010 3978
3980 2 -39.920000 18.200000 5.730000 0.363275 3979
3981 2 -40.340000 18.470000 5.640000 0.370570 3980
3982 2 -40.760000 18.720000 5.540000 0.375315 3981
3983 2 -41.160000 18.990000 5.440000 0.377990 3982
3984 2 -41.520000 19.310000 5.350000 0.377665 3983
3985 2 -41.640000 18.840000 5.320000 0.438985 3984
3986 2 -41.910000 18.430000 5.320000 0.411665 3985
3987 2 -42.200000 18.040000 5.320000 0.360510 3986
3988 2 -41.880000 19.650000 5.250000 0.375050 3984
3989 2 -42.210000 20.020000 5.190000 0.372890 3988
3990 2 -42.550000 20.380000 5.120000 0.372100 3989
3991 2 -42.880000 20.720000 5.040000 0.371575 3990
3992 2 -43.200000 21.090000 4.950000 0.371905 3991
3993 2 -43.530000 21.470000 4.860000 0.373660 3992
3994 2 -43.870000 21.810000 4.810000 0.374570 3993
3995 2 -44.200000 22.180000 4.770000 0.373360 3994
3996 2 -44.550000 22.540000 4.720000 0.372600 3995
3997 2 -44.880000 22.910000 4.680000 0.372405 3996
3998 2 -45.230000 23.250000 4.610000 0.368710 3997
3999 2 -45.590000 23.590000 4.560000 0.362105 3998
4000 2 -45.950000 23.910000 4.490000 0.361770 3999
4001 2 -46.330000 24.250000 4.410000 0.376645 4000
4002 2 -46.670000 24.590000 4.350000 0.401020 4001
4003 2 -47.030000 24.930000 4.250000 0.416420 4002
4004 2 -47.390000 25.250000 4.160000 0.409945 4003
4005 2 -47.770000 25.560000 4.070000 0.383860 4004
4006 2 -48.160000 25.860000 3.980000 0.350330 4005
4007 2 -48.550000 26.160000 3.880000 0.320605 4006
4008 2 -48.920000 26.470000 3.820000 0.302880 4007
4009 2 -49.310000 26.790000 3.740000 0.297850 4008
4010 2 -49.700000 27.070000 3.650000 0.298815 4009
4011 2 -50.100000 27.360000 3.570000 0.301070 4010
4012 2 -50.510000 27.630000 3.510000 0.302435 4011
4013 2 -34.660000 15.570000 6.410000 0.359635 3969
4014 2 -34.200000 15.410000 6.520000 0.346370 4013
4015 2 -33.760000 15.240000 6.610000 0.335480 4014
4016 2 -33.310000 15.040000 6.690000 0.339360 4015
4017 2 -32.890000 14.770000 6.740000 0.354590 4016
4018 2 -32.450000 14.550000 6.790000 0.370135 4017
4019 2 -32.020000 14.320000 6.780000 0.380615 4018
4020 2 -31.560000 14.090000 6.780000 0.386605 4019
4021 2 -31.110000 13.900000 6.780000 0.390790 4020
4022 2 -30.660000 13.700000 6.770000 0.393310 4021
4023 2 -30.180000 13.540000 6.740000 0.392420 4022
4024 2 -29.720000 13.400000 6.740000 0.385160 4023
4025 2 -29.250000 13.230000 6.750000 0.370295 4024
4026 2 -28.820000 12.990000 6.750000 0.351700 4025
4027 2 -28.400000 12.740000 6.770000 0.335995 4026
4028 2 -27.970000 12.490000 6.770000 0.323935 4027
4029 2 -27.540000 12.230000 6.780000 0.314490 4028
4030 2 -27.130000 11.960000 6.820000 0.311320 4029
4031 2 -28.020000 12.340000 6.230000 0.292225 4028
4032 2 -28.110000 12.240000 5.690000 0.268370 4031
4033 2 -28.240000 12.160000 5.150000 0.255645 4032
4034 2 -28.360000 12.100000 4.610000 0.252460 4033
4035 2 -29.770000 13.410000 6.220000 0.382590 4024
4036 2 -29.840000 13.460000 5.650000 0.381645 4035
4037 2 -36.410000 9.590000 13.460000 0.626700 3968
4038 2 -36.910000 9.640000 13.480000 0.640860 4037
4039 2 -37.390000 9.620000 13.550000 0.633075 4038
4040 2 -37.880000 9.510000 13.620000 0.606885 4039
4041 2 -38.350000 9.400000 13.710000 0.567955 4040
4042 2 -38.830000 9.290000 13.810000 0.521745 4041
4043 2 -39.300000 9.180000 13.910000 0.472270 4042
4044 2 -39.770000 9.090000 14.020000 0.425130 4043
4045 2 -40.240000 8.990000 14.130000 0.388455 4044
4046 2 -40.730000 8.950000 14.230000 0.367215 4045
4047 2 -41.210000 8.890000 14.300000 0.360845 4046
4048 2 -41.700000 8.810000 14.370000 0.364685 4047
4049 2 -42.190000 8.680000 14.400000 0.372025 4048
4050 2 -42.660000 8.590000 14.430000 0.377815 4049
4051 2 -43.160000 8.540000 14.460000 0.381535 4050
4052 2 -43.660000 8.510000 14.470000 0.386120 4051
4053 2 -44.160000 8.500000 14.480000 0.394750 4052
4054 2 -44.660000 8.520000 14.490000 0.407930 4053
4055 2 -45.130000 8.490000 14.520000 0.423185 4054
4056 2 -45.630000 8.420000 14.600000 0.438070 4055
4057 2 -46.090000 8.320000 14.720000 0.450150 4056
4058 2 -46.530000 8.140000 14.850000 0.456380 4057
4059 2 -46.950000 7.910000 15.010000 0.454895 4058
4060 2 -47.350000 7.690000 15.180000 0.445860 4059
4061 2 -47.760000 7.470000 15.380000 0.433505 4060
4062 2 -48.140000 7.240000 15.570000 0.423955 4061
4063 2 -48.560000 7.040000 15.760000 0.418445 4062
4064 2 -48.990000 6.860000 15.960000 0.413005 4063
4065 2 -49.420000 6.740000 16.150000 0.404350 4064
4066 2 -49.700000 6.680000 15.600000 0.365850 4065
4067 2 -49.950000 6.640000 15.040000 0.350270 4066
4068 2 -49.880000 6.690000 16.340000 0.393970 4065
4069 2 -50.330000 6.690000 16.520000 0.386270 4068
4070 2 -50.780000 6.730000 16.720000 0.385495 4069
4071 2 -51.260000 6.740000 16.880000 0.393810 4070
4072 2 -51.710000 6.730000 17.060000 0.409175 4071
4073 2 -52.170000 6.650000 17.220000 0.425615 4072
4074 2 -52.630000 6.570000 17.400000 0.435540 4073
4075 2 -53.100000 6.500000 17.540000 0.435775 4074
4076 2 -53.580000 6.450000 17.720000 0.428115 4075
4077 2 -54.050000 6.440000 17.860000 0.413080 4076
4078 2 -54.520000 6.440000 18.000000 0.391060 4077
4079 2 -54.990000 6.450000 18.130000 0.367250 4078
4080 2 -55.480000 6.440000 18.270000 0.348225 4079
4081 2 -55.950000 6.370000 18.410000 0.336650 4080
4082 2 -56.410000 6.280000 18.540000 0.332330 4081
4083 2 -56.880000 6.150000 18.630000 0.335750 4082
4084 2 -57.340000 6.020000 18.740000 0.345370 4083
4085 2 -57.810000 5.890000 18.860000 0.357030 4084
4086 2 -58.280000 5.790000 18.970000 0.368060 4085
4087 2 -58.770000 5.720000 19.060000 0.377045 4086
4088 2 -59.240000 5.650000 19.180000 0.381810 4087
4089 2 -59.710000 5.570000 19.310000 0.381745 4088
4090 2 -60.190000 5.500000 19.470000 0.380200 4089
4091 2 -60.660000 5.450000 19.610000 0.380375 4090
4092 2 -61.130000 5.440000 19.770000 0.381140 4091
4093 2 -61.590000 5.480000 19.930000 0.379650 4092
4094 2 -62.030000 5.560000 20.130000 0.372715 4093
4095 2 -62.460000 5.620000 20.340000 0.360380 4094
4096 2 -62.890000 5.650000 20.590000 0.348330 4095
4097 2 -63.330000 5.650000 20.840000 0.344510 4096
4098 2 -63.740000 5.580000 21.090000 0.351140 4097
4099 2 -64.140000 5.500000 21.360000 0.364605 4098
4100 2 -64.530000 5.370000 21.660000 0.382370 4099
4101 2 -64.890000 5.250000 21.950000 0.403365 4100
4102 2 -65.280000 5.150000 22.250000 0.424190 4101
4103 2 -65.640000 5.080000 22.560000 0.436000 4102
4104 2 -66.050000 5.070000 22.880000 0.430790 4103
4105 2 -66.440000 5.080000 23.180000 0.411670 4104
4106 2 -66.830000 5.120000 23.470000 0.390495 4105
4107 2 -67.250000 5.150000 23.750000 0.374125 4106
4108 2 -67.640000 5.150000 24.040000 0.362630 4107
4109 2 -68.050000 5.160000 24.310000 0.354880 4108
4110 2 -68.490000 5.230000 24.540000 0.351380 4109
4111 2 -68.920000 5.320000 24.750000 0.351040 4110
4112 2 -69.360000 5.430000 24.950000 0.349190 4111
4113 2 -69.810000 5.560000 25.130000 0.341600 4112
4114 2 -70.270000 5.660000 25.290000 0.327420 4113
4115 2 -70.740000 5.750000 25.430000 0.311780 4114
4116 2 -71.190000 5.860000 25.570000 0.301605 4115
4117 2 -71.670000 5.940000 25.700000 0.298340 4116
4118 2 -61.630000 5.370000 19.540000 0.336830 4093
4119 2 -61.710000 5.320000 19.150000 0.306385 4118
4120 2 -61.830000 5.290000 18.750000 0.300620 4119
4121 2 -59.340000 5.680000 18.790000 0.365865 4088
4122 2 -59.440000 5.720000 18.410000 0.355540 4121
4123 2 -59.530000 5.740000 18.020000 0.353690 4122
4124 2 -22.500000 8.260000 7.430000 0.725690 3933
4125 2 -22.860000 8.560000 7.250000 0.625620 4124
4126 2 -23.240000 8.880000 7.150000 0.534680 4125
4127 2 -23.610000 9.220000 7.120000 0.463080 4126
4128 2 -23.990000 9.540000 7.110000 0.406075 4127
4129 2 -24.380000 9.840000 7.100000 0.360765 4128
4130 2 -24.750000 10.160000 7.040000 0.332875 4129
4131 2 -25.130000 10.470000 6.990000 0.323070 4130
4132 2 -25.540000 10.750000 6.910000 0.322615 4131
4133 2 -25.930000 11.070000 6.890000 0.321810 4132
4134 2 -26.320000 11.370000 6.860000 0.318480 4133
4135 2 -26.720000 11.660000 6.830000 0.314025 4134
4136 2 0.090000 -0.130000 -0.450000 5.780510 2
4137 2 0.210000 -0.270000 -0.920000 5.676740 4136
4138 2 0.330000 -0.390000 -1.380000 5.532520 4137
4139 2 0.470000 -0.540000 -1.850000 5.342730 4138
4140 2 0.620000 -0.660000 -2.300000 5.093310 4139
4141 2 0.760000 -0.750000 -2.780000 4.817090 4140
4142 2 0.910000 -0.840000 -3.260000 4.507900 4141
4143 2 1.050000 -0.920000 -3.740000 4.182600 4142
4144 2 1.210000 -0.990000 -4.220000 3.794850 4143
4145 2 1.390000 -1.010000 -4.690000 3.397030 4144
4146 2 1.580000 -1.060000 -5.160000 3.023280 4145
4147 2 1.750000 -1.060000 -5.650000 2.617020 4146
4148 2 1.880000 -1.060000 -6.140000 2.215140 4147
4149 2 2.050000 -1.050000 -6.620000 1.821270 4148
4150 2 2.230000 -1.070000 -7.110000 1.373290 4149
4151 2 2.440000 -1.180000 -7.580000 1.026680 4150
4152 2 2.610000 -1.380000 -8.040000 0.777950 4151
4153 2 2.740000 -1.530000 -8.510000 0.788060 4152
4154 2 3.030000 -1.760000 -8.840000 0.669360 4153
4155 2 3.340000 -2.070000 -9.120000 0.641345 4154
4156 2 3.590000 -2.360000 -9.420000 0.651240 4155
4157 2 3.760000 -2.670000 -9.760000 0.662455 4156
4158 2 4.060000 -2.840000 -10.150000 0.599610 4157
4159 2 4.430000 -2.990000 -10.450000 0.524965 4158
4160 2 4.810000 -3.210000 -10.700000 0.480370 4159
4161 2 5.180000 -3.490000 -10.900000 0.419420 4160
4162 2 5.440000 -3.840000 -11.100000 0.348640 4161
4163 2 5.690000 -4.200000 -11.320000 0.344225 4162
4164 2 5.900000 -4.610000 -11.550000 0.387435 4163
4165 2 6.230000 -4.900000 -11.770000 0.441660 4164
4166 2 6.480000 -5.250000 -12.000000 0.533005 4165
4167 2 6.490000 -5.650000 -11.670000 0.482560 4166
4168 2 6.400000 -6.040000 -11.370000 0.439535 4167
4169 2 6.320000 -6.450000 -11.070000 0.421080 4168
4170 2 6.820000 -5.530000 -12.250000 0.536855 4166
4171 2 7.120000 -5.850000 -12.490000 0.467915 4170
4172 2 7.450000 -6.120000 -12.710000 0.499730 4171
4173 2 7.700000 -6.490000 -12.960000 0.565370 4172
4174 2 8.000000 -6.780000 -13.210000 0.624935 4173
4175 2 8.370000 -6.980000 -13.490000 0.605445 4174
4176 2 8.740000 -7.140000 -13.800000 0.525050 4175
4177 2 9.130000 -7.280000 -14.080000 0.458295 4176
4178 2 9.490000 -7.470000 -14.400000 0.414830 4177
4179 2 9.870000 -7.570000 -14.720000 0.411225 4178
4180 2 10.300000 -7.650000 -14.980000 0.372710 4179
4181 2 10.700000 -7.770000 -15.260000 0.388395 4180
4182 2 11.090000 -7.860000 -15.570000 0.381740 4181
4183 2 11.500000 -7.970000 -15.830000 0.327210 4182
4184 2 11.960000 -7.970000 -16.070000 0.339530 4183
4185 2 12.400000 -7.900000 -16.290000 0.329210 4184
4186 2 12.870000 -7.900000 -16.500000 0.328690 4185
4187 2 13.340000 -7.870000 -16.700000 0.358895 4186
4188 2 13.820000 -7.910000 -16.880000 0.390350 4187
4189 2 14.270000 -7.990000 -17.060000 0.401985 4188
4190 2 14.740000 -8.100000 -17.220000 0.411500 4189
4191 2 15.210000 -8.240000 -17.410000 0.406345 4190
4192 2 15.660000 -8.380000 -17.560000 0.405505 4191
4193 2 16.090000 -8.590000 -17.700000 0.431730 4192
4194 2 16.520000 -8.830000 -17.810000 0.428520 4193
4195 2 16.990000 -9.010000 -17.930000 0.434630 4194
4196 2 17.450000 -9.200000 -18.040000 0.413480 4195
4197 2 17.900000 -9.390000 -18.160000 0.389415 4196
4198 2 18.360000 -9.580000 -18.240000 0.368515 4197
4199 2 18.790000 -9.850000 -18.290000 0.332630 4198
4200 2 19.200000 -10.140000 -18.310000 0.325935 4199
4201 2 19.650000 -10.390000 -18.340000 0.246840 4200
4202 2 20.090000 -10.630000 -18.360000 0.259755 4201
4203 2 20.520000 -10.870000 -18.380000 0.280250 4202
4204 2 20.950000 -11.130000 -18.410000 0.259280 4203
4205 2 21.410000 -11.350000 -18.400000 0.286125 4204
4206 2 21.840000 -11.650000 -18.360000 0.277695 4205
4207 2 22.250000 -11.910000 -18.360000 0.271845 4206
4208 2 22.650000 -12.240000 -18.290000 0.290260 4207
4209 2 23.060000 -12.520000 -18.290000 0.353195 4208
4210 2 23.470000 -12.810000 -18.290000 0.331040 4209
4211 2 23.880000 -13.120000 -18.290000 0.296700 4210
4212 2 24.310000 -13.390000 -18.310000 0.277745 4211
4213 2 24.720000 -13.670000 -18.310000 0.265745 4212
4214 2 25.160000 -13.930000 -18.340000 0.273250 4213
4215 2 25.560000 -14.220000 -18.360000 0.261590 4214
4216 2 26.000000 -14.470000 -18.410000 0.254645 4215
4217 2 26.430000 -14.740000 -18.490000 0.212310 4216
4218 2 26.840000 -15.010000 -18.560000 0.193310 4217
4219 2 27.250000 -15.300000 -18.650000 0.218940 4218
4220 2 27.660000 -15.570000 -18.740000 0.228885 4219
4221 2 28.070000 -15.840000 -18.840000 0.261930 4220
4222 2 28.490000 -16.130000 -18.950000 0.245910 4221
4223 2 7.740000 -7.150000 -13.450000 0.549425 4174
4224 2 7.580000 -7.560000 -13.710000 0.440010 4223
4225 2 7.500000 -8.020000 -13.900000 0.341735 4224
4226 2 7.470000 -8.480000 -14.120000 0.349685 4225
4227 2 7.400000 -8.880000 -14.400000 0.345885 4226
4228 2 7.410000 -9.240000 -14.770000 0.354295 4227
4229 2 7.280000 -9.600000 -15.080000 0.366965 4228
4230 2 7.120000 -10.040000 -15.310000 0.298265 4229
4231 2 7.030000 -10.390000 -15.670000 0.243855 4230
4232 2 6.950000 -10.800000 -15.960000 0.314450 4231
4233 2 6.990000 -11.180000 -16.270000 0.246415 4232
4234 2 6.980000 -11.570000 -16.590000 0.261010 4233
4235 2 3.990000 -3.110000 -9.740000 0.512675 4158
4236 2 4.100000 -3.550000 -9.500000 0.435560 4235
4237 2 4.270000 -4.020000 -9.480000 0.350390 4236
4238 2 4.410000 -4.490000 -9.450000 0.332845 4237
4239 2 4.680000 -4.930000 -9.400000 0.338135 4238
4240 2 4.930000 -5.350000 -9.350000 0.304140 4239
4241 2 5.190000 -5.780000 -9.300000 0.274255 4240
4242 2 5.360000 -6.220000 -9.100000 0.323735 4241
4243 2 5.580000 -6.650000 -9.040000 0.295810 4242
4244 2 5.790000 -7.110000 -8.920000 0.347065 4243
4245 2 5.870000 -7.530000 -8.670000 0.355345 4244
4246 2 5.950000 -7.950000 -8.410000 0.344520 4245
4247 2 6.030000 -8.400000 -8.200000 0.349795 4246
4248 2 6.200000 -8.820000 -7.990000 0.380515 4247
4249 2 6.230000 -8.840000 -7.560000 0.371860 4248
4250 2 6.240000 -8.850000 -7.120000 0.372450 4249
4251 2 6.250000 -8.840000 -6.690000 0.383680 4250
4252 2 6.390000 -9.290000 -7.890000 0.386440 4248
4253 2 6.560000 -9.740000 -7.780000 0.332465 4252
4254 2 6.690000 -10.210000 -7.690000 0.325200 4253
4255 2 6.940000 -10.640000 -7.570000 0.284015 4254
4256 2 7.080000 -11.090000 -7.490000 0.329515 4255
4257 2 7.320000 -11.540000 -7.440000 0.283255 4256
4258 2 7.440000 -12.010000 -7.390000 0.308195 4257
4259 2 7.520000 -12.500000 -7.320000 0.325410 4258
4260 2 7.700000 -12.970000 -7.310000 0.273595 4259
4261 2 7.860000 -13.430000 -7.360000 0.246815 4260
4262 2 7.990000 -13.910000 -7.370000 0.298380 4261
4263 2 8.210000 -14.380000 -7.430000 0.275755 4262
4264 2 8.420000 -14.810000 -7.490000 0.325735 4263
4265 2 8.650000 -15.250000 -7.540000 0.337065 4264
4266 2 8.760000 -15.740000 -7.600000 0.376405 4265
4267 2 8.870000 -16.240000 -7.610000 0.358855 4266
4268 2 8.990000 -16.720000 -7.610000 0.334690 4267
4269 2 9.120000 -17.200000 -7.600000 0.321550 4268
4270 2 9.230000 -17.680000 -7.560000 0.282265 4269
4271 2 9.340000 -18.180000 -7.530000 0.313020 4270
4272 2 9.400000 -18.660000 -7.430000 0.321690 4271
4273 2 9.490000 -19.160000 -7.330000 0.268480 4272
4274 2 9.590000 -19.630000 -7.240000 0.283325 4273
4275 2 9.710000 -20.110000 -7.150000 0.300720 4274
4276 2 9.920000 -20.560000 -7.100000 0.265470 4275
4277 2 10.200000 -20.990000 -7.060000 0.240890 4276
4278 2 10.340000 -21.470000 -7.000000 0.248160 4277
4279 2 10.450000 -21.950000 -6.940000 0.225235 4278
4280 2 10.570000 -22.430000 -6.900000 0.209850 4279
4281 2 10.760000 -22.900000 -6.870000 0.219880 4280
4282 2 10.960000 -23.340000 -6.860000 0.277825 4281
4283 2 11.060000 -23.820000 -6.850000 0.344185 4282
4284 2 11.170000 -24.310000 -6.860000 0.318540 4283
4285 2 11.320000 -24.770000 -6.910000 0.312390 4284
4286 2 11.410000 -25.250000 -6.980000 0.334055 4285
4287 2 11.550000 -25.720000 -7.070000 0.314300 4286
4288 2 11.600000 -26.200000 -7.180000 0.313080 4287
4289 2 11.740000 -26.660000 -7.310000 0.312205 4288
4290 2 11.850000 -27.130000 -7.440000 0.323875 4289
4291 2 11.990000 -27.570000 -7.600000 0.326055 4290
4292 2 12.090000 -28.040000 -7.740000 0.338135 4291
4293 2 12.170000 -28.500000 -7.900000 0.339845 4292
4294 2 12.260000 -28.950000 -8.080000 0.321515 4293
4295 2 -0.050000 0.260000 -0.370000 5.848360 1
4296 2 -0.130000 0.570000 -0.750000 5.811990 4295
4297 2 -0.200000 0.900000 -1.110000 5.740690 4296
4298 2 -0.280000 1.210000 -1.490000 5.638910 4297
4299 2 -0.340000 1.570000 -1.830000 5.511220 4298
4300 2 -0.410000 1.900000 -2.170000 5.400150 4299
4301 2 -0.480000 2.270000 -2.510000 5.263440 4300
4302 2 -0.530000 2.640000 -2.820000 5.116940 4301
4303 2 -0.590000 3.020000 -3.130000 4.967440 4302
4304 2 -0.670000 3.410000 -3.440000 4.785600 4303
4305 2 -0.770000 3.810000 -3.710000 4.553700 4304
4306 2 -0.890000 4.220000 -3.980000 4.280440 4305
4307 2 -1.040000 4.630000 -4.200000 3.979940 4306
4308 2 -1.050000 5.100000 -4.370000 3.956060 4307
4309 2 -1.130000 5.560000 -4.540000 3.798870 4308
4310 2 -1.290000 6.010000 -4.690000 3.568760 4309
4311 2 -1.450000 6.440000 -4.850000 3.258080 4310
4312 2 -1.610000 6.890000 -5.000000 2.920910 4311
4313 2 -1.750000 7.310000 -5.220000 2.619540 4312
4314 2 -1.700000 7.770000 -5.430000 2.219680 4313
4315 2 -1.570000 8.220000 -5.600000 1.737540 4314
4316 2 -1.360000 8.640000 -5.740000 1.270790 4315
4317 2 -1.070000 9.040000 -5.850000 0.865705 4316
4318 2 -0.770000 9.410000 -5.950000 0.741905 4317
4319 2 -0.410000 9.780000 -6.030000 0.780585 4318
4320 2 -0.110000 10.160000 -6.160000 0.846660 4319
4321 2 0.090000 10.550000 -6.370000 0.877440 4320
4322 2 0.380000 10.890000 -6.610000 0.892330 4321
4323 2 0.630000 11.250000 -6.830000 0.864415 4322
4324 2 0.940000 11.500000 -7.150000 0.799015 4323
4325 2 1.250000 11.730000 -7.500000 0.758380 4324
4326 2 1.500000 11.990000 -7.860000 0.708590 4325
4327 2 1.800000 12.270000 -8.150000 0.686925 4326
4328 2 2.120000 12.520000 -8.450000 0.736385 4327
4329 2 2.500000 12.730000 -8.730000 0.759570 4328
4330 2 2.850000 12.880000 -9.060000 0.692015 4329
4331 2 3.200000 12.970000 -9.420000 0.662265 4330
4332 2 3.520000 13.100000 -9.810000 0.661060 4331
4333 2 3.810000 13.350000 -10.140000 0.606760 4332
4334 2 4.180000 13.650000 -10.370000 0.562205 4333
4335 2 4.590000 13.890000 -10.550000 0.527995 4334
4336 2 4.680000 14.330000 -10.790000 0.507120 4335
4337 2 4.960000 14.670000 -11.020000 0.527590 4336
4338 2 5.270000 15.040000 -11.230000 0.548885 4337
4339 2 5.630000 15.330000 -11.400000 0.546215 4338
4340 2 5.960000 15.680000 -11.570000 0.469060 4339
4341 2 5.930000 15.900000 -11.850000 0.352505 4340
4342 2 5.920000 16.070000 -12.210000 0.314400 4341
4343 2 5.850000 16.430000 -12.420000 0.391355 4342
4344 2 5.770000 16.790000 -12.710000 0.462455 4343
4345 2 5.640000 17.160000 -12.950000 0.493650 4344
4346 2 5.680000 17.570000 -13.170000 0.438120 4345
4347 2 5.770000 18.020000 -13.400000 0.482170 4346
4348 2 5.820000 18.470000 -13.590000 0.454055 4347
4349 2 5.900000 18.910000 -13.830000 0.480255 4348
4350 2 6.020000 19.340000 -14.070000 0.511095 4349
4351 2 6.100000 19.790000 -14.260000 0.547270 4350
4352 2 6.400000 20.130000 -14.520000 0.535585 4351
4353 2 6.680000 20.410000 -14.840000 0.547405 4352
4354 2 6.930000 20.700000 -15.200000 0.546105 4353
4355 2 7.140000 21.000000 -15.550000 0.582785 4354
4356 2 7.280000 21.410000 -15.840000 0.585020 4355
4357 2 7.350000 21.820000 -16.130000 0.581875 4356
4358 2 7.350000 22.290000 -16.360000 0.549965 4357
4359 2 7.350000 22.740000 -16.590000 0.505545 4358
4360 2 7.360000 23.180000 -16.840000 0.484655 4359
4361 2 7.430000 23.610000 -17.110000 0.465095 4360
4362 2 7.560000 24.000000 -17.410000 0.441310 4361
4363 2 7.680000 24.380000 -17.700000 0.449300 4362
4364 2 7.810000 24.790000 -17.970000 0.390995 4363
4365 2 7.940000 25.150000 -18.310000 0.353420 4364
4366 2 8.130000 25.490000 -18.650000 0.337920 4365
4367 2 8.250000 25.880000 -18.950000 0.339875 4366
4368 2 8.390000 26.270000 -19.250000 0.366585 4367
4369 2 8.490000 26.650000 -19.560000 0.387200 4368
4370 2 8.730000 26.950000 -19.900000 0.326110 4369
4371 2 8.920000 27.270000 -20.250000 0.333730 4370
4372 2 9.160000 27.500000 -20.630000 0.393680 4371
4373 2 9.480000 27.660000 -21.000000 0.390200 4372
4374 2 9.790000 27.820000 -21.380000 0.438735 4373
4375 2 10.080000 27.950000 -21.750000 0.463560 4374
4376 2 10.340000 28.160000 -22.130000 0.436625 4375
4377 2 10.560000 28.400000 -22.540000 0.465010 4376
4378 2 10.760000 28.660000 -22.900000 0.508395 4377
4379 2 11.000000 28.900000 -23.270000 0.531880 4378
4380 2 11.230000 29.130000 -23.650000 0.507030 4379
4381 2 11.440000 29.380000 -24.020000 0.495165 4380
4382 2 11.640000 29.630000 -24.410000 0.503985 4381
4383 2 11.760000 29.880000 -24.810000 0.475485 4382
4384 2 11.890000 30.130000 -25.240000 0.492840 4383
4385 2 6.470000 15.500000 -11.650000 0.384075 4340
4386 2 6.930000 15.320000 -11.880000 0.349825 4385
4387 2 7.230000 14.980000 -12.040000 0.348505 4386
4388 2 7.460000 14.730000 -12.380000 0.308660 4387
4389 2 7.690000 14.470000 -12.720000 0.273480 4388
4390 2 7.960000 14.130000 -12.960000 0.320230 4389
4391 2 8.260000 13.910000 -13.260000 0.244840 4390
4392 2 8.580000 13.740000 -13.620000 0.248730 4391
4393 2 8.900000 13.580000 -13.970000 0.252285 4392
4394 2 9.250000 13.420000 -14.290000 0.326230 4393
4395 2 9.640000 13.260000 -14.570000 0.358475 4394
4396 2 9.910000 13.100000 -14.980000 0.351635 4395
4397 2 10.140000 12.990000 -15.420000 0.312060 4396
4398 2 10.420000 12.970000 -15.850000 0.309815 4397
4399 2 10.730000 12.930000 -16.270000 0.276055 4398
4400 2 11.040000 13.010000 -16.680000 0.273315 4399
4401 2 11.400000 13.040000 -17.020000 0.266940 4400
4402 2 11.810000 13.040000 -17.340000 0.217495 4401
4403 2 12.140000 13.060000 -17.720000 0.280630 4402
4404 2 12.480000 13.020000 -18.090000 0.311055 4403
4405 2 12.880000 12.960000 -18.430000 0.344260 4404
4406 2 13.240000 13.000000 -18.750000 0.363470 4405
4407 2 13.590000 13.150000 -19.090000 0.356090 4406
4408 2 13.960000 13.210000 -19.430000 0.355700 4407
4409 2 14.290000 13.320000 -19.790000 0.368200 4408
4410 2 14.650000 13.380000 -20.130000 0.368935 4409
4411 2 15.000000 13.430000 -20.500000 0.372600 4410
4412 2 15.330000 13.540000 -20.840000 0.359000 4411
4413 2 6.880000 15.680000 -12.160000 0.368055 4386
4414 2 6.930000 15.970000 -12.570000 0.330105 4413
4415 2 7.100000 16.130000 -13.000000 0.433125 4414
4416 2 7.350000 16.220000 -13.400000 0.422655 4415
4417 2 7.630000 16.340000 -13.810000 0.400210 4416
4418 2 7.780000 16.450000 -14.250000 0.381535 4417
4419 2 8.000000 16.630000 -14.650000 0.355720 4418
4420 2 8.260000 16.840000 -15.050000 0.299300 4419
4421 2 8.480000 17.060000 -15.430000 0.326215 4420
4422 2 8.730000 17.270000 -15.820000 0.369100 4421
4423 2 8.910000 17.380000 -16.270000 0.371135 4422
4424 2 9.140000 17.490000 -16.720000 0.379410 4423
4425 2 9.360000 17.610000 -17.160000 0.333580 4424
4426 2 9.560000 17.770000 -17.590000 0.310035 4425
4427 2 9.810000 17.930000 -18.000000 0.256595 4426
4428 2 10.050000 18.110000 -18.410000 0.205305 4427
4429 2 5.390000 13.560000 -10.290000 0.387010 4428
```
