## Supplementary material for "Automated Proofreading of Digitally Reconstructed Neural Morphology Enhances Accuracy, Scalability, and Standardization": Standardization and accuracy results: P12_cellA_ch2_skeleton_no-axon.CNG.longfixed.connected.swc

```
1 2 0.000000 0.000000 0.000000 5.500000 -1
2 2 0.000000 0.000000 0.010000 5.470440 1
3 2 0.000000 0.000000 0.020000 5.470440 2
4 2 0.010000 0.000000 0.050000 5.470440 3
5 2 0.020000 0.000000 0.100000 5.470440 4
6 2 0.050000 0.000000 0.180000 5.470440 5
7 2 0.000000 0.100000 -0.010000 5.444940 6
8 2 0.020000 0.170000 -0.030000 5.444940 7
9 2 0.030000 0.220000 -0.040000 5.444940 8
10 2 0.180000 0.020000 -0.140000 5.408550 9
11 2 0.270000 0.020000 -0.200000 5.408550 10
12 2 -0.330000 -0.250000 -0.180000 5.245890 11
13 2 -0.700000 -0.560000 -0.330000 5.034360 12
14 2 -1.060000 -0.890000 -0.430000 4.860810 13
15 2 -1.390000 -1.250000 -0.500000 4.681280 14
16 2 -1.700000 -1.630000 -0.570000 4.475230 15
17 2 -2.020000 -2.000000 -0.640000 4.231910 16
18 2 -2.350000 -2.390000 -0.700000 3.988150 17
19 2 -2.680000 -2.770000 -0.760000 3.733320 18
20 2 -2.980000 -3.180000 -0.810000 3.445250 19
21 2 -3.290000 -3.600000 -0.890000 3.129350 20
22 2 -3.560000 -4.010000 -0.990000 2.767330 21
23 2 -3.830000 -4.450000 -1.140000 2.312930 22
24 2 -4.050000 -4.870000 -1.360000 1.762220 23
25 2 -4.310000 -5.250000 -1.600000 1.183170 24
26 2 -4.560000 -5.630000 -1.860000 0.678505 25
27 2 -4.900000 -5.990000 -1.880000 0.562455 26
28 2 -5.280000 -6.320000 -1.940000 0.485280 27
29 2 -5.640000 -6.660000 -2.050000 0.444385 28
30 2 -6.020000 -7.000000 -2.190000 0.427935 29
31 2 -6.360000 -7.340000 -2.360000 0.424070 30
32 2 -6.570000 -7.540000 -2.420000 0.439535 31
33 2 -6.800000 -7.740000 -2.480000 0.445660 32
34 2 -7.280000 -7.950000 -2.510000 0.422545 33
35 2 -7.760000 -8.170000 -2.530000 0.411285 34
36 2 -8.210000 -8.470000 -2.550000 0.405710 35
37 2 -8.640000 -8.760000 -2.550000 0.404615 36
38 2 -8.980000 -9.140000 -2.670000 0.373950 37
39 2 -9.310000 -9.490000 -2.800000 0.300365 38
40 2 -9.660000 -9.830000 -2.980000 0.295180 39
41 2 -10.040000 -10.180000 -3.130000 0.306885 40
42 2 -10.360000 -10.580000 -3.300000 0.333420 41
43 2 -10.670000 -11.020000 -3.400000 0.356545 42
44 2 -10.980000 -11.350000 -3.550000 0.400995 43
45 2 -11.330000 -11.640000 -3.690000 0.434620 44
46 2 -11.690000 -11.910000 -3.860000 0.447330 45
47 2 -11.880000 -12.130000 -4.120000 0.389625 46
48 2 -12.110000 -12.310000 -4.370000 0.359200 47
49 2 -12.310000 -12.650000 -4.610000 0.323610 48
50 2 0.790000 0.070000 -0.530000 5.275040 10
51 2 1.210000 0.070000 -0.790000 5.083570 50
52 2 1.620000 0.020000 -1.040000 4.850390 51
53 2 2.040000 0.000000 -1.270000 4.589970 52
54 2 2.480000 -0.080000 -1.470000 4.297630 53
55 2 2.890000 -0.180000 -1.650000 3.964630 54
56 2 3.330000 -0.310000 -1.820000 3.604930 55
57 2 3.780000 -0.440000 -1.950000 3.226070 56
58 2 4.230000 -0.580000 -2.080000 2.826190 57
59 2 4.690000 -0.740000 -2.180000 2.411130 58
60 2 5.120000 -0.910000 -2.290000 1.974260 59
61 2 5.570000 -1.110000 -2.470000 1.514320 60
62 2 6.020000 -1.320000 -2.620000 1.105890 61
63 2 6.440000 -1.530000 -2.790000 0.659035 62
64 2 6.870000 -1.780000 -2.870000 0.638665 63
65 2 7.280000 -2.080000 -2.910000 0.609270 64
66 2 7.650000 -2.410000 -2.950000 0.575405 65
67 2 8.000000 -2.770000 -2.970000 0.540580 66
68 2 8.320000 -3.140000 -2.990000 0.506605 67
69 2 8.650000 -3.540000 -3.000000 0.473850 68
70 2 8.970000 -3.930000 -3.000000 0.442065 69
71 2 9.280000 -4.310000 -2.990000 0.411295 70
72 2 9.600000 -4.690000 -2.990000 0.382435 71
73 2 9.910000 -5.090000 -2.970000 0.356930 72
74 2 10.230000 -5.480000 -2.970000 0.336015 73
75 2 10.550000 -5.880000 -2.990000 0.320005 74
76 2 10.840000 -6.270000 -3.000000 0.308385 75
77 2 11.150000 -6.680000 -3.020000 0.300455 76
78 2 11.470000 -7.060000 -3.040000 0.295915 77
79 2 11.800000 -7.440000 -3.060000 0.294860 78
80 2 12.130000 -7.810000 -3.080000 0.297360 79
81 2 12.470000 -8.190000 -3.100000 0.303025 80
82 2 12.800000 -8.560000 -3.120000 0.310810 81
83 2 13.110000 -8.940000 -3.120000 0.319060 82
84 2 13.430000 -9.320000 -3.140000 0.325760 83
85 2 13.740000 -9.730000 -3.140000 0.329000 84
86 2 14.060000 -10.130000 -3.120000 0.327690 85
87 2 14.390000 -10.490000 -3.100000 0.322115 86
88 2 14.710000 -10.890000 -3.080000 0.314040 87
89 2 15.010000 -11.280000 -3.040000 0.305995 88
90 2 15.350000 -11.650000 -3.000000 0.300170 89
91 2 15.710000 -12.000000 -2.970000 0.297490 90
92 2 16.070000 -12.340000 -2.950000 0.297510 91
93 2 16.460000 -12.660000 -2.930000 0.298975 92
94 2 16.870000 -12.970000 -2.930000 0.300575 93
95 2 17.300000 -13.230000 -2.910000 0.301450 94
96 2 17.730000 -13.480000 -2.910000 0.301260 95
97 2 18.170000 -13.700000 -2.870000 0.299915 96
98 2 18.620000 -13.900000 -2.870000 0.297520 97
99 2 19.100000 -14.110000 -2.870000 0.294645 98
100 2 19.550000 -14.290000 -2.850000 0.292510 99
101 2 20.030000 -14.460000 -2.830000 0.292830 100
102 2 20.510000 -14.610000 -2.810000 0.297165 101
103 2 20.980000 -14.760000 -2.790000 0.306105 102
104 2 21.300000 -14.160000 -2.720000 0.287710 103
105 2 21.460000 -14.940000 -2.740000 0.318690 103
106 2 21.920000 -15.080000 -2.680000 0.332335 105
107 2 22.390000 -15.230000 -2.600000 0.343675 106
108 2 22.870000 -15.370000 -2.500000 0.349935 107
109 2 23.350000 -15.480000 -2.350000 0.350110 108
110 2 23.800000 -15.570000 -2.200000 0.345310 109
111 2 24.280000 -15.650000 -2.040000 0.338135 110
112 2 24.750000 -15.730000 -1.870000 0.331515 111
113 2 24.820000 -16.060000 -1.780000 0.332710 112
114 2 24.890000 -16.440000 -1.650000 0.332535 113
115 2 25.210000 -15.780000 -1.680000 0.327600 112
116 2 25.670000 -15.790000 -1.520000 0.327135 115
117 2 26.140000 -15.810000 -1.350000 0.329550 116
118 2 26.620000 -15.820000 -1.160000 0.333530 117
119 2 27.080000 -15.890000 -0.970000 0.337640 118
120 2 27.530000 -15.940000 -0.780000 0.340605 119
121 2 28.000000 -16.010000 -0.560000 0.341385 120
122 2 28.410000 -16.060000 -0.290000 0.339245 121
123 2 28.820000 -16.120000 -0.020000 0.334095 122
124 2 29.230000 -16.210000 0.210000 0.326885 123
125 2 29.620000 -16.300000 0.510000 0.319540 124
126 2 29.800000 -15.940000 0.440000 0.296050 125
127 2 30.010000 -15.610000 0.390000 0.277265 126
128 2 30.260000 -15.290000 0.360000 0.269625 127
129 2 30.010000 -16.420000 0.790000 0.314370 125
130 2 30.410000 -16.580000 1.080000 0.313000 129
131 2 30.780000 -16.730000 1.360000 0.315585 130
132 2 31.170000 -16.830000 1.650000 0.320705 131
133 2 31.570000 -16.940000 1.940000 0.326175 132
134 2 31.850000 -16.650000 1.940000 0.303900 133
135 2 32.100000 -16.330000 1.960000 0.276585 134
136 2 32.380000 -16.030000 1.980000 0.271380 135
137 2 31.980000 -17.050000 2.220000 0.330225 133
138 2 32.390000 -17.190000 2.450000 0.332170 137
139 2 32.840000 -17.350000 2.640000 0.332130 138
140 2 33.280000 -17.510000 2.830000 0.330260 139
141 2 33.710000 -17.670000 2.980000 0.326390 140
142 2 34.180000 -17.830000 3.100000 0.320395 141
143 2 34.650000 -17.990000 3.180000 0.312835 142
144 2 35.140000 -18.120000 3.230000 0.305165 143
145 2 35.630000 -18.230000 3.270000 0.299245 144
146 2 36.110000 -18.300000 3.290000 0.296485 145
147 2 36.600000 -18.370000 3.310000 0.297330 146
148 2 37.100000 -18.440000 3.350000 0.301385 147
149 2 37.600000 -18.510000 3.390000 0.307715 148
150 2 38.100000 -18.580000 3.450000 0.315115 149
151 2 38.600000 -18.620000 3.520000 0.322180 150
152 2 39.070000 -18.650000 3.620000 0.327565 151
153 2 39.570000 -18.690000 3.720000 0.330255 152
154 2 40.060000 -18.710000 3.830000 0.329865 153
155 2 40.530000 -18.760000 3.980000 0.326795 154
156 2 41.000000 -18.830000 4.140000 0.322150 155
157 2 41.460000 -18.900000 4.310000 0.317315 156
158 2 41.930000 -18.960000 4.510000 0.313305 157
159 2 42.390000 -19.030000 4.680000 0.310340 158
160 2 42.840000 -19.120000 4.900000 0.307985 159
161 2 43.270000 -19.260000 5.140000 0.305755 160
162 2 43.670000 -19.400000 5.380000 0.303510 161
163 2 44.060000 -19.580000 5.640000 0.301350 162
164 2 44.390000 -19.760000 5.960000 0.299215 163
165 2 44.710000 -19.920000 6.310000 0.296760 164
166 2 44.970000 -20.100000 6.710000 0.293770 165
167 2 45.210000 -20.260000 7.100000 0.290620 166
168 2 45.420000 -20.460000 7.520000 0.288240 167
169 2 45.500000 -20.060000 7.390000 0.294935 168
170 2 45.670000 -19.690000 7.240000 0.293350 169
171 2 45.890000 -19.330000 7.100000 0.292380 170
172 2 45.570000 -20.670000 7.960000 0.287555 168
173 2 45.710000 -20.920000 8.360000 0.288920 172
174 2 45.790000 -21.190000 8.760000 0.291945 173
175 2 45.840000 -21.440000 9.210000 0.295785 174
176 2 42.950000 -27.010000 16.100000 0.328110 175
177 2 42.950000 -27.550000 16.650000 0.334510 176
178 2 42.780000 -27.800000 17.050000 0.342140 177
179 2 42.710000 -27.920000 17.240000 0.342140 178
180 2 43.110000 -27.990000 16.940000 0.339670 179
181 2 43.360000 -28.400000 17.120000 0.344245 180
182 2 43.500000 -28.600000 17.190000 0.346620 181
183 2 43.570000 -28.690000 17.230000 0.346620 182
184 2 43.640000 -28.800000 17.260000 0.346620 183
185 2 43.920000 -29.190000 17.390000 0.346620 184
186 2 43.280000 -28.420000 17.240000 0.339670 183
187 2 44.240000 -29.560000 17.460000 0.343875 182
188 2 44.600000 -29.900000 17.550000 0.335450 187
189 2 44.920000 -30.260000 17.650000 0.324595 188
190 2 45.220000 -30.650000 17.760000 0.315815 189
191 2 45.500000 -31.050000 17.870000 0.311330 190
192 2 45.960000 -31.010000 17.800000 0.322625 191
193 2 46.390000 -30.830000 17.730000 0.330850 192
194 2 46.820000 -30.620000 17.640000 0.333845 193
195 2 45.820000 -31.400000 17.990000 0.310540 191
196 2 46.150000 -31.760000 18.120000 0.312210 195
197 2 46.490000 -32.120000 18.210000 0.316145 196
198 2 46.100000 -32.440000 18.190000 0.305325 197
199 2 45.680000 -32.800000 18.210000 0.300210 198
200 2 46.820000 -32.480000 18.280000 0.322750 197
201 2 47.140000 -32.840000 18.350000 0.331245 200
202 2 47.450000 -33.250000 18.440000 0.338740 201
203 2 47.680000 -33.660000 18.530000 0.342055 202
204 2 47.930000 -34.090000 18.560000 0.340330 203
205 2 47.650000 -34.470000 18.550000 0.328480 204
206 2 47.320000 -34.800000 18.550000 0.326520 205
207 2 47.040000 -35.160000 18.550000 0.315645 206
208 2 48.240000 -34.480000 18.670000 0.334230 204
209 2 48.540000 -34.860000 18.780000 0.324125 208
210 2 48.680000 -34.900000 18.490000 0.361490 209
211 2 48.890000 -34.830000 18.170000 0.379885 210
212 2 49.140000 -34.700000 17.890000 0.375175 211
213 2 49.390000 -34.580000 17.550000 0.359965 212
214 2 49.570000 -34.470000 17.150000 0.353060 213
215 2 48.920000 -35.150000 18.960000 0.311660 209
216 2 48.570000 -35.400000 18.780000 0.313595 215
217 2 48.320000 -35.720000 18.620000 0.314350 216
218 2 49.340000 -35.400000 19.030000 0.301530 215
219 2 49.750000 -35.630000 19.140000 0.297965 218
220 2 50.140000 -35.940000 19.210000 0.301430 219
221 2 50.560000 -36.230000 19.300000 0.310395 220
222 2 50.990000 -36.440000 19.370000 0.322570 221
223 2 51.420000 -36.690000 19.460000 0.333490 222
224 2 51.850000 -36.870000 19.640000 0.337590 223
225 2 52.250000 -37.090000 19.780000 0.332465 224
226 2 52.670000 -37.330000 19.960000 0.321790 225
227 2 53.110000 -37.480000 20.170000 0.313160 226
228 2 53.570000 -37.580000 20.330000 0.313815 227
229 2 53.130000 -37.610000 20.300000 0.320180 228
230 2 52.710000 -37.690000 20.330000 0.323285 229
231 2 52.350000 -37.940000 20.370000 0.322305 230
232 2 52.000000 -38.180000 20.490000 0.321120 231
233 2 54.030000 -37.720000 20.460000 0.326450 228
234 2 53.750000 -37.760000 20.850000 0.302330 233
235 2 53.540000 -37.910000 21.280000 0.292425 234
236 2 53.460000 -38.190000 21.690000 0.294715 235
237 2 53.430000 -38.520000 22.100000 0.297540 236
238 2 54.490000 -37.870000 20.560000 0.345570 233
239 2 54.960000 -37.980000 20.670000 0.360495 238
240 2 55.460000 -38.050000 20.760000 0.365000 239
241 2 55.950000 -38.080000 20.800000 0.362615 240
242 2 56.430000 -38.150000 20.830000 0.360725 241
243 2 56.450000 -38.130000 21.080000 0.332765 242
244 2 56.450000 -38.120000 21.210000 0.332765 243
245 2 56.900000 -37.940000 20.800000 0.316215 244
246 2 57.380000 -37.730000 20.810000 0.286660 245
247 2 57.850000 -37.510000 20.870000 0.271270 246
248 2 58.320000 -37.320000 20.940000 0.265640 247
249 2 58.820000 -37.150000 21.050000 0.264030 248
250 2 56.530000 -38.070000 21.850000 0.321305 243
251 2 56.630000 -38.010000 22.350000 0.328705 250
252 2 56.710000 -37.980000 22.870000 0.341640 251
253 2 56.600000 -38.510000 20.600000 0.312570 242
254 2 56.820000 -38.840000 20.400000 0.285245 253
255 2 57.030000 -39.180000 20.140000 0.281445 254
256 2 57.210000 -39.500000 19.870000 0.284445 255
257 2 52.250000 -37.510000 19.710000 0.334285 225
258 2 52.100000 -37.870000 19.650000 0.333490 257
259 2 51.880000 -38.190000 19.460000 0.330095 258
260 2 51.640000 -38.480000 19.210000 0.326385 259
261 2 51.400000 -38.760000 18.920000 0.324820 260
262 2 50.740000 -36.690000 19.190000 0.344625 222
263 2 50.530000 -36.980000 19.050000 0.356505 262
264 2 50.320000 -37.290000 18.890000 0.359345 263
265 2 47.640000 -33.500000 18.960000 0.329295 203
266 2 47.650000 -33.440000 19.440000 0.327715 265
267 2 47.700000 -33.380000 19.920000 0.333435 266
268 2 44.860000 -29.560000 17.760000 0.347260 188
269 2 45.170000 -29.280000 18.010000 0.350855 268
270 2 43.920000 -28.600000 17.490000 0.316290 181
271 2 44.220000 -28.390000 17.640000 0.259110 270
272 2 44.470000 -28.170000 17.900000 0.307035 271
273 2 44.600000 -28.170000 18.370000 0.286655 272
274 2 44.670000 -28.170000 18.830000 0.302030 273
275 2 42.320000 -28.150000 17.710000 0.342075 178
276 2 42.060000 -28.370000 17.940000 0.336080 275
277 2 41.810000 -28.600000 18.170000 0.332560 276
278 2 42.530000 -27.800000 17.080000 0.328110 177
279 2 42.610000 -27.400000 17.080000 0.294160 176
280 2 43.070000 -27.240000 17.150000 0.275150 279
281 2 43.540000 -27.080000 17.240000 0.268485 280
282 2 45.840000 -21.690000 9.640000 0.299550 175
283 2 46.150000 -21.530000 9.700000 0.315520 282
284 2 46.500000 -21.420000 9.810000 0.313840 283
285 2 46.850000 -21.300000 9.940000 0.311320 284
286 2 45.820000 -21.960000 10.060000 0.302560 282
287 2 45.810000 -22.230000 10.490000 0.304450 286
288 2 45.770000 -22.490000 10.920000 0.305155 287
289 2 45.750000 -22.760000 11.340000 0.304920 288
290 2 45.740000 -23.010000 11.780000 0.304335 289
291 2 45.750000 -23.280000 12.200000 0.304215 290
292 2 45.820000 -23.550000 12.620000 0.305310 291
293 2 45.900000 -23.810000 13.030000 0.307845 292
294 2 46.040000 -24.080000 13.410000 0.311335 293
295 2 46.390000 -24.170000 13.740000 0.294365 294
296 2 46.710000 -24.300000 14.090000 0.296010 295
297 2 47.020000 -24.460000 14.440000 0.305910 296
298 2 47.340000 -24.640000 14.780000 0.311640 297
299 2 40.340000 -18.440000 3.830000 0.309395 155
300 2 40.170000 -18.100000 3.680000 0.305205 299
301 2 40.000000 -17.780000 3.500000 0.305215 300
302 2 38.450000 -19.240000 3.480000 0.311215 151
303 2 0.230000 -0.330000 0.170000 5.177570 8
304 2 0.450000 -0.710000 0.370000 4.844070 303
305 2 0.670000 -1.100000 0.580000 4.489570 304
306 2 0.900000 -1.460000 0.790000 4.106310 305
307 2 1.120000 -1.840000 1.020000 3.689450 306
308 2 1.350000 -2.200000 1.260000 3.237550 307
309 2 1.580000 -2.580000 1.490000 2.753270 308
310 2 1.810000 -2.930000 1.740000 2.245580 309
311 2 2.040000 -3.290000 1.980000 1.736220 310
312 2 2.270000 -3.660000 2.220000 1.269500 311
313 2 2.560000 -4.030000 2.370000 0.908610 312
314 2 2.850000 -4.430000 2.450000 0.692545 313
315 2 3.160000 -4.810000 2.500000 0.590075 314
316 2 3.500000 -5.180000 2.520000 0.545580 315
317 2 3.830000 -5.560000 2.560000 0.521690 316
318 2 4.160000 -5.930000 2.560000 0.502575 317
319 2 4.510000 -6.300000 2.560000 0.483735 318
320 2 4.830000 -6.680000 2.580000 0.465025 319
321 2 5.160000 -7.060000 2.600000 0.447835 320
322 2 5.490000 -7.440000 2.620000 0.434045 321
323 2 5.780000 -7.850000 2.680000 0.425315 322
324 2 6.050000 -8.240000 2.750000 0.422515 323
325 2 6.360000 -8.640000 2.850000 0.425740 324
326 2 6.630000 -9.060000 2.910000 0.434800 325
327 2 6.950000 -9.460000 2.950000 0.449635 326
328 2 7.250000 -9.830000 3.000000 0.470095 327
329 2 7.580000 -10.200000 3.100000 0.495260 328
330 2 7.950000 -10.500000 3.230000 0.523095 329
331 2 8.310000 -10.810000 3.430000 0.550720 330
332 2 8.610000 -11.120000 3.680000 0.575040 331
333 2 8.920000 -11.370000 3.980000 0.593645 332
334 2 9.190000 -11.580000 4.310000 0.606025 333
335 2 9.440000 -11.810000 4.640000 0.614945 334
336 2 9.670000 -12.050000 4.930000 0.625650 335
337 2 9.410000 -11.980000 4.640000 0.670420 336
338 2 9.130000 -12.010000 4.310000 0.705160 337
339 2 8.850000 -12.320000 4.100000 0.723830 338
340 2 8.550000 -12.700000 3.980000 0.729005 339
341 2 9.980000 -12.360000 5.300000 0.593285 336
342 2 10.250000 -12.650000 5.630000 0.567480 341
343 2 10.550000 -12.920000 5.960000 0.544615 342
344 2 10.840000 -13.140000 6.270000 0.519945 343
345 2 11.180000 -13.310000 6.600000 0.490770 344
346 2 11.570000 -13.390000 6.930000 0.457925 345
347 2 11.940000 -13.330000 7.230000 0.419315 346
348 2 12.350000 -13.310000 7.520000 0.397270 347
349 2 12.800000 -13.330000 7.770000 0.395765 348
350 2 13.240000 -13.410000 7.990000 0.407095 349
351 2 13.670000 -13.550000 8.200000 0.420885 350
352 2 14.140000 -13.620000 8.370000 0.431225 351
353 2 13.740000 -13.790000 8.560000 0.446605 352
354 2 13.430000 -14.050000 8.810000 0.441855 353
355 2 13.130000 -14.330000 9.030000 0.432045 354
356 2 14.610000 -13.670000 8.490000 0.437390 352
357 2 15.090000 -13.720000 8.650000 0.441240 356
358 2 15.560000 -13.710000 8.840000 0.444140 357
359 2 16.030000 -13.670000 8.980000 0.446270 358
360 2 16.510000 -13.630000 9.090000 0.448050 359
361 2 17.000000 -13.590000 9.220000 0.449560 360
362 2 17.460000 -13.730000 9.340000 0.450450 361
363 2 17.870000 -13.920000 9.540000 0.432260 362
364 2 18.280000 -14.140000 9.730000 0.416550 363
365 2 18.710000 -14.340000 9.900000 0.401900 364
366 2 19.100000 -14.490000 10.140000 0.384730 365
367 2 19.530000 -14.160000 10.030000 0.343390 366
368 2 19.920000 -13.780000 9.960000 0.324205 367
369 2 19.440000 -14.710000 10.440000 0.364180 366
370 2 19.780000 -14.980000 10.710000 0.342540 369
371 2 20.120000 -15.210000 10.970000 0.323905 370
372 2 20.480000 -15.470000 11.220000 0.313100 371
373 2 20.820000 -15.730000 11.460000 0.312890 372
374 2 21.140000 -16.030000 11.670000 0.322730 373
375 2 21.440000 -16.400000 11.800000 0.340880 374
376 2 21.780000 -16.760000 11.890000 0.365080 375
377 2 22.170000 -17.080000 11.960000 0.390195 376
378 2 22.260000 -17.440000 11.810000 0.365070 377
379 2 22.120000 -17.800000 11.650000 0.345905 378
380 2 21.820000 -18.080000 11.530000 0.338345 379
381 2 22.530000 -17.420000 11.990000 0.407200 377
382 2 22.850000 -17.800000 12.000000 0.407305 381
383 2 23.140000 -18.190000 12.060000 0.389065 382
384 2 23.420000 -18.600000 12.130000 0.360365 383
385 2 23.670000 -19.010000 12.220000 0.332445 384
386 2 23.940000 -19.440000 12.330000 0.313080 385
387 2 24.390000 -19.310000 12.390000 0.328195 386
388 2 24.800000 -19.050000 12.400000 0.313370 387
389 2 25.170000 -18.760000 12.440000 0.304670 388
390 2 24.210000 -19.850000 12.400000 0.304905 386
391 2 24.510000 -20.240000 12.460000 0.307160 390
392 2 24.830000 -20.620000 12.480000 0.316830 391
393 2 25.170000 -20.980000 12.550000 0.329100 392
394 2 25.550000 -21.280000 12.620000 0.338580 393
395 2 25.980000 -21.530000 12.670000 0.341630 394
396 2 26.460000 -21.400000 12.790000 0.319880 395
397 2 26.920000 -21.210000 12.870000 0.301445 396
398 2 27.390000 -21.060000 12.980000 0.294260 397
399 2 26.350000 -21.850000 12.780000 0.338325 395
400 2 26.710000 -22.170000 12.890000 0.331905 399
401 2 27.050000 -22.510000 13.050000 0.326290 400
402 2 27.480000 -22.350000 12.980000 0.381080 401
403 2 27.850000 -22.080000 12.920000 0.402335 402
404 2 28.210000 -21.800000 12.880000 0.399290 403
405 2 28.570000 -21.510000 12.810000 0.394210 404
406 2 27.390000 -22.850000 13.200000 0.324125 401
407 2 27.030000 -23.030000 13.370000 0.260245 406
408 2 26.690000 -23.280000 13.480000 0.225330 407
409 2 26.350000 -23.550000 13.620000 0.216310 408
410 2 27.710000 -23.170000 13.370000 0.326090 406
411 2 28.050000 -23.510000 13.510000 0.330930 410
412 2 28.390000 -23.850000 13.670000 0.335875 411
413 2 28.760000 -24.140000 13.860000 0.337635 412
414 2 29.120000 -24.420000 14.060000 0.334330 413
415 2 29.480000 -24.710000 14.210000 0.326910 414
416 2 29.890000 -24.980000 14.340000 0.318175 415
417 2 29.510000 -25.190000 14.150000 0.310230 416
418 2 29.100000 -25.420000 14.110000 0.294855 417
419 2 28.780000 -25.650000 13.800000 0.315025 418
420 2 30.330000 -25.150000 14.480000 0.310815 416
421 2 30.780000 -25.240000 14.650000 0.306900 420
422 2 31.230000 -25.350000 14.870000 0.308230 421
423 2 31.670000 -25.480000 15.080000 0.315745 422
424 2 32.100000 -25.640000 15.250000 0.328725 423
425 2 32.560000 -25.780000 15.390000 0.344670 424
426 2 32.280000 -26.120000 15.560000 0.305165 425
427 2 32.040000 -26.510000 15.730000 0.286480 426
428 2 31.820000 -26.900000 15.890000 0.280955 427
429 2 31.570000 -27.260000 16.080000 0.279995 428
430 2 33.020000 -25.940000 15.530000 0.359135 425
431 2 32.960000 -25.690000 16.010000 0.325990 430
432 2 33.020000 -25.350000 16.420000 0.308660 431
433 2 33.130000 -24.940000 16.780000 0.304365 432
434 2 33.490000 -26.030000 15.640000 0.366705 430
435 2 33.970000 -26.050000 15.700000 0.364195 434
436 2 34.150000 -25.600000 15.750000 0.331760 435
437 2 34.290000 -25.120000 15.820000 0.310235 436
438 2 34.470000 -24.670000 15.900000 0.303075 437
439 2 34.470000 -26.080000 15.750000 0.353270 435
440 2 34.960000 -26.150000 15.820000 0.339535 439
441 2 35.430000 -26.280000 15.870000 0.328960 440
442 2 35.920000 -26.420000 15.870000 0.324770 441
443 2 36.390000 -26.550000 15.890000 0.326270 442
444 2 36.890000 -26.650000 15.940000 0.329420 443
445 2 37.360000 -26.690000 16.010000 0.329165 444
446 2 37.860000 -26.690000 16.080000 0.322680 445
447 2 37.960000 -26.510000 16.440000 0.368430 446
448 2 38.040000 -26.260000 16.800000 0.386975 447
449 2 38.350000 -26.710000 16.150000 0.311015 446
450 2 38.850000 -26.740000 16.210000 0.298185 449
451 2 38.850000 -27.140000 16.280000 0.270580 450
452 2 38.850000 -27.580000 16.310000 0.259980 451
453 2 39.350000 -26.760000 16.310000 0.288730 450
454 2 39.820000 -26.850000 16.390000 0.285430 453
455 2 40.290000 -26.960000 16.460000 0.288425 454
456 2 40.780000 -27.050000 16.600000 0.295485 455
457 2 41.250000 -27.190000 16.740000 0.303765 456
458 2 41.700000 -27.350000 16.870000 0.312005 457
459 2 42.140000 -27.530000 16.980000 0.320285 458
460 2 40.930000 -26.830000 16.300000 0.343710 456
461 2 41.040000 -26.510000 16.050000 0.363140 460
462 2 39.290000 -26.350000 16.120000 0.288975 453
463 2 39.290000 -25.900000 15.990000 0.289590 462
464 2 39.310000 -25.460000 15.860000 0.290405 463
465 2 39.320000 -25.010000 15.730000 0.290800 464
466 2 36.460000 -27.010000 15.820000 0.328460 443
467 2 36.430000 -27.510000 15.790000 0.328990 466
468 2 35.390000 -25.850000 16.050000 0.319690 441
469 2 35.460000 -25.400000 16.240000 0.295175 468
470 2 35.560000 -24.920000 16.420000 0.284235 469
471 2 33.350000 -26.280000 15.890000 0.390670 434
472 2 33.240000 -26.620000 16.050000 0.394000 471
473 2 33.140000 -26.960000 16.190000 0.389080 472
474 2 30.260000 -25.300000 14.000000 0.297930 420
475 2 30.300000 -25.490000 13.500000 0.289895 474
476 2 30.330000 -25.690000 12.970000 0.287530 475
477 2 25.140000 -21.460000 12.620000 0.327855 393
478 2 25.010000 -21.900000 12.640000 0.324620 477
479 2 24.870000 -22.390000 12.640000 0.319395 478
480 2 24.800000 -22.870000 12.610000 0.314365 479
481 2 24.730000 -23.370000 12.550000 0.312280 480
482 2 22.140000 -16.420000 12.030000 0.332790 376
483 2 22.500000 -16.080000 12.150000 0.325225 482
484 2 17.690000 -13.300000 9.380000 0.395890 362
485 2 18.010000 -12.910000 9.440000 0.353070 484
486 2 17.980000 -12.620000 9.750000 0.322620 485
487 2 17.780000 -12.310000 9.980000 0.292560 486
488 2 17.480000 -12.010000 10.110000 0.272445 487
489 2 17.170000 -11.720000 10.190000 0.265870 488
490 2 18.420000 -12.660000 9.560000 0.326190 485
491 2 18.910000 -12.550000 9.640000 0.312380 490
492 2 19.390000 -12.480000 9.730000 0.306495 491
493 2 19.100000 -12.320000 10.050000 0.305265 492
494 2 18.890000 -12.070000 10.380000 0.304465 493
495 2 18.780000 -11.830000 10.760000 0.305175 494
496 2 19.870000 -12.420000 9.860000 0.303770 492
497 2 20.320000 -12.310000 10.000000 0.301325 496
498 2 20.750000 -12.140000 10.230000 0.298555 497
499 2 20.780000 -11.800000 10.330000 0.295590 498
500 2 20.670000 -11.440000 10.410000 0.285785 499
501 2 20.510000 -11.110000 10.500000 0.279630 500
502 2 21.140000 -12.000000 10.490000 0.296305 498
503 2 21.550000 -11.890000 10.740000 0.295870 502
504 2 22.010000 -11.760000 10.940000 0.297910 503
505 2 22.420000 -11.640000 11.160000 0.301515 504
506 2 22.850000 -11.560000 11.410000 0.304845 505
507 2 23.280000 -11.480000 11.660000 0.306655 506
508 2 23.670000 -11.340000 11.950000 0.307310 507
509 2 24.070000 -11.190000 12.220000 0.308755 508
510 2 24.480000 -11.030000 12.450000 0.313060 509
511 2 24.890000 -10.840000 12.630000 0.320065 510
512 2 25.300000 -10.640000 12.820000 0.326345 511
513 2 25.350000 -11.090000 13.060000 0.319315 512
514 2 25.510000 -11.560000 13.230000 0.316395 513
515 2 25.710000 -10.440000 13.030000 0.327955 512
516 2 25.280000 -10.340000 13.140000 0.337625 515
517 2 24.940000 -10.090000 13.290000 0.339595 516
518 2 24.600000 -9.820000 13.420000 0.338440 517
519 2 26.140000 -10.240000 13.210000 0.324400 515
520 2 26.550000 -10.050000 13.390000 0.318570 519
521 2 26.940000 -9.840000 13.640000 0.313190 520
522 2 27.050000 -9.360000 13.560000 0.363715 521
523 2 26.980000 -8.860000 13.560000 0.294700 522
524 2 26.960000 -8.360000 13.510000 0.294380 523
525 2 27.320000 -9.640000 13.890000 0.309255 521
526 2 27.690000 -9.450000 14.150000 0.307795 525
527 2 27.890000 -9.580000 14.570000 0.309455 526
528 2 28.010000 -9.920000 14.890000 0.312410 527
529 2 28.140000 -10.310000 15.140000 0.316730 528
530 2 28.300000 -10.670000 15.450000 0.318710 529
531 2 28.070000 -9.250000 14.420000 0.309955 526
532 2 28.460000 -9.060000 14.670000 0.314020 531
533 2 28.830000 -8.890000 14.960000 0.315530 532
534 2 29.230000 -8.800000 15.240000 0.312175 533
535 2 29.140000 -8.360000 15.360000 0.289025 534
536 2 29.140000 -7.890000 15.380000 0.298965 535
537 2 29.260000 -7.490000 15.230000 0.323400 536
538 2 29.670000 -8.720000 15.470000 0.306270 534
539 2 30.120000 -8.640000 15.670000 0.301205 538
540 2 30.550000 -8.560000 15.890000 0.297385 539
541 2 30.980000 -8.460000 16.150000 0.293040 540
542 2 31.390000 -8.310000 16.400000 0.287335 541
543 2 31.800000 -8.150000 16.650000 0.281475 542
544 2 32.210000 -7.990000 16.890000 0.277455 543
545 2 32.630000 -7.850000 17.100000 0.276440 544
546 2 33.040000 -7.720000 17.350000 0.278410 545
547 2 33.390000 -7.560000 17.670000 0.282630 546
548 2 33.710000 -7.380000 17.990000 0.288720 547
549 2 34.000000 -7.130000 18.310000 0.297940 548
550 2 34.280000 -6.850000 18.640000 0.312835 549
551 2 34.540000 -6.630000 18.990000 0.334455 550
552 2 34.840000 -6.470000 19.370000 0.360260 551
553 2 35.200000 -6.340000 19.710000 0.383830 552
554 2 35.570000 -6.270000 20.030000 0.397580 553
555 2 35.960000 -6.270000 20.310000 0.396950 554
556 2 36.350000 -6.310000 20.620000 0.382800 555
557 2 36.750000 -6.350000 20.920000 0.360430 556
558 2 37.210000 -6.400000 21.140000 0.337330 557
559 2 37.640000 -6.430000 21.400000 0.320250 558
560 2 38.030000 -6.440000 21.710000 0.311945 559
561 2 38.390000 -6.400000 22.030000 0.310655 560
562 2 38.780000 -6.350000 22.350000 0.312940 561
563 2 39.180000 -6.340000 22.650000 0.316055 562
564 2 39.600000 -6.350000 22.920000 0.318285 563
565 2 40.020000 -6.390000 23.190000 0.318445 564
566 2 40.460000 -6.480000 23.370000 0.317140 565
567 2 40.920000 -6.570000 23.530000 0.317245 566
568 2 41.390000 -6.640000 23.740000 0.321025 567
569 2 41.790000 -6.650000 24.030000 0.327720 568
570 2 42.180000 -6.680000 24.330000 0.334215 569
571 2 42.020000 -6.970000 24.080000 0.395980 570
572 2 41.890000 -7.350000 23.920000 0.426435 571
573 2 41.780000 -7.740000 23.810000 0.427330 572
574 2 41.640000 -8.120000 23.650000 0.422535 573
575 2 42.570000 -6.720000 24.650000 0.337165 570
576 2 42.990000 -6.740000 24.920000 0.335155 575
577 2 42.460000 -6.890000 25.010000 0.391255 576
578 2 42.070000 -7.230000 25.150000 0.375925 577
579 2 41.750000 -7.680000 25.240000 0.359335 578
580 2 43.420000 -6.730000 25.150000 0.329770 576
581 2 43.890000 -6.680000 25.330000 0.324060 580
582 2 44.350000 -6.630000 25.490000 0.319840 581
583 2 44.820000 -6.570000 25.650000 0.316710 582
584 2 45.290000 -6.560000 25.830000 0.313225 583
585 2 45.390000 -6.990000 25.760000 0.308175 584
586 2 45.360000 -7.490000 25.690000 0.304780 585
587 2 45.320000 -8.030000 25.650000 0.303655 586
588 2 45.770000 -6.520000 26.010000 0.308325 584
589 2 46.240000 -6.460000 26.150000 0.302340 588
590 2 46.700000 -6.310000 26.240000 0.297420 589
591 2 46.740000 -5.890000 26.480000 0.281090 590
592 2 46.820000 -5.430000 26.620000 0.268795 591
593 2 47.000000 -5.010000 26.780000 0.272515 592
594 2 47.180000 -4.600000 26.960000 0.273840 593
595 2 47.520000 -4.240000 27.080000 0.266825 594
596 2 47.920000 -4.060000 27.260000 0.290070 595
597 2 47.180000 -6.230000 26.350000 0.296670 590
598 2 47.670000 -6.110000 26.460000 0.302035 597
599 2 48.140000 -5.980000 26.550000 0.312605 598
600 2 48.600000 -5.810000 26.650000 0.324475 599
601 2 49.060000 -5.630000 26.760000 0.332370 600
602 2 49.500000 -5.430000 26.850000 0.332540 601
603 2 49.930000 -5.220000 26.920000 0.325005 602
604 2 50.360000 -4.980000 26.990000 0.312795 603
605 2 50.780000 -4.690000 27.100000 0.299865 604
606 2 51.150000 -4.390000 27.230000 0.289860 605
607 2 51.490000 -4.060000 27.370000 0.285370 606
608 2 51.840000 -3.730000 27.530000 0.287095 607
609 2 52.140000 -3.430000 27.780000 0.293015 608
610 2 52.420000 -3.100000 28.030000 0.299440 609
611 2 52.700000 -2.750000 28.260000 0.303385 610
612 2 52.970000 -2.430000 28.510000 0.304010 611
613 2 53.270000 -2.120000 28.780000 0.302435 612
614 2 53.560000 -1.800000 29.030000 0.300445 613
615 2 53.820000 -1.480000 29.300000 0.298275 614
616 2 54.070000 -1.120000 29.550000 0.294165 615
617 2 54.320000 -0.790000 29.830000 0.287115 616
618 2 54.520000 -0.440000 30.140000 0.278800 617
619 2 54.640000 -0.060000 30.400000 0.272225 618
620 2 54.750000 0.280000 30.710000 0.269765 619
621 2 52.310000 -3.700000 27.940000 0.301455 609
622 2 52.570000 -3.950000 28.030000 0.302425 621
623 2 52.850000 -4.180000 28.050000 0.301830 622
624 2 50.860000 -4.060000 27.420000 0.262930 606
625 2 50.570000 -3.770000 27.620000 0.253265 624
626 2 51.200000 -4.640000 27.260000 0.294375 605
627 2 51.630000 -4.740000 27.440000 0.289475 626
628 2 52.060000 -4.940000 27.580000 0.285895 627
629 2 52.500000 -5.180000 27.690000 0.284545 628
630 2 52.390000 -5.560000 27.850000 0.289955 629
631 2 52.270000 -5.960000 28.010000 0.291350 630
632 2 52.070000 -6.310000 28.190000 0.289215 631
633 2 51.840000 -6.650000 28.370000 0.287860 632
634 2 47.700000 -6.270000 26.780000 0.282960 598
635 2 47.820000 -6.520000 27.100000 0.271545 634
636 2 48.000000 -6.820000 27.390000 0.268190 635
637 2 43.350000 -7.210000 25.280000 0.309230 580
638 2 43.390000 -7.690000 25.330000 0.293795 637
639 2 43.400000 -8.190000 25.390000 0.289785 638
640 2 41.750000 -6.480000 23.780000 0.367850 568
641 2 42.000000 -6.150000 23.690000 0.400550 640
642 2 42.110000 -5.730000 23.600000 0.334980 641
643 2 42.200000 -5.310000 23.440000 0.321535 642
644 2 40.060000 -5.980000 23.350000 0.333565 565
645 2 40.170000 -5.530000 23.460000 0.325355 644
646 2 40.310000 -5.100000 23.550000 0.309800 645
647 2 40.420000 -4.650000 23.640000 0.302780 646
648 2 39.430000 -5.980000 22.400000 0.326375 563
649 2 39.630000 -5.520000 22.190000 0.330700 648
650 2 37.200000 -6.360000 21.100000 0.303985 557
651 2 37.640000 -6.400000 21.280000 0.306730 650
652 2 38.100000 -6.480000 21.260000 0.315920 651
653 2 38.470000 -6.730000 21.120000 0.279025 652
654 2 38.850000 -7.010000 20.960000 0.264335 653
655 2 39.030000 -7.140000 20.530000 0.320520 654
656 2 36.100000 -5.810000 20.440000 0.385320 555
657 2 36.200000 -5.300000 20.530000 0.367995 656
658 2 36.350000 -4.770000 20.650000 0.349985 657
659 2 36.520000 -4.260000 20.780000 0.342195 658
660 2 33.520000 -7.020000 17.850000 0.309500 548
661 2 33.340000 -6.610000 17.810000 0.283550 660
662 2 33.110000 -6.210000 17.800000 0.256895 661
663 2 32.850000 -5.850000 17.760000 0.253875 662
664 2 33.320000 -8.060000 17.400000 0.282420 546
665 2 33.560000 -8.440000 17.480000 0.284335 664
666 2 30.820000 -8.780000 15.690000 0.324625 540
667 2 30.940000 -9.140000 15.590000 0.308615 666
668 2 31.210000 -9.420000 15.480000 0.322230 667
669 2 28.620000 -8.560000 15.240000 0.290985 533
670 2 28.390000 -8.190000 15.540000 0.274655 669
671 2 28.250000 -7.780000 15.880000 0.269600 670
672 2 24.050000 -11.220000 12.650000 0.309255 509
673 2 23.800000 -11.210000 13.050000 0.322245 672
674 2 23.580000 -11.300000 13.460000 0.298750 673
675 2 23.440000 -11.320000 13.890000 0.308215 674
676 2 23.510000 -11.710000 11.980000 0.303590 508
677 2 23.510000 -12.090000 12.050000 0.292690 676
678 2 23.600000 -12.470000 12.080000 0.281895 677
679 2 23.530000 -12.920000 12.140000 0.285915 678
680 2 23.480000 -13.390000 12.140000 0.276785 679
681 2 23.440000 -13.840000 12.140000 0.269190 680
682 2 23.440000 -14.320000 12.140000 0.264725 681
683 2 11.470000 -13.870000 7.030000 0.430650 346
684 2 11.490000 -14.310000 7.260000 0.407120 683
685 2 11.580000 -14.700000 7.560000 0.390000 684
686 2 0.120000 0.970000 -0.190000 5.376390 7
687 2 0.150000 1.460000 -0.270000 5.259830 686
688 2 0.210000 1.950000 -0.370000 5.109560 687
689 2 0.270000 2.450000 -0.440000 4.976820 688
690 2 0.310000 2.950000 -0.510000 4.819530 689
691 2 0.320000 3.430000 -0.550000 4.664180 690
692 2 0.370000 3.930000 -0.560000 4.478280 691
693 2 0.460000 4.410000 -0.580000 4.229120 692
694 2 0.560000 4.870000 -0.580000 3.957280 693
695 2 0.690000 5.340000 -0.560000 3.671340 694
696 2 0.840000 5.800000 -0.540000 3.355460 695
697 2 1.050000 6.250000 -0.510000 3.033460 696
698 2 1.250000 6.690000 -0.470000 2.773890 697
699 2 1.490000 7.110000 -0.440000 2.543780 698
700 2 1.760000 7.500000 -0.410000 2.344990 699
701 2 2.020000 7.920000 -0.400000 2.191760 700
702 2 2.270000 8.360000 -0.370000 2.087050 701
703 2 2.540000 8.810000 -0.340000 1.970840 702
704 2 2.770000 9.250000 -0.310000 1.867450 703
705 2 3.040000 9.680000 -0.270000 1.725060 704
706 2 3.270000 10.150000 -0.250000 1.611870 705
707 2 3.500000 10.600000 -0.180000 1.450970 706
708 2 3.700000 11.080000 -0.100000 1.302190 707
709 2 3.830000 11.580000 -0.010000 1.185030 708
710 2 3.870000 12.080000 0.060000 1.114320 709
711 2 3.870000 12.590000 0.160000 1.031370 710
712 2 3.770000 13.090000 0.280000 1.054590 711
713 2 3.580000 13.510000 0.370000 0.896255 712
714 2 3.390000 13.960000 0.440000 0.789695 713
715 2 3.230000 14.400000 0.530000 0.729815 714
716 2 3.080000 14.840000 0.620000 0.698815 715
717 2 2.930000 15.300000 0.710000 0.680250 716
718 2 2.830000 15.760000 0.800000 0.665130 717
719 2 2.730000 16.230000 0.870000 0.651535 718
720 2 2.620000 16.690000 0.930000 0.640045 719
721 2 2.500000 17.140000 1.040000 0.631550 720
722 2 2.370000 17.580000 1.150000 0.628280 721
723 2 2.290000 18.030000 1.300000 0.595340 722
724 2 2.180000 18.480000 1.430000 0.574925 723
725 2 2.080000 18.920000 1.570000 0.567975 724
726 2 1.980000 19.370000 1.670000 0.566775 725
727 2 1.830000 19.820000 1.780000 0.567090 726
728 2 1.660000 20.250000 1.900000 0.574510 727
729 2 1.520000 20.680000 2.030000 0.594035 728
730 2 1.360000 21.110000 2.130000 0.617645 729
731 2 1.270000 21.570000 2.210000 0.624840 730
732 2 0.960000 21.470000 2.570000 0.558125 731
733 2 0.650000 21.410000 2.940000 0.500725 732
734 2 0.340000 21.450000 3.340000 0.460565 733
735 2 0.030000 21.540000 3.710000 0.438920 734
736 2 -0.280000 21.660000 4.060000 0.431300 735
737 2 -0.600000 21.810000 4.400000 0.429755 736
738 2 -0.890000 22.020000 4.750000 0.426355 737
739 2 -1.150000 22.200000 5.120000 0.419705 738
740 2 -1.450000 22.400000 5.480000 0.415175 739
741 2 -1.770000 22.600000 5.820000 0.418580 740
742 2 -2.060000 22.780000 6.180000 0.431285 741
743 2 -2.370000 22.760000 6.410000 0.426650 742
744 2 -2.740000 22.740000 6.580000 0.412265 743
745 2 -3.120000 22.690000 6.610000 0.389320 744
746 2 -3.500000 22.620000 6.480000 0.368640 745
747 2 -3.830000 22.550000 6.270000 0.360780 746
748 2 -2.290000 23.050000 6.530000 0.450065 742
749 2 -2.490000 23.370000 6.860000 0.471535 748
750 2 -2.600000 23.740000 7.160000 0.492635 749
751 2 -2.720000 24.120000 7.480000 0.507285 750
752 2 -2.870000 24.490000 7.780000 0.508425 751
753 2 -3.080000 24.830000 8.060000 0.493810 752
754 2 -3.310000 25.190000 8.320000 0.468360 753
755 2 -3.500000 25.580000 8.590000 0.442115 754
756 2 -3.680000 25.940000 8.870000 0.425250 755
757 2 -3.810000 26.350000 9.140000 0.422940 756
758 2 -3.930000 26.760000 9.410000 0.432625 757
759 2 -4.010000 27.150000 9.700000 0.445200 758
760 2 -4.090000 27.550000 9.990000 0.450890 759
761 2 -4.200000 27.940000 10.290000 0.446130 760
762 2 -4.370000 28.280000 10.600000 0.434760 761
763 2 -3.890000 28.150000 10.520000 0.395750 762
764 2 -3.390000 28.120000 10.490000 0.365500 763
765 2 -2.910000 28.120000 10.450000 0.350485 764
766 2 -4.580000 28.620000 10.900000 0.423035 762
767 2 -4.840000 28.920000 11.210000 0.414840 766
768 2 -4.410000 28.960000 11.120000 0.399425 767
769 2 -3.990000 29.030000 11.050000 0.378655 768
770 2 -3.560000 29.140000 10.950000 0.366735 769
771 2 -5.150000 29.190000 11.490000 0.411640 767
772 2 -5.490000 29.400000 11.800000 0.415210 771
773 2 -5.860000 29.600000 12.070000 0.426180 772
774 2 -6.230000 29.800000 12.340000 0.439170 773
775 2 -6.580000 30.010000 12.630000 0.444110 774
776 2 -6.920000 30.240000 12.900000 0.434655 775
777 2 -7.300000 30.440000 13.150000 0.413445 776
778 2 -7.690000 30.640000 13.410000 0.388920 777
779 2 -8.080000 30.780000 13.670000 0.368690 778
780 2 -8.470000 30.940000 13.970000 0.356755 779
781 2 -8.850000 31.100000 14.240000 0.354770 780
782 2 -9.250000 31.240000 14.500000 0.361370 781
783 2 -9.630000 31.390000 14.800000 0.370515 782
784 2 -9.990000 31.550000 15.100000 0.375505 783
785 2 -9.750000 31.870000 15.130000 0.408540 784
786 2 -9.510000 32.220000 15.160000 0.412385 785
787 2 -9.250000 32.550000 15.210000 0.399895 786
788 2 -10.310000 31.710000 15.460000 0.375715 784
789 2 -10.600000 31.900000 15.810000 0.375410 788
790 2 -10.920000 32.090000 16.130000 0.376770 789
791 2 -11.240000 32.300000 16.470000 0.378580 790
792 2 -11.570000 32.510000 16.790000 0.380910 791
793 2 -11.850000 32.730000 17.130000 0.386155 792
794 2 -12.150000 32.940000 17.470000 0.394570 793
795 2 -12.420000 33.120000 17.870000 0.402045 794
796 2 -12.500000 32.680000 17.940000 0.420865 795
797 2 -12.680000 32.250000 17.960000 0.386645 796
798 2 -12.810000 31.780000 18.010000 0.364750 797
799 2 -12.710000 33.300000 18.230000 0.404880 795
800 2 -12.980000 33.440000 18.640000 0.403935 799
801 2 -13.330000 33.660000 18.690000 0.401775 800
802 2 -13.660000 33.900000 18.600000 0.393440 801
803 2 -14.000000 34.120000 18.440000 0.396195 802
804 2 -13.180000 33.650000 19.030000 0.402465 800
805 2 -13.340000 33.900000 19.440000 0.401890 804
806 2 -13.480000 34.110000 19.870000 0.402280 805
807 2 -13.550000 34.260000 20.350000 0.405265 806
808 2 -13.590000 34.380000 20.820000 0.413285 807
809 2 -13.630000 34.520000 21.300000 0.425650 808
810 2 -13.600000 34.690000 21.780000 0.436465 809
811 2 -13.590000 34.880000 22.230000 0.439335 810
812 2 -14.000000 35.020000 22.230000 0.432560 811
813 2 -14.420000 35.110000 22.210000 0.425545 812
814 2 -14.880000 35.150000 22.190000 0.422230 813
815 2 -13.640000 35.080000 22.690000 0.434760 811
816 2 -13.470000 35.190000 23.120000 0.385105 815
817 2 -13.250000 35.330000 23.510000 0.348470 816
818 2 -13.000000 35.520000 23.840000 0.335270 817
819 2 -12.780000 35.750000 24.180000 0.326290 818
820 2 -12.600000 36.000000 24.520000 0.328850 819
821 2 -12.410000 36.270000 24.820000 0.336365 820
822 2 -12.310000 36.510000 25.220000 0.334730 821
823 2 -12.260000 36.760000 25.630000 0.341830 822
824 2 -12.250000 37.010000 26.040000 0.349410 823
825 2 -12.130000 37.160000 26.520000 0.339215 824
826 2 -11.960000 37.320000 27.000000 0.338180 825
827 2 -11.760000 37.430000 27.470000 0.346890 826
828 2 -11.570000 37.510000 27.950000 0.361045 827
829 2 -11.420000 37.550000 28.450000 0.375055 828
830 2 -11.310000 37.610000 28.970000 0.382215 829
831 2 -11.060000 37.860000 29.220000 0.367870 830
832 2 -10.850000 38.080000 29.560000 0.362400 831
833 2 -10.680000 38.260000 29.910000 0.370120 832
834 2 -10.550000 38.430000 30.310000 0.387045 833
835 2 -10.470000 38.620000 30.720000 0.402465 834
836 2 -10.330000 38.820000 31.130000 0.410150 835
837 2 -10.180000 39.010000 31.540000 0.412555 836
838 2 -10.030000 39.180000 31.970000 0.354215 837
839 2 -9.930000 39.330000 32.420000 0.324235 838
840 2 -9.690000 39.050000 32.550000 0.298040 839
841 2 -9.490000 38.730000 32.660000 0.279475 840
842 2 -9.280000 38.440000 32.810000 0.274875 841
843 2 -9.850000 39.500000 32.870000 0.318870 839
844 2 -9.780000 39.660000 33.310000 0.327960 843
845 2 -9.660000 39.860000 33.710000 0.344090 844
846 2 -9.520000 40.080000 34.090000 0.356630 845
847 2 -9.010000 40.120000 33.910000 0.368270 846
848 2 -8.470000 40.150000 33.800000 0.366175 847
849 2 -9.410000 40.360000 34.450000 0.363955 846
850 2 -9.330000 40.630000 34.810000 0.367805 849
851 2 -9.390000 40.900000 35.270000 0.348905 850
852 2 -9.460000 41.120000 35.710000 0.350675 851
853 2 -9.500000 41.300000 36.200000 0.359070 852
854 2 -9.500000 41.430000 36.700000 0.323060 853
855 2 -9.520000 41.580000 37.190000 0.305340 854
856 2 -9.580000 41.800000 37.670000 0.307825 855
857 2 -9.670000 42.040000 38.160000 0.315355 856
858 2 -9.670000 42.130000 38.630000 0.310105 857
859 2 -9.690000 42.210000 39.120000 0.307925 858
860 2 -9.960000 41.830000 39.050000 0.317295 859
861 2 -10.240000 41.440000 39.030000 0.311085 860
862 2 -10.510000 41.080000 39.060000 0.304685 861
863 2 -9.750000 42.260000 39.590000 0.307675 859
864 2 -9.830000 42.310000 40.060000 0.307040 863
865 2 -10.030000 42.310000 40.460000 0.307215 864
866 2 -10.310000 42.260000 40.770000 0.313660 865
867 2 -10.600000 42.250000 40.890000 0.330230 866
868 2 -10.930000 42.250000 40.810000 0.349265 867
869 2 -11.300000 42.230000 40.620000 0.357505 868
870 2 -11.260000 42.260000 41.090000 0.358500 869
871 2 -11.250000 42.270000 41.590000 0.358725 870
872 2 -11.300000 42.320000 42.090000 0.357615 871
873 2 -11.390000 42.370000 42.560000 0.355060 872
874 2 -11.530000 42.440000 43.030000 0.351690 873
875 2 -11.750000 42.510000 43.460000 0.348805 874
876 2 -12.030000 42.540000 43.840000 0.347815 875
877 2 -12.380000 42.550000 44.170000 0.349375 876
878 2 -12.750000 42.570000 44.450000 0.352780 877
879 2 -13.160000 42.620000 44.700000 0.356175 878
880 2 -13.550000 42.680000 44.940000 0.357585 879
881 2 -13.640000 42.610000 45.420000 0.341900 880
882 2 -13.840000 42.580000 45.870000 0.335935 881
883 2 -14.130000 42.590000 46.280000 0.338240 882
884 2 -14.410000 42.650000 46.670000 0.339415 883
885 2 -14.740000 42.660000 47.060000 0.335530 884
886 2 -15.080000 42.720000 47.410000 0.329505 885
887 2 -15.470000 42.800000 47.710000 0.327930 886
888 2 -15.850000 42.940000 47.960000 0.334830 887
889 2 -16.260000 43.110000 48.200000 0.347515 888
890 2 -16.670000 43.260000 48.380000 0.356865 889
891 2 -17.100000 43.470000 48.470000 0.355410 890
892 2 -17.510000 43.690000 48.520000 0.342190 891
893 2 -17.870000 43.940000 48.460000 0.325880 892
894 2 -18.190000 44.160000 48.220000 0.316040 893
895 2 -18.460000 44.330000 47.860000 0.314190 894
896 2 -18.390000 44.330000 48.350000 0.314820 895
897 2 -18.460000 44.440000 48.810000 0.320210 896
898 2 -18.620000 44.660000 49.180000 0.331150 897
899 2 -18.850000 44.900000 49.520000 0.349170 898
900 2 -19.120000 45.130000 49.820000 0.372755 899
901 2 -19.390000 45.330000 50.140000 0.392260 900
902 2 -19.620000 45.520000 50.470000 0.399445 901
903 2 -19.830000 45.220000 50.390000 0.402030 902
904 2 -20.100000 44.910000 50.320000 0.375110 903
905 2 -20.410000 44.650000 50.240000 0.360825 904
906 2 -19.910000 45.800000 50.750000 0.336905 902
907 2 -20.260000 46.040000 50.970000 0.286555 906
908 2 -20.570000 46.290000 51.240000 0.298050 907
909 2 -20.940000 46.410000 51.500000 0.296800 908
910 2 -21.370000 46.510000 51.710000 0.306780 909
911 2 -21.510000 46.620000 52.180000 0.294425 910
912 2 -21.600000 46.660000 52.670000 0.306410 911
913 2 -21.890000 46.730000 53.000000 0.287905 912
914 2 -22.210000 46.790000 53.320000 0.278750 913
915 2 -22.510000 46.800000 53.700000 0.281740 914
916 2 -22.780000 46.760000 54.060000 0.291940 915
917 2 -23.070000 46.660000 54.420000 0.297420 916
918 2 -23.300000 46.540000 54.850000 0.303110 917
919 2 -23.570000 46.400000 55.270000 0.311200 918
920 2 -23.870000 46.300000 55.680000 0.323170 919
921 2 -24.170000 46.220000 56.100000 0.332410 920
922 2 -24.280000 46.130000 56.430000 0.303100 921
923 2 -24.320000 46.190000 56.780000 0.347975 922
924 2 -14.340000 42.760000 47.260000 0.333285 885
925 2 -13.970000 42.940000 47.440000 0.327460 924
926 2 -13.590000 43.150000 47.600000 0.317540 925
927 2 -13.250000 43.380000 47.770000 0.312885 926
928 2 -12.690000 42.900000 44.640000 0.322465 878
929 2 -12.660000 43.230000 44.850000 0.301895 928
930 2 -12.650000 43.550000 45.090000 0.297715 929
931 2 -9.670000 42.490000 40.310000 0.332840 865
932 2 -9.350000 42.800000 40.240000 0.336665 931
933 2 -9.060000 43.130000 40.190000 0.332310 932
934 2 -10.910000 38.680000 30.880000 0.412525 835
935 2 -11.340000 38.800000 31.040000 0.410745 934
936 2 -11.760000 38.980000 31.200000 0.406820 935
937 2 -11.730000 37.500000 27.290000 0.334310 826
938 2 -11.410000 37.730000 27.470000 0.329045 937
939 2 -11.080000 38.000000 27.410000 0.322470 938
940 2 -10.750000 38.300000 27.290000 0.316620 939
941 2 -10.430000 38.620000 27.160000 0.314245 940
942 2 -13.800000 35.270000 23.140000 0.423560 815
943 2 -14.080000 35.500000 23.510000 0.418025 942
944 2 -14.460000 35.690000 23.710000 0.351860 943
945 2 -14.830000 35.900000 23.940000 0.321145 944
946 2 -15.250000 36.110000 24.190000 0.325695 945
947 2 -15.650000 36.330000 24.480000 0.339915 946
948 2 -16.050000 36.510000 24.780000 0.346010 947
949 2 -16.440000 36.720000 25.050000 0.350730 948
950 2 -16.830000 36.900000 25.300000 0.362440 949
951 2 -17.230000 37.090000 25.580000 0.377315 950
952 2 -17.620000 37.270000 25.850000 0.387250 951
953 2 -18.030000 37.470000 26.100000 0.389290 952
954 2 -33.860000 33.400000 10.400000 0.243700 953
955 2 -18.410000 37.720000 26.370000 0.387765 953
956 2 -18.730000 37.970000 26.670000 0.387460 955
957 2 -19.000000 38.150000 27.050000 0.388110 956
958 2 -19.330000 38.370000 27.210000 0.343675 957
959 2 -19.670000 38.620000 27.410000 0.317480 958
960 2 -19.420000 38.940000 27.210000 0.309650 959
961 2 -19.160000 39.290000 27.030000 0.306715 960
962 2 -18.890000 39.610000 26.820000 0.310615 961
963 2 -20.010000 38.880000 27.600000 0.312055 959
964 2 -20.350000 39.180000 27.800000 0.316615 963
965 2 -20.690000 39.480000 27.980000 0.319625 964
966 2 -20.460000 39.870000 28.190000 0.319615 965
967 2 -20.170000 40.250000 28.330000 0.327365 966
968 2 -19.850000 40.590000 28.460000 0.331485 967
969 2 -19.510000 40.940000 28.580000 0.330420 968
970 2 -19.140000 41.230000 28.710000 0.328940 969
971 2 -20.940000 39.520000 28.440000 0.311015 965
972 2 -21.320000 39.630000 28.800000 0.310985 971
973 2 -21.390000 39.690000 29.050000 0.310180 972
974 2 -21.460000 39.750000 29.460000 0.336385 973
975 2 -21.500000 39.770000 29.670000 0.336385 974
976 2 -21.440000 39.750000 29.320000 0.310180 975
977 2 -21.920000 39.950000 30.230000 0.314805 974
978 2 -22.170000 40.160000 30.660000 0.377205 977
979 2 -22.460000 40.400000 31.030000 0.340195 978
980 2 -22.690000 40.650000 31.410000 0.318320 979
981 2 -22.890000 40.950000 31.760000 0.315805 980
982 2 -23.050000 41.330000 32.070000 0.326910 981
983 2 -23.190000 41.760000 32.310000 0.341710 982
984 2 -22.940000 41.790000 32.170000 0.330750 983
985 2 -22.640000 41.800000 32.030000 0.315595 984
986 2 -22.300000 41.800000 31.870000 0.302175 985
987 2 -21.940000 41.800000 31.710000 0.297160 986
988 2 -23.370000 42.190000 32.530000 0.348290 983
989 2 -23.550000 42.500000 32.920000 0.333945 988
990 2 -23.780000 42.820000 33.250000 0.328105 989
991 2 -24.050000 43.130000 33.570000 0.335415 990
992 2 -24.280000 43.450000 33.900000 0.352415 991
993 2 -24.480000 43.770000 34.310000 0.362260 992
994 2 -24.580000 43.860000 34.740000 0.349700 993
995 2 -24.100000 43.900000 34.780000 0.333250 994
996 2 -23.620000 44.050000 34.790000 0.325230 995
997 2 -23.140000 44.220000 34.780000 0.320815 996
998 2 -24.780000 43.970000 35.140000 0.331030 994
999 2 -25.010000 44.080000 35.530000 0.306265 998
1000 2 -25.230000 44.260000 35.880000 0.299680 999
1001 2 -25.500000 44.510000 36.170000 0.303500 1000
1002 2 -25.750000 44.760000 36.460000 0.305880 1001
1003 2 -26.030000 44.940000 36.820000 0.303705 1002
1004 2 -26.330000 45.080000 37.170000 0.303965 1003
1005 2 -26.640000 45.180000 37.560000 0.303655 1004
1006 2 -26.890000 45.190000 37.970000 0.299845 1005
1007 2 -27.120000 45.150000 38.420000 0.294520 1006
1008 2 -27.320000 45.080000 38.860000 0.292735 1007
1009 2 -27.570000 44.950000 39.280000 0.293815 1008
1010 2 -27.870000 44.830000 39.670000 0.294555 1009
1011 2 -28.170000 44.770000 39.960000 0.302180 1010
1012 2 -28.330000 44.790000 40.350000 0.324415 1011
1013 2 -27.870000 44.840000 39.720000 0.301555 1011
1014 2 -27.570000 44.940000 39.500000 0.308980 1013
1015 2 -27.320000 45.040000 39.210000 0.317545 1014
1016 2 -24.670000 43.250000 34.130000 0.353360 992
1017 2 -25.030000 43.000000 34.360000 0.351505 1016
1018 2 -23.030000 40.360000 31.280000 0.350555 980
1019 2 -23.390000 40.110000 31.190000 0.359890 1018
1020 2 -21.280000 39.820000 29.280000 0.298610 973
1021 2 -20.940000 40.180000 29.330000 0.328565 1020
1022 2 -20.660000 40.550000 29.390000 0.349810 1021
1023 2 -20.420000 40.940000 29.480000 0.331380 1022
1024 2 -21.370000 39.580000 29.170000 0.307100 972
1025 2 -21.460000 39.370000 29.480000 0.307330 1024
1026 2 -21.600000 39.040000 29.550000 0.309425 1025
1027 2 -21.800000 38.650000 29.550000 0.310295 1026
1028 2 -19.640000 38.400000 26.960000 0.331930 958
1029 2 -20.000000 38.370000 26.690000 0.324110 1028
1030 2 -20.370000 38.300000 26.440000 0.320700 1029
1031 2 -20.750000 38.180000 26.230000 0.320200 1030
1032 2 -19.100000 37.690000 26.480000 0.394390 956
1033 2 -19.480000 37.360000 26.330000 0.396260 1032
1034 2 -15.480000 36.800000 24.550000 0.325855 947
1035 2 -15.250000 37.250000 24.600000 0.312850 1034
1036 2 -14.970000 37.680000 24.640000 0.306995 1035
1037 2 -14.610000 36.190000 24.100000 0.306040 945
1038 2 -14.350000 36.510000 24.250000 0.300185 1037
1039 2 -10.810000 31.730000 15.900000 0.410475 789
1040 2 -10.970000 31.480000 15.920000 0.426075 1039
1041 2 -11.130000 31.170000 15.910000 0.428090 1040
1042 2 -10.970000 31.580000 16.470000 0.426020 1040
1043 2 -10.940000 31.190000 16.490000 0.431480 1042
1044 2 -6.700000 30.420000 12.350000 0.393765 775
1045 2 -6.830000 30.850000 12.050000 0.340765 1044
1046 2 -6.960000 31.240000 11.740000 0.323295 1045
1047 2 -5.290000 29.780000 11.830000 0.406475 772
1048 2 -5.150000 30.170000 11.880000 0.395795 1047
1049 2 -5.040000 30.580000 11.930000 0.390660 1048
1050 2 -3.850000 27.490000 9.880000 0.439685 759
1051 2 -3.560000 27.760000 9.980000 0.425665 1050
1052 2 -3.180000 27.900000 9.970000 0.406795 1051
1053 2 -2.830000 27.940000 9.790000 0.391755 1052
1054 2 -2.540000 27.870000 9.450000 0.383880 1053
1055 2 -2.290000 27.790000 9.040000 0.381730 1054
1056 2 -3.040000 23.650000 7.120000 0.419925 750
1057 2 -3.470000 23.560000 7.060000 0.366440 1056
1058 2 -3.890000 23.490000 6.990000 0.346790 1057
1059 2 1.230000 22.040000 2.170000 0.601980 731
1060 2 1.160000 22.520000 2.110000 0.557395 1059
1061 2 1.080000 22.990000 2.070000 0.515500 1060
1062 2 0.990000 23.450000 2.050000 0.498815 1061
1063 2 0.760000 23.820000 1.910000 0.466340 1062
1064 2 0.540000 24.220000 1.800000 0.442505 1063
1065 2 0.310000 24.610000 1.710000 0.432070 1064
1066 2 0.060000 25.000000 1.660000 0.437850 1065
1067 2 -0.140000 25.360000 1.610000 0.458725 1066
1068 2 -0.410000 25.720000 1.530000 0.484030 1067
1069 2 -0.690000 26.080000 1.490000 0.495810 1068
1070 2 -1.160000 26.210000 1.490000 0.536550 1069
1071 2 -1.660000 26.310000 1.490000 0.541895 1070
1072 2 -2.160000 26.400000 1.490000 0.518585 1071
1073 2 -2.640000 26.510000 1.510000 0.491185 1072
1074 2 -3.140000 26.650000 1.520000 0.471685 1073
1075 2 -3.620000 26.800000 1.500000 0.461440 1074
1076 2 -4.120000 26.940000 1.430000 0.453345 1075
1077 2 -4.620000 27.050000 1.350000 0.440900 1076
1078 2 -5.120000 27.100000 1.300000 0.428575 1077
1079 2 -5.630000 27.150000 1.280000 0.414160 1078
1080 2 -6.150000 27.230000 1.290000 0.406640 1079
1081 2 -6.660000 27.260000 1.310000 0.406810 1080
1082 2 -7.170000 27.300000 1.330000 0.407175 1081
1083 2 -7.690000 27.350000 1.360000 0.406760 1082
1084 2 -7.610000 27.850000 1.500000 0.408490 1083
1085 2 -7.540000 28.370000 1.590000 0.398775 1084
1086 2 -8.150000 27.350000 1.350000 0.392565 1083
1087 2 -8.600000 27.370000 1.300000 0.371810 1086
1088 2 -9.080000 27.420000 1.280000 0.347910 1087
1089 2 -9.530000 27.480000 1.260000 0.329335 1088
1090 2 -9.500000 27.800000 1.250000 0.334885 1089
1091 2 -9.510000 28.140000 1.220000 0.336215 1090
1092 2 -9.580000 28.480000 1.200000 0.335715 1091
1093 2 -10.000000 27.580000 1.260000 0.323465 1089
1094 2 -10.440000 27.710000 1.230000 0.328320 1093
1095 2 -10.910000 27.830000 1.230000 0.337610 1094
1096 2 -11.360000 27.920000 1.220000 0.346715 1095
1097 2 -11.830000 27.990000 1.180000 0.350960 1096
1098 2 -12.270000 28.100000 1.120000 0.346560 1097
1099 2 -12.280000 27.710000 1.030000 0.367160 1098
1100 2 -12.320000 27.330000 0.930000 0.356030 1099
1101 2 -12.340000 26.900000 0.840000 0.349280 1100
1102 2 -12.730000 28.190000 1.010000 0.343095 1098
1103 2 -13.180000 28.260000 0.920000 0.350575 1102
1104 2 -13.660000 28.300000 0.840000 0.359025 1103
1105 2 -14.110000 28.330000 0.810000 0.370610 1104
1106 2 -14.580000 28.350000 0.780000 0.383160 1105
1107 2 -15.060000 28.370000 0.750000 0.388645 1106
1108 2 -15.210000 28.060000 0.640000 0.444130 1107
1109 2 -15.260000 27.710000 0.530000 0.408820 1108
1110 2 -15.300000 27.350000 0.380000 0.396890 1109
1111 2 -15.520000 28.350000 0.730000 0.390630 1107
1112 2 -16.010000 28.370000 0.580000 0.407150 1111
1113 2 -16.510000 28.440000 0.410000 0.410035 1112
1114 2 -16.940000 28.530000 0.250000 0.341780 1113
1115 2 -17.370000 28.650000 0.100000 0.311215 1114
1116 2 -17.870000 28.670000 0.140000 0.344890 1115
1117 2 -18.320000 28.810000 0.270000 0.410035 1116
1118 2 -18.870000 29.080000 0.340000 0.410035 1117
1119 2 -19.390000 29.390000 0.340000 0.387070 1118
1120 2 -19.850000 29.530000 0.400000 0.389620 1119
1121 2 -20.300000 29.650000 0.470000 0.392175 1120
1122 2 -20.780000 29.800000 0.550000 0.394725 1121
1123 2 -21.230000 29.920000 0.610000 0.397275 1122
1124 2 -21.690000 30.060000 0.680000 0.399830 1123
1125 2 -22.170000 30.190000 0.770000 0.402380 1124
1126 2 -22.620000 30.330000 0.830000 0.404930 1125
1127 2 -23.080000 30.460000 0.910000 0.407485 1126
1128 2 -23.550000 30.460000 0.820000 0.367000 1127
1129 2 -24.000000 30.730000 0.920000 0.373145 1128
1130 2 -24.420000 30.990000 1.010000 0.379295 1129
1131 2 -24.850000 31.240000 1.100000 0.385445 1130
1132 2 -25.260000 31.490000 1.180000 0.391590 1131
1133 2 -25.710000 31.760000 1.280000 0.397740 1132
1134 2 -26.120000 32.010000 1.360000 0.403885 1133
1135 2 -26.550000 32.260000 1.430000 0.410035 1134
1136 2 -27.050000 32.320000 1.500000 0.410035 1135
1137 2 -27.550000 32.360000 1.550000 0.410035 1136
1138 2 -28.030000 32.400000 1.610000 0.410035 1137
1139 2 -28.530000 32.440000 1.650000 0.410035 1138
1140 2 -28.370000 32.840000 1.830000 0.406155 1139
1141 2 -28.210000 33.250000 2.000000 0.386200 1140
1142 2 -28.010000 33.620000 2.200000 0.372370 1141
1143 2 -29.030000 32.480000 1.710000 0.410035 1139
1144 2 -29.510000 32.520000 1.770000 0.410035 1143
1145 2 -29.960000 32.760000 1.830000 0.418710 1144
1146 2 -30.480000 32.830000 1.880000 0.416975 1145
1147 2 -31.010000 32.900000 1.940000 0.415240 1146
1148 2 -31.530000 32.970000 2.020000 0.413505 1147
1149 2 -31.620000 33.570000 2.080000 0.413505 1148
1150 2 -31.690000 34.180000 2.140000 0.402965 1149
1151 2 -32.070000 33.040000 2.080000 0.411770 1148
1152 2 -32.600000 33.110000 2.080000 0.402685 1151
1153 2 -27.320000 31.810000 1.470000 0.410035 1136
1154 2 -27.620000 31.330000 1.450000 0.410035 1153
1155 2 -27.890000 30.850000 1.440000 0.409370 1154
1156 2 -24.390000 30.390000 0.980000 0.373145 1129
1157 2 -24.800000 30.030000 1.050000 0.366075 1156
1158 2 -18.080000 29.280000 0.570000 0.400600 1117
1159 2 -17.820000 29.730000 0.920000 0.404990 1158
1160 2 -14.600000 28.740000 0.730000 0.379760 1106
1161 2 -14.590000 29.150000 0.680000 0.375005 1160
1162 2 -14.580000 29.580000 0.580000 0.372400 1161
1163 2 -5.760000 26.690000 1.260000 0.399545 1079
1164 2 -5.860000 26.190000 1.240000 0.393225 1163
1165 2 -4.260000 27.440000 1.140000 0.387315 1077
1166 2 -3.930000 27.830000 0.920000 0.367660 1165
1167 2 -0.710000 26.620000 1.490000 0.446925 1069
1168 2 -0.720000 27.170000 1.510000 0.431065 1167
1169 2 -0.730000 27.730000 1.570000 0.423380 1168
1170 2 -0.710000 28.240000 1.610000 0.409225 1169
1171 2 -0.680000 28.760000 1.640000 0.396010 1170
1172 2 -0.670000 29.330000 1.660000 0.392670 1171
1173 2 -0.590000 29.910000 1.670000 0.387145 1172
1174 2 -0.640000 30.340000 1.850000 0.371100 1173
1175 2 -0.700000 30.770000 2.010000 0.358325 1174
1176 2 -0.800000 31.210000 2.170000 0.349475 1175
1177 2 -0.900000 31.670000 2.300000 0.343170 1176
1178 2 -0.950000 32.120000 2.440000 0.337645 1177
1179 2 -0.980000 32.580000 2.630000 0.332685 1178
1180 2 -0.970000 33.050000 2.820000 0.330825 1179
1181 2 -1.010000 33.440000 3.030000 0.343185 1180
1182 2 -1.060000 33.830000 3.210000 0.345660 1181
1183 2 -1.160000 34.230000 3.400000 0.337640 1182
1184 2 -1.460000 34.440000 3.380000 0.349310 1183
1185 2 -1.850000 34.510000 3.300000 0.349875 1184
1186 2 -2.240000 34.570000 3.130000 0.343450 1185
1187 2 -2.640000 34.610000 2.920000 0.339755 1186
1188 2 -1.280000 34.650000 3.570000 0.323625 1183
1189 2 -1.420000 35.070000 3.710000 0.312400 1188
1190 2 -1.580000 35.480000 3.880000 0.313705 1189
1191 2 -1.690000 35.870000 4.080000 0.326385 1190
1192 2 -1.810000 36.300000 4.280000 0.343780 1191
1193 2 -1.910000 36.730000 4.480000 0.352380 1192
1194 2 -1.560000 36.680000 4.740000 0.369215 1193
1195 2 -1.190000 36.630000 4.990000 0.360980 1194
1196 2 -2.020000 37.180000 4.650000 0.402325 1193
1197 2 -2.100000 37.650000 4.850000 0.429565 1196
1198 2 -2.140000 38.150000 4.990000 0.434915 1197
1199 2 -2.160000 38.610000 4.950000 0.391740 1198
1200 2 -2.180000 39.070000 4.930000 0.351925 1199
1201 2 -2.200000 39.520000 4.860000 0.317380 1200
1202 2 -2.250000 39.980000 4.780000 0.298810 1201
1203 2 -2.330000 40.450000 4.690000 0.294500 1202
1204 2 -2.350000 40.840000 4.540000 0.339540 1203
1205 2 -2.310000 41.260000 4.450000 0.368640 1204
1206 2 -2.160000 41.690000 4.450000 0.370230 1205
1207 2 -2.000000 42.130000 4.440000 0.351065 1206
1208 2 -1.800000 42.550000 4.370000 0.330540 1207
1209 2 -1.560000 42.970000 4.320000 0.322420 1208
1210 2 -1.220000 43.280000 4.310000 0.341225 1209
1211 2 -0.880000 43.550000 4.280000 0.372870 1210
1212 2 -0.540000 43.830000 4.240000 0.392070 1211
1213 2 -0.460000 44.280000 4.310000 0.363900 1212
1214 2 -0.380000 44.740000 4.360000 0.352220 1213
1215 2 -0.280000 45.210000 4.390000 0.359510 1214
1216 2 -0.140000 45.700000 4.400000 0.386190 1215
1217 2 0.000000 46.170000 4.430000 0.394650 1216
1218 2 0.090000 46.580000 4.440000 0.333130 1217
1219 2 0.250000 46.980000 4.470000 0.309875 1218
1220 2 0.450000 47.350000 4.480000 0.299305 1219
1221 2 0.830000 47.480000 4.410000 0.334695 1220
1222 2 1.240000 47.520000 4.350000 0.333055 1221
1223 2 1.640000 47.560000 4.280000 0.325445 1222
1224 2 0.680000 47.700000 4.520000 0.301040 1220
1225 2 0.770000 48.130000 4.570000 0.290020 1224
1226 2 0.840000 48.560000 4.610000 0.281965 1225
1227 2 0.930000 48.990000 4.610000 0.292200 1226
1228 2 1.040000 49.440000 4.610000 0.299145 1227
1229 2 1.150000 49.840000 4.490000 0.305685 1228
1230 2 1.290000 50.260000 4.400000 0.309540 1229
1231 2 1.410000 50.660000 4.310000 0.313080 1230
1232 2 1.540000 51.060000 4.140000 0.319045 1231
1233 2 1.750000 50.760000 4.350000 0.317440 1232
1234 2 2.040000 50.510000 4.500000 0.308740 1233
1235 2 2.350000 50.260000 4.660000 0.302570 1234
1236 2 1.660000 51.410000 3.920000 0.325965 1232
1237 2 1.590000 51.350000 3.460000 0.333535 1236
1238 2 1.850000 51.840000 3.990000 0.329475 1236
1239 2 2.040000 52.310000 4.000000 0.333760 1238
1240 2 2.220000 52.780000 3.990000 0.337770 1239
1241 2 2.410000 53.240000 3.880000 0.341145 1240
1242 2 2.620000 53.700000 3.730000 0.342750 1241
1243 2 2.870000 53.920000 3.460000 0.319505 1242
1244 2 3.140000 54.190000 3.260000 0.318690 1243
1245 2 3.410000 54.450000 3.070000 0.335885 1244
1246 2 3.560000 53.530000 2.400000 0.325905 1245
1247 2 3.640000 54.670000 2.840000 0.347035 1245
1248 2 3.830000 55.100000 2.840000 0.351050 1247
1249 2 4.020000 55.530000 2.820000 0.353195 1248
1250 2 4.230000 55.960000 2.760000 0.351900 1249
1251 2 4.420000 56.380000 2.670000 0.346555 1250
1252 2 4.600000 56.820000 2.550000 0.339925 1251
1253 2 4.900000 56.420000 2.320000 0.305535 1252
1254 2 5.260000 56.070000 2.130000 0.303925 1253
1255 2 5.610000 55.710000 1.910000 0.310330 1254
1256 2 4.730000 57.250000 2.440000 0.336770 1252
1257 2 4.850000 57.700000 2.300000 0.336725 1256
1258 2 5.110000 58.100000 2.230000 0.333010 1257
1259 2 5.300000 58.600000 2.210000 0.316660 1258
1260 2 5.520000 59.070000 2.110000 0.278385 1259
1261 2 5.930000 58.850000 1.990000 0.281295 1260
1262 2 6.390000 58.610000 1.860000 0.265970 1261
1263 2 5.630000 59.600000 2.010000 0.262840 1260
1264 2 5.670000 60.070000 1.690000 0.297585 1263
1265 2 6.010000 60.140000 2.050000 0.343725 1264
1266 2 6.390000 60.170000 2.340000 0.372190 1265
1267 2 6.810000 60.200000 2.610000 0.380460 1266
1268 2 5.880000 60.490000 1.670000 0.298070 1264
1269 2 6.030000 60.930000 1.610000 0.295060 1268
1270 2 6.100000 61.400000 1.530000 0.291335 1269
1271 2 6.150000 61.920000 1.460000 0.291520 1270
1272 2 6.180000 62.430000 1.390000 0.292830 1271
1273 2 6.300000 62.850000 1.220000 0.303620 1272
1274 2 6.420000 63.250000 1.020000 0.313350 1273
1275 2 6.600000 63.650000 0.840000 0.329530 1274
1276 2 6.730000 64.150000 0.740000 0.363845 1275
1277 2 6.590000 64.650000 0.940000 0.355440 1276
1278 2 6.350000 65.180000 0.920000 0.313655 1277
1279 2 6.560000 65.700000 1.020000 0.322000 1278
1280 2 6.740000 66.210000 1.110000 0.330345 1279
1281 2 6.930000 66.750000 1.200000 0.338690 1280
1282 2 7.190000 67.200000 1.030000 0.292280 1281
1283 2 7.390000 67.670000 1.140000 0.310530 1282
1284 2 7.570000 68.120000 1.250000 0.328785 1283
1285 2 7.480000 68.640000 1.280000 0.337535 1284
1286 2 7.560000 68.840000 1.300000 0.339120 1285
1287 2 7.670000 69.180000 1.330000 0.340700 1286
1288 2 7.810000 69.560000 1.370000 0.342285 1287
1289 2 7.940000 69.950000 1.410000 0.343870 1288
1290 2 7.810000 70.090000 1.450000 0.354875 1289
1291 2 7.680000 70.210000 1.500000 0.354875 1290
1292 2 7.430000 70.460000 1.570000 0.354875 1291
1293 2 8.090000 70.370000 1.450000 0.343870 1291
1294 2 8.240000 70.790000 1.510000 0.345450 1289
1295 2 8.160000 71.210000 1.320000 0.316325 1294
1296 2 8.230000 71.700000 1.390000 0.321445 1295
1297 2 8.300000 72.180000 1.470000 0.326560 1296
1298 2 8.360000 72.670000 1.560000 0.331680 1297
1299 2 8.410000 73.140000 1.630000 0.336800 1298
1300 2 8.480000 73.620000 1.710000 0.341915 1299
1301 2 8.490000 74.090000 1.580000 0.327995 1300
1302 2 8.460000 74.570000 1.700000 0.334340 1301
1303 2 8.420000 75.060000 1.840000 0.340690 1302
1304 2 8.670000 75.480000 1.690000 0.298945 1303
1305 2 8.630000 75.980000 1.860000 0.322990 1304
1306 2 8.740000 76.480000 1.750000 0.280475 1305
1307 2 8.760000 76.950000 1.910000 0.313755 1306
1308 2 8.790000 77.450000 2.090000 0.347035 1307
1309 2 8.290000 77.670000 2.170000 0.347035 1308
1310 2 7.840000 78.010000 2.190000 0.347035 1309
1311 2 7.670000 78.390000 2.280000 0.347035 1310
1312 2 7.480000 78.760000 2.360000 0.347035 1311
1313 2 9.090000 76.070000 1.870000 0.322990 1305
1314 2 9.560000 76.170000 1.890000 0.324980 1313
1315 2 8.730000 71.120000 1.500000 0.345450 1294
1316 2 9.140000 71.400000 1.180000 0.290700 1315
1317 2 7.960000 68.700000 1.300000 0.337535 1286
1318 2 8.390000 68.840000 1.110000 0.270235 1317
1319 2 7.100000 68.950000 1.340000 0.310585 1285
1320 2 7.550000 66.930000 1.100000 0.292280 1282
1321 2 7.960000 66.750000 1.170000 0.294295 1320
1322 2 5.930000 63.390000 0.990000 0.256330 1274
1323 2 5.470000 63.560000 1.010000 0.251360 1322
1324 2 5.020000 63.670000 1.000000 0.242780 1323
1325 2 4.530000 63.670000 1.030000 0.240515 1324
1326 2 5.770000 62.390000 1.390000 0.296835 1272
1327 2 5.360000 62.350000 1.410000 0.300580 1326
1328 2 2.660000 53.620000 3.710000 0.309470 1241
1329 2 2.870000 53.730000 3.240000 0.306690 1328
1330 2 3.180000 53.610000 2.800000 0.331090 1329
1331 2 0.570000 49.480000 4.640000 0.272035 1228
1332 2 0.120000 49.480000 4.690000 0.263130 1331
1333 2 -0.280000 49.490000 4.780000 0.264110 1332
1334 2 1.280000 48.940000 4.560000 0.305575 1227
1335 2 1.610000 48.850000 4.490000 0.308050 1334
1336 2 -0.410000 46.160000 4.530000 0.390145 1217
1337 2 -0.860000 46.210000 4.610000 0.384470 1336
1338 2 -1.330000 46.260000 4.690000 0.381495 1337
1339 2 -0.700000 43.270000 4.520000 0.359945 1211
1340 2 -0.500000 42.990000 4.690000 0.349090 1339
1341 2 -0.260000 42.670000 4.860000 0.344550 1340
1342 2 -2.640000 40.830000 4.750000 0.327825 1203
1343 2 -3.020000 41.090000 4.870000 0.348140 1342
1344 2 -3.410000 41.300000 5.060000 0.350330 1343
1345 2 -2.560000 38.620000 4.830000 0.367855 1199
1346 2 -2.970000 38.620000 4.730000 0.352345 1345
1347 2 -3.390000 38.580000 4.610000 0.343110 1346
1348 2 -1.270000 35.650000 3.740000 0.283310 1190
1349 2 -0.930000 35.840000 3.570000 0.282590 1348
1350 2 -0.640000 33.330000 2.860000 0.373910 1181
1351 2 -0.250000 33.270000 2.740000 0.370360 1350
1352 2 0.110000 33.260000 2.650000 0.348785 1351
1353 2 0.530000 33.240000 2.590000 0.336290 1352
1354 2 -0.140000 29.810000 1.860000 0.365100 1173
1355 2 0.260000 29.700000 2.030000 0.348220 1354
1356 2 0.670000 29.490000 2.230000 0.342505 1355
1357 2 0.240000 0.070000 0.380000 0.125000 5
1358 2 0.480000 0.150000 0.790000 0.125000 1357
1359 2 0.720000 0.220000 1.200000 0.125000 1358
1360 2 0.960000 0.290000 1.620000 0.125000 1359
1361 2 1.190000 0.350000 2.050000 0.125000 1360
1362 2 1.420000 0.430000 2.490000 0.125000 1361
1363 2 1.640000 0.470000 2.920000 0.125000 1362
1364 2 1.860000 0.510000 3.360000 0.125000 1363
1365 2 2.060000 0.540000 3.800000 0.125000 1364
1366 2 2.250000 0.550000 4.270000 0.125000 1365
1367 2 2.430000 0.550000 4.740000 0.125000 1366
1368 2 2.600000 0.550000 5.190000 0.125000 1367
1369 2 2.770000 0.530000 5.650000 0.125000 1368
1370 2 2.970000 0.470000 6.100000 0.125000 1369
1371 2 3.220000 0.400000 6.530000 0.125000 1370
1372 2 3.470000 0.320000 6.970000 0.125000 1371
1373 2 3.750000 0.220000 7.380000 0.125000 1372
1374 2 4.040000 0.100000 7.770000 0.125000 1373
1375 2 4.340000 0.000000 8.140000 0.309420 1374
1376 2 4.660000 -0.090000 8.530000 0.525440 1375
1377 2 4.990000 -0.220000 8.880000 0.644620 1376
1378 2 5.300000 -0.400000 9.210000 0.704425 1377
1379 2 5.620000 -0.640000 9.490000 0.727475 1378
1380 2 5.910000 -0.930000 9.760000 0.726655 1379
1381 2 6.130000 -0.690000 10.140000 0.923355 1380
1382 2 6.480000 -0.450000 10.480000 0.827125 1381
1383 2 6.800000 -0.180000 10.840000 0.709040 1382
1384 2 7.120000 0.060000 11.230000 0.682730 1383
1385 2 7.370000 0.220000 11.560000 0.608370 1384
1386 2 7.630000 0.350000 11.910000 0.565490 1385
1387 2 7.900000 0.470000 12.290000 0.563015 1386
1388 2 8.160000 0.570000 12.660000 0.587975 1387
1389 2 8.410000 0.670000 13.060000 0.617085 1388
1390 2 8.660000 0.760000 13.460000 0.630280 1389
1391 2 8.910000 0.890000 13.890000 0.601265 1390
1392 2 9.160000 1.020000 14.310000 0.579690 1391
1393 2 9.410000 1.110000 14.780000 0.561080 1392
1394 2 9.670000 1.150000 15.230000 0.531725 1393
1395 2 9.970000 1.120000 15.670000 0.485840 1394
1396 2 10.280000 1.020000 16.100000 0.439605 1395
1397 2 10.020000 1.390000 15.950000 0.449265 1396
1398 2 9.940000 1.860000 15.960000 0.445910 1397
1399 2 9.960000 2.320000 16.110000 0.428610 1398
1400 2 10.010000 2.760000 16.340000 0.406075 1399
1401 2 10.110000 3.190000 16.610000 0.387790 1400
1402 2 10.230000 3.570000 16.910000 0.379810 1401
1403 2 10.400000 3.880000 17.250000 0.383845 1402
1404 2 10.590000 4.200000 17.610000 0.396775 1403
1405 2 10.760000 4.570000 17.910000 0.411620 1404
1406 2 10.890000 4.940000 18.240000 0.421660 1405
1407 2 10.500000 5.070000 18.180000 0.411080 1406
1408 2 10.090000 5.190000 18.180000 0.391685 1407
1409 2 9.710000 5.370000 18.200000 0.371005 1408
1410 2 9.320000 5.610000 18.220000 0.326655 1409
1411 2 11.050000 5.290000 18.560000 0.426005 1406
1412 2 11.310000 5.620000 18.810000 0.420935 1411
1413 2 11.650000 5.940000 18.930000 0.417150 1412
1414 2 11.970000 6.290000 19.110000 0.414820 1413
1415 2 12.260000 6.650000 19.290000 0.410955 1414
1416 2 12.600000 6.400000 19.290000 0.421425 1415
1417 2 12.980000 6.160000 19.290000 0.403920 1416
1418 2 13.330000 5.910000 19.290000 0.390640 1417
1419 2 12.540000 7.030000 19.450000 0.403180 1415
1420 2 12.790000 7.410000 19.660000 0.393345 1419
1421 2 13.060000 7.820000 19.820000 0.384050 1420
1422 2 13.320000 8.200000 20.000000 0.374750 1421
1423 2 13.560000 8.590000 20.180000 0.364415 1422
1424 2 13.730000 9.020000 20.340000 0.355135 1423
1425 2 13.900000 9.470000 20.490000 0.350655 1424
1426 2 14.070000 9.900000 20.660000 0.352985 1425
1427 2 14.150000 10.340000 20.900000 0.362600 1426
1428 2 14.210000 10.790000 21.110000 0.378495 1427
1429 2 14.310000 11.240000 21.290000 0.395840 1428
1430 2 14.370000 11.710000 21.470000 0.406925 1429
1431 2 14.400000 12.170000 21.650000 0.407495 1430
1432 2 14.380000 12.620000 21.860000 0.401075 1431
1433 2 14.320000 13.070000 22.090000 0.395550 1432
1434 2 14.330000 13.520000 22.310000 0.394615 1433
1435 2 14.370000 13.970000 22.520000 0.393075 1434
1436 2 14.400000 14.410000 22.750000 0.383135 1435
1437 2 14.230000 14.150000 23.160000 0.436050 1436
1438 2 14.000000 13.900000 23.590000 0.455835 1437
1439 2 14.450000 14.850000 22.970000 0.363985 1436
1440 2 14.530000 15.290000 23.220000 0.342395 1439
1441 2 14.590000 15.210000 23.000000 0.328020 1440
1442 2 14.640000 15.160000 22.900000 0.328020 1441
1443 2 14.940000 15.080000 22.380000 0.309725 1441
1444 2 15.240000 15.020000 22.040000 0.292955 1443
1445 2 15.540000 14.960000 21.680000 0.283985 1444
1446 2 15.750000 14.890000 21.270000 0.281955 1445
1447 2 14.540000 15.720000 23.450000 0.327255 1440
1448 2 14.510000 16.150000 23.720000 0.325345 1447
1449 2 14.480000 16.540000 24.020000 0.337755 1448
1450 2 14.480000 16.930000 24.320000 0.358670 1449
1451 2 14.480000 17.320000 24.650000 0.379850 1450
1452 2 14.540000 17.630000 25.040000 0.396805 1451
1453 2 14.580000 17.950000 25.410000 0.409670 1452
1454 2 14.940000 17.750000 25.410000 0.394750 1453
1455 2 15.340000 17.680000 25.470000 0.383720 1454
1456 2 15.800000 17.660000 25.540000 0.379650 1455
1457 2 14.640000 18.310000 25.770000 0.419370 1453
1458 2 14.650000 18.650000 26.130000 0.425405 1457
1459 2 14.640000 19.000000 26.470000 0.427085 1458
1460 2 14.640000 19.360000 26.820000 0.424050 1459
1461 2 14.700000 19.770000 27.110000 0.415840 1460
1462 2 14.740000 20.200000 27.310000 0.402855 1461
1463 2 14.870000 20.630000 27.560000 0.386455 1462
1464 2 15.070000 20.930000 27.880000 0.367720 1463
1465 2 15.320000 21.150000 28.270000 0.348525 1464
1466 2 15.650000 21.320000 28.590000 0.332845 1465
1467 2 15.990000 21.520000 28.900000 0.324020 1466
1468 2 16.370000 21.650000 29.200000 0.322160 1467
1469 2 16.800000 21.700000 29.450000 0.324515 1468
1470 2 17.230000 21.740000 29.720000 0.326910 1469
1471 2 17.640000 21.840000 29.990000 0.325850 1470
1472 2 18.050000 22.020000 30.180000 0.320770 1471
1473 2 18.460000 22.240000 30.380000 0.314135 1472
1474 2 18.850000 22.490000 30.560000 0.309315 1473
1475 2 19.300000 22.320000 30.490000 0.273445 1474
1476 2 19.640000 22.040000 30.400000 0.265655 1475
1477 2 19.240000 22.750000 30.740000 0.308630 1474
1478 2 19.600000 23.020000 30.930000 0.311795 1477
1479 2 19.940000 23.310000 31.160000 0.315605 1478
1480 2 20.240000 23.630000 31.380000 0.316220 1479
1481 2 20.510000 24.020000 31.590000 0.312735 1480
1482 2 20.760000 24.410000 31.740000 0.307960 1481
1483 2 20.710000 24.200000 31.790000 0.333270 1482
1484 2 21.050000 24.790000 31.880000 0.305220 1483
1485 2 21.330000 25.180000 32.030000 0.305235 1484
1486 2 21.580000 25.570000 32.170000 0.306605 1485
1487 2 21.940000 25.310000 32.260000 0.284480 1486
1488 2 22.310000 25.060000 32.310000 0.270035 1487
1489 2 22.710000 24.810000 32.380000 0.267750 1488
1490 2 23.100000 24.590000 32.460000 0.279065 1489
1491 2 23.510000 24.380000 32.560000 0.288060 1490
1492 2 21.780000 26.000000 32.330000 0.307910 1486
1493 2 21.990000 26.450000 32.480000 0.308730 1492
1494 2 22.280000 26.840000 32.560000 0.309600 1493
1495 2 22.550000 27.250000 32.660000 0.311500 1494
1496 2 22.920000 27.020000 32.810000 0.335090 1495
1497 2 23.300000 26.860000 32.880000 0.345265 1496
1498 2 23.710000 26.740000 32.980000 0.342755 1497
1499 2 24.140000 26.630000 33.080000 0.339550 1498
1500 2 22.780000 27.680000 32.760000 0.314925 1495
1501 2 23.010000 28.110000 32.840000 0.318905 1500
1502 2 23.280000 28.520000 32.960000 0.321240 1501
1503 2 23.640000 28.840000 33.100000 0.320850 1502
1504 2 23.980000 29.180000 33.230000 0.319835 1503
1505 2 24.350000 29.040000 33.380000 0.314045 1504
1506 2 24.760000 28.840000 33.520000 0.310425 1505
1507 2 25.150000 28.610000 33.670000 0.308825 1506
1508 2 24.280000 29.560000 33.340000 0.321725 1504
1509 2 24.550000 29.950000 33.490000 0.327625 1508
1510 2 24.830000 30.360000 33.630000 0.334700 1509
1511 2 25.100000 30.700000 33.840000 0.338735 1510
1512 2 25.400000 31.040000 34.060000 0.337455 1511
1513 2 25.460000 30.970000 33.700000 0.344085 1512
1514 2 25.580000 30.930000 33.340000 0.348270 1513
1515 2 25.740000 30.880000 32.990000 0.349610 1514
1516 2 25.670000 31.410000 34.270000 0.331445 1512
1517 2 25.940000 31.770000 34.490000 0.322990 1516
1518 2 25.960000 32.140000 34.340000 0.320470 1517
1519 2 25.890000 32.550000 34.230000 0.307730 1518
1520 2 25.780000 32.980000 34.160000 0.293010 1519
1521 2 25.670000 33.390000 34.120000 0.287570 1520
1522 2 26.230000 32.100000 34.700000 0.314805 1517
1523 2 26.550000 32.410000 34.950000 0.309030 1522
1524 2 26.830000 32.740000 35.200000 0.306455 1523
1525 2 27.120000 33.060000 35.410000 0.306135 1524
1526 2 27.440000 33.420000 35.580000 0.306055 1525
1527 2 27.800000 33.740000 35.700000 0.304790 1526
1528 2 27.490000 34.160000 35.730000 0.338565 1527
1529 2 27.240000 34.590000 35.760000 0.355490 1528
1530 2 28.210000 33.990000 35.830000 0.302410 1527
1531 2 28.620000 34.240000 35.960000 0.299660 1530
1532 2 28.990000 34.550000 36.090000 0.296640 1531
1533 2 29.350000 34.880000 36.230000 0.293585 1532
1534 2 29.690000 35.200000 36.380000 0.292545 1533
1535 2 30.060000 35.490000 36.530000 0.296140 1534
1536 2 30.460000 35.740000 36.710000 0.304280 1535
1537 2 30.850000 35.990000 36.940000 0.313655 1536
1538 2 31.240000 36.260000 37.060000 0.320300 1537
1539 2 31.600000 36.590000 37.130000 0.322055 1538
1540 2 31.980000 36.910000 37.160000 0.319275 1539
1541 2 32.360000 37.240000 37.160000 0.314255 1540
1542 2 32.760000 37.520000 37.200000 0.310010 1541
1543 2 33.200000 37.760000 37.260000 0.308520 1542
1544 2 33.660000 37.940000 37.310000 0.309155 1543
1545 2 34.120000 38.120000 37.410000 0.309290 1544
1546 2 34.330000 37.920000 37.090000 0.300830 1545
1547 2 34.590000 37.660000 36.880000 0.283270 1546
1548 2 34.870000 37.380000 36.670000 0.274630 1547
1549 2 34.590000 38.240000 37.490000 0.307230 1545
1550 2 35.080000 38.370000 37.550000 0.304035 1549
1551 2 35.300000 38.210000 37.640000 0.302630 1550
1552 2 35.540000 37.960000 37.730000 0.297490 1551
1553 2 35.790000 37.640000 37.770000 0.290330 1552
1554 2 36.040000 37.300000 37.810000 0.287090 1553
1555 2 35.520000 38.560000 37.620000 0.302220 1550
1556 2 35.980000 38.780000 37.670000 0.303715 1555
1557 2 36.400000 39.030000 37.780000 0.309280 1556
1558 2 36.800000 39.290000 37.910000 0.318565 1557
1559 2 37.190000 39.560000 38.080000 0.330075 1558
1560 2 37.320000 39.170000 38.240000 0.311405 1559
1561 2 37.370000 38.750000 38.380000 0.297205 1560
1562 2 37.380000 38.340000 38.490000 0.289625 1561
1563 2 37.380000 37.920000 38.640000 0.287520 1562
1564 2 37.550000 39.810000 38.330000 0.341115 1559
1565 2 37.860000 40.030000 38.630000 0.348405 1564
1566 2 38.120000 40.240000 39.010000 0.349385 1565
1567 2 38.430000 40.420000 39.340000 0.343915 1566
1568 2 38.820000 40.570000 39.620000 0.335320 1567
1569 2 39.250000 40.700000 39.840000 0.328285 1568
1570 2 39.680000 40.780000 40.060000 0.324615 1569
1571 2 40.090000 40.900000 40.310000 0.322355 1570
1572 2 40.520000 41.060000 40.520000 0.319355 1571
1573 2 40.950000 41.200000 40.710000 0.316185 1572
1574 2 41.400000 41.350000 40.880000 0.315565 1573
1575 2 41.830000 41.570000 41.020000 0.319620 1574
1576 2 42.260000 41.770000 41.160000 0.327940 1575
1577 2 42.680000 42.020000 41.310000 0.338195 1576
1578 2 43.080000 42.280000 41.450000 0.348590 1577
1579 2 43.500000 42.520000 41.590000 0.358905 1578
1580 2 43.870000 42.790000 41.730000 0.368250 1579
1581 2 44.250000 43.110000 41.830000 0.372925 1580
1582 2 44.630000 43.400000 41.950000 0.368320 1581
1583 2 45.020000 43.700000 42.080000 0.353495 1582
1584 2 45.400000 44.000000 42.200000 0.333715 1583
1585 2 45.800000 44.280000 42.370000 0.317940 1584
1586 2 46.190000 44.530000 42.490000 0.312665 1585
1587 2 46.610000 44.770000 42.640000 0.317515 1586
1588 2 46.760000 45.140000 42.880000 0.329090 1587
1589 2 46.800000 45.560000 43.030000 0.331195 1588
1590 2 47.050000 44.890000 42.810000 0.326135 1587
1591 2 47.540000 44.970000 42.920000 0.331175 1590
1592 2 47.980000 45.130000 43.060000 0.329935 1591
1593 2 48.400000 45.360000 43.210000 0.326365 1592
1594 2 48.820000 45.600000 43.410000 0.327610 1593
1595 2 49.230000 45.780000 43.580000 0.338450 1594
1596 2 49.660000 45.890000 43.800000 0.358360 1595
1597 2 50.120000 45.920000 44.020000 0.382005 1596
1598 2 50.590000 45.960000 44.160000 0.400365 1597
1599 2 50.880000 45.810000 43.940000 0.376100 1598
1600 2 51.040000 45.640000 43.600000 0.369195 1599
1601 2 51.070000 45.530000 43.210000 0.372420 1600
1602 2 51.080000 45.960000 44.270000 0.404205 1598
1603 2 51.540000 46.070000 44.410000 0.392470 1602
1604 2 52.000000 46.210000 44.550000 0.374770 1603
1605 2 52.450000 46.350000 44.690000 0.360495 1604
1606 2 52.480000 45.890000 44.880000 0.342685 1605
1607 2 52.500000 45.400000 44.980000 0.323950 1606
1608 2 52.510000 44.900000 45.100000 0.311690 1607
1609 2 52.880000 46.530000 44.870000 0.349695 1605
1610 2 53.330000 46.680000 45.060000 0.337100 1609
1611 2 53.760000 46.860000 45.210000 0.320645 1610
1612 2 54.190000 47.030000 45.380000 0.303400 1611
1613 2 54.630000 47.210000 45.590000 0.290125 1612
1614 2 55.050000 47.390000 45.780000 0.283925 1613
1615 2 55.440000 47.600000 46.020000 0.284800 1614
1616 2 55.770000 47.820000 46.300000 0.290205 1615
1617 2 56.130000 48.100000 46.520000 0.297060 1616
1618 2 56.520000 48.350000 46.700000 0.304780 1617
1619 2 56.970000 48.500000 46.850000 0.316520 1618
1620 2 56.830000 48.780000 47.100000 0.310420 1619
1621 2 56.800000 49.130000 47.260000 0.301650 1620
1622 2 56.820000 49.520000 47.350000 0.297515 1621
1623 2 57.440000 48.590000 46.990000 0.336475 1619
1624 2 57.930000 48.630000 47.120000 0.364715 1623
1625 2 58.400000 48.590000 47.230000 0.393545 1624
1626 2 58.870000 48.500000 47.350000 0.410685 1625
1627 2 59.340000 48.450000 47.520000 0.409000 1626
1628 2 59.800000 48.310000 47.630000 0.391720 1627
1629 2 60.230000 48.060000 47.710000 0.367695 1628
1630 2 60.620000 47.770000 47.800000 0.343450 1629
1631 2 61.010000 47.430000 47.840000 0.321400 1630
1632 2 61.370000 47.100000 47.840000 0.301295 1631
1633 2 61.690000 46.720000 47.850000 0.283240 1632
1634 2 62.010000 46.350000 47.840000 0.269750 1633
1635 2 62.300000 45.950000 47.850000 0.262975 1634
1636 2 62.580000 45.530000 47.890000 0.261445 1635
1637 2 62.830000 45.110000 47.980000 0.261930 1636
1638 2 63.080000 44.680000 48.080000 0.262475 1637
1639 2 63.340000 44.280000 48.210000 0.262655 1638
1640 2 61.580000 46.280000 48.130000 0.284095 1633
1641 2 61.470000 45.850000 48.480000 0.284595 1640
1642 2 61.230000 47.320000 48.030000 0.317540 1631
1643 2 61.500000 47.270000 48.270000 0.313325 1642
1644 2 61.790000 47.220000 48.530000 0.311385 1643
1645 2 52.820000 46.820000 44.490000 0.313345 1609
1646 2 52.690000 47.240000 44.210000 0.294335 1645
1647 2 52.610000 47.680000 43.990000 0.292845 1646
1648 2 52.540000 48.110000 43.770000 0.295075 1647
1649 2 53.080000 46.740000 44.530000 0.316005 1645
1650 2 53.370000 46.750000 44.490000 0.307700 1649
1651 2 53.580000 46.700000 44.310000 0.293340 1650
1652 2 53.700000 46.530000 44.030000 0.283695 1651
1653 2 53.790000 46.280000 43.730000 0.280900 1652
1654 2 48.000000 44.670000 42.890000 0.310895 1591
1655 2 48.410000 44.320000 42.840000 0.300265 1654
1656 2 44.010000 43.500000 41.780000 0.339925 1581
1657 2 43.700000 43.840000 41.770000 0.310755 1656
1658 2 43.400000 44.180000 41.740000 0.290745 1657
1659 2 43.110000 44.530000 41.700000 0.282715 1658
1660 2 38.190000 40.470000 39.440000 0.354555 1567
1661 2 38.070000 40.670000 39.620000 0.345505 1660
1662 2 37.940000 40.940000 39.780000 0.326925 1661
1663 2 37.800000 41.260000 39.910000 0.318165 1662
1664 2 38.010000 39.860000 38.450000 0.342525 1565
1665 2 38.180000 39.570000 38.280000 0.323685 1664
1666 2 38.370000 39.220000 38.120000 0.305030 1665
1667 2 38.550000 38.850000 37.880000 0.297675 1666
1668 2 38.700000 38.470000 37.600000 0.296935 1667
1669 2 32.930000 38.120000 37.210000 0.296085 1543
1670 2 32.650000 38.450000 37.190000 0.288745 1669
1671 2 32.370000 38.800000 37.100000 0.287300 1670
1672 2 32.080000 39.090000 36.960000 0.287930 1671
1673 2 25.760000 43.200000 36.740000 0.322785 1672
1674 2 26.100000 43.100000 36.590000 0.307650 1673
1675 2 26.440000 42.950000 36.410000 0.297510 1674
1676 2 26.780000 42.710000 36.240000 0.293710 1675
1677 2 25.650000 43.200000 37.230000 0.329215 1672
1678 2 25.850000 43.200000 37.660000 0.323645 1677
1679 2 26.010000 43.210000 38.090000 0.325320 1678
1680 2 26.190000 43.270000 38.520000 0.331340 1679
1681 2 26.370000 43.350000 38.950000 0.336435 1680
1682 2 26.170000 43.120000 38.630000 0.374100 1681
1683 2 26.030000 42.710000 38.490000 0.395770 1682
1684 2 25.940000 42.270000 38.450000 0.398515 1683
1685 2 25.850000 41.840000 38.450000 0.396210 1684
1686 2 26.510000 43.460000 39.380000 0.334850 1681
1687 2 26.620000 43.640000 39.810000 0.332200 1686
1688 2 26.740000 43.910000 40.140000 0.337610 1687
1689 2 26.850000 44.230000 40.480000 0.348370 1688
1690 2 26.920000 44.520000 40.830000 0.356150 1689
1691 2 27.030000 44.800000 41.260000 0.339370 1690
1692 2 27.140000 45.030000 41.700000 0.326655 1691
1693 2 27.240000 45.270000 42.140000 0.320080 1692
1694 2 27.350000 45.530000 42.580000 0.318885 1693
1695 2 27.440000 45.850000 42.980000 0.320225 1694
1696 2 27.210000 46.140000 43.130000 0.336045 1695
1697 2 26.830000 46.270000 43.190000 0.342600 1696
1698 2 26.440000 46.380000 43.270000 0.341450 1697
1699 2 26.030000 46.460000 43.340000 0.339755 1698
1700 2 27.490000 46.130000 43.410000 0.321095 1695
1701 2 27.600000 46.120000 43.910000 0.331265 1700
1702 2 27.740000 46.170000 44.410000 0.328240 1701
1703 2 27.920000 46.280000 44.880000 0.322850 1702
1704 2 28.170000 46.420000 45.310000 0.323970 1703
1705 2 28.460000 46.620000 45.700000 0.326635 1704
1706 2 28.620000 46.800000 46.100000 0.316530 1705
1707 2 28.760000 46.980000 46.520000 0.308915 1706
1708 2 28.920000 47.160000 46.920000 0.301760 1707
1709 2 29.060000 47.340000 47.340000 0.302695 1708
1710 2 29.240000 47.410000 47.770000 0.322050 1709
1711 2 29.420000 47.480000 48.200000 0.340925 1710
1712 2 29.710000 47.590000 48.560000 0.364865 1711
1713 2 29.900000 47.730000 48.990000 0.329610 1712
1714 2 30.190000 47.980000 49.260000 0.311540 1713
1715 2 30.490000 48.270000 49.490000 0.300995 1714
1716 2 30.800000 48.590000 49.640000 0.298500 1715
1717 2 31.060000 48.980000 49.660000 0.300680 1716
1718 2 31.310000 49.380000 49.590000 0.303380 1717
1719 2 31.550000 49.770000 49.480000 0.304410 1718
1720 2 30.170000 47.960000 49.310000 0.282130 1713
1721 2 30.440000 48.170000 49.660000 0.309475 1720
1722 2 30.740000 48.410000 49.940000 0.312130 1721
1723 2 30.980000 48.600000 50.310000 0.321865 1722
1724 2 31.170000 48.710000 50.760000 0.406755 1723
1725 2 31.330000 48.950000 51.170000 0.347525 1724
1726 2 31.460000 49.090000 51.340000 0.347880 1725
1727 2 31.710000 49.280000 51.480000 0.347935 1726
1728 2 31.850000 49.390000 51.550000 0.347935 1727
1729 2 31.600000 49.210000 51.460000 0.347880 1728
1730 2 32.370000 49.760000 51.670000 0.347640 1727
1731 2 32.820000 50.010000 51.700000 0.347235 1730
1732 2 33.270000 50.240000 51.670000 0.347045 1731
1733 2 31.730000 48.980000 51.410000 0.335375 1726
1734 2 32.180000 48.870000 51.410000 0.323360 1733
1735 2 32.630000 48.740000 51.370000 0.313730 1734
1736 2 33.110000 48.600000 51.300000 0.309950 1735
1737 2 31.490000 49.130000 51.640000 0.323390 1725
1738 2 31.600000 49.330000 52.120000 0.333410 1737
1739 2 31.710000 49.580000 52.560000 0.351275 1738
1740 2 31.830000 49.740000 53.020000 0.328805 1739
1741 2 31.890000 49.880000 53.490000 0.323875 1740
1742 2 31.900000 49.990000 53.980000 0.336420 1741
1743 2 31.920000 50.130000 54.450000 0.354545 1742
1744 2 31.850000 50.300000 54.960000 0.328735 1743
1745 2 31.810000 50.460000 55.450000 0.319905 1744
1746 2 31.800000 50.660000 55.950000 0.324550 1745
1747 2 31.850000 51.080000 55.990000 0.341540 1746
1748 2 32.000000 51.450000 55.910000 0.338930 1747
1749 2 32.190000 51.810000 55.770000 0.307730 1748
1750 2 32.400000 52.120000 55.560000 0.285620 1749
1751 2 31.830000 50.880000 56.450000 0.335255 1746
1752 2 31.810000 51.130000 56.910000 0.311735 1751
1753 2 31.780000 51.440000 57.340000 0.312300 1752
1754 2 31.690000 51.800000 57.740000 0.329505 1753
1755 2 31.620000 52.160000 58.100000 0.343830 1754
1756 2 31.560000 52.550000 58.490000 0.349150 1755
1757 2 31.530000 52.810000 58.920000 0.319040 1756
1758 2 31.510000 53.010000 59.240000 0.312865 1757
1759 2 31.510000 53.200000 59.490000 0.311610 1758
1760 2 31.580000 53.450000 59.550000 0.311370 1759
1761 2 31.690000 53.660000 59.410000 0.300795 1760
1762 2 31.850000 53.840000 59.160000 0.283565 1761
1763 2 31.940000 53.980000 58.810000 0.271650 1762
1764 2 32.010000 54.080000 58.410000 0.268345 1763
1765 2 31.490000 53.020000 59.380000 0.296310 1757
1766 2 31.420000 53.200000 59.850000 0.296825 1765
1767 2 31.350000 53.370000 60.330000 0.323275 1766
1768 2 30.990000 52.950000 60.310000 0.291485 1767
1769 2 30.620000 52.580000 60.330000 0.271145 1768
1770 2 30.260000 52.170000 60.340000 0.265070 1769
1771 2 31.300000 53.580000 60.770000 0.359625 1767
1772 2 31.260000 53.810000 61.200000 0.378745 1771
1773 2 31.330000 54.130000 61.590000 0.339120 1772
1774 2 31.420000 54.420000 61.990000 0.312335 1773
1775 2 31.530000 54.710000 62.380000 0.298970 1774
1776 2 31.620000 55.060000 62.730000 0.304570 1775
1777 2 31.800000 55.410000 63.060000 0.317555 1776
1778 2 31.980000 55.740000 63.390000 0.329285 1777
1779 2 32.080000 55.950000 63.770000 0.360780 1778
1780 2 32.190000 56.120000 64.170000 0.378635 1779
1781 2 32.050000 55.700000 64.000000 0.358505 1780
1782 2 31.980000 55.230000 63.920000 0.331320 1781
1783 2 31.960000 54.760000 63.910000 0.297625 1782
1784 2 32.010000 54.280000 63.920000 0.270420 1783
1785 2 32.090000 53.830000 63.960000 0.256335 1784
1786 2 32.220000 53.370000 64.000000 0.252670 1785
1787 2 32.360000 56.240000 64.560000 0.390985 1780
1788 2 32.540000 56.380000 64.950000 0.401790 1787
1789 2 32.690000 56.490000 65.360000 0.420340 1788
1790 2 33.040000 56.770000 65.690000 0.336565 1789
1791 2 33.330000 57.130000 65.910000 0.309560 1790
1792 2 33.650000 57.490000 66.160000 0.284905 1791
1793 2 33.940000 57.830000 66.440000 0.347360 1792
1794 2 33.620000 57.990000 66.770000 0.338005 1793
1795 2 33.250000 58.170000 67.030000 0.332600 1794
1796 2 32.830000 58.380000 67.300000 0.330555 1795
1797 2 32.430000 58.560000 67.590000 0.330130 1796
1798 2 34.330000 58.080000 66.750000 0.378230 1793
1799 2 34.550000 58.080000 67.250000 0.440660 1798
1800 2 34.610000 57.700000 67.440000 0.403770 1799
1801 2 34.760000 57.330000 67.580000 0.380110 1800
1802 2 34.970000 56.990000 67.770000 0.372215 1801
1803 2 34.800000 58.440000 67.410000 0.372990 1799
1804 2 35.090000 58.770000 67.550000 0.325405 1803
1805 2 35.400000 59.130000 67.690000 0.306375 1804
1806 2 35.730000 59.490000 67.800000 0.310290 1805
1807 2 36.050000 59.840000 67.890000 0.323200 1806
1808 2 36.300000 60.270000 67.970000 0.329890 1807
1809 2 36.570000 60.590000 68.240000 0.329730 1808
1810 2 36.870000 60.910000 68.490000 0.330895 1809
1811 2 37.190000 61.200000 68.720000 0.332210 1810
1812 2 37.400000 61.590000 68.580000 0.328415 1811
1813 2 37.660000 61.950000 68.490000 0.323105 1812
1814 2 37.970000 62.310000 68.440000 0.316025 1813
1815 2 38.270000 62.660000 68.410000 0.308620 1814
1816 2 38.590000 63.020000 68.390000 0.303145 1815
1817 2 38.930000 63.380000 68.360000 0.301175 1816
1818 2 36.250000 61.050000 68.390000 0.308755 1809
1819 2 35.900000 61.460000 68.530000 0.299845 1818
1820 2 36.230000 59.660000 67.940000 0.307675 1807
1821 2 36.400000 59.390000 67.890000 0.294810 1820
1822 2 36.570000 59.090000 67.800000 0.289705 1821
1823 2 32.290000 56.700000 65.130000 0.436410 1788
1824 2 31.980000 57.010000 65.250000 0.433200 1823
1825 2 31.690000 57.310000 65.360000 0.406670 1824
1826 2 31.440000 57.660000 65.470000 0.392070 1825
1827 2 30.940000 53.980000 61.410000 0.357255 1773
1828 2 30.530000 53.840000 61.300000 0.371340 1827
1829 2 30.120000 53.730000 61.160000 0.379120 1828
1830 2 29.710000 53.560000 60.990000 0.381355 1829
1831 2 31.330000 53.020000 59.710000 0.283640 1765
1832 2 31.050000 52.880000 59.920000 0.274910 1831
1833 2 30.760000 52.630000 59.990000 0.270815 1832
1834 2 30.460000 52.340000 59.990000 0.270340 1833
1835 2 30.170000 52.060000 59.950000 0.270800 1834
1836 2 31.600000 52.800000 58.700000 0.330430 1756
1837 2 31.710000 53.060000 58.850000 0.307700 1836
1838 2 31.960000 53.280000 58.870000 0.283940 1837
1839 2 32.300000 53.510000 58.880000 0.266030 1838
1840 2 32.660000 53.710000 58.910000 0.257230 1839
1841 2 33.040000 53.940000 58.950000 0.255140 1840
1842 2 32.200000 50.330000 54.760000 0.412995 1743
1843 2 32.620000 50.510000 54.890000 0.432500 1842
1844 2 32.040000 49.560000 53.910000 0.331730 1742
1845 2 32.200000 49.130000 53.850000 0.368685 1844
1846 2 32.380000 48.700000 53.810000 0.328080 1845
1847 2 32.570000 48.310000 53.990000 0.312490 1846
1848 2 29.300000 47.590000 48.630000 0.329610 1711
1849 2 29.050000 47.760000 48.990000 0.305500 1848
1850 2 28.760000 47.960000 49.270000 0.289930 1849
1851 2 28.460000 48.170000 49.560000 0.285825 1850
1852 2 28.890000 46.560000 45.730000 0.314485 1705
1853 2 29.310000 46.490000 45.710000 0.303490 1852
1854 2 29.760000 46.480000 45.730000 0.293520 1853
1855 2 30.210000 46.530000 45.740000 0.286455 1854
1856 2 30.650000 46.630000 45.780000 0.283330 1855
1857 2 31.080000 46.740000 45.840000 0.282615 1856
1858 2 27.710000 46.460000 43.580000 0.394830 1700
1859 2 27.990000 46.770000 43.460000 0.401520 1858
1860 2 28.280000 47.090000 43.380000 0.379560 1859
1861 2 28.580000 47.390000 43.270000 0.340620 1860
1862 2 28.920000 47.660000 43.140000 0.321525 1861
1863 2 26.740000 43.990000 40.080000 0.338120 1687
1864 2 26.850000 44.380000 40.280000 0.345005 1863
1865 2 26.960000 44.800000 40.380000 0.352885 1864
1866 2 27.060000 45.240000 40.310000 0.360410 1865
1867 2 27.170000 45.660000 40.210000 0.365675 1866
1868 2 27.240000 46.100000 40.090000 0.367525 1867
1869 2 32.150000 36.740000 37.560000 0.301320 1540
1870 2 32.380000 36.480000 37.910000 0.286185 1869
1871 2 32.610000 36.170000 38.300000 0.276755 1870
1872 2 32.800000 35.890000 38.730000 0.273750 1871
1873 2 31.390000 36.060000 37.620000 0.304655 1538
1874 2 31.490000 35.880000 38.160000 0.297945 1873
1875 2 31.580000 35.760000 38.760000 0.315450 1874
1876 2 28.960000 33.910000 35.990000 0.318225 1531
1877 2 29.280000 33.590000 35.960000 0.322675 1876
1878 2 21.890000 26.340000 32.840000 0.301065 1493
1879 2 21.850000 26.200000 33.200000 0.300225 1878
1880 2 21.870000 26.020000 33.580000 0.304895 1879
1881 2 21.890000 25.840000 33.980000 0.310980 1880
1882 2 21.890000 25.700000 34.410000 0.314405 1881
1883 2 20.620000 24.090000 32.160000 0.314625 1482
1884 2 20.550000 23.950000 32.660000 0.313275 1883
1885 2 20.550000 23.880000 33.190000 0.309095 1884
1886 2 20.600000 23.820000 33.730000 0.307920 1885
1887 2 20.710000 23.590000 31.950000 0.350130 1883
1888 2 20.990000 23.250000 32.090000 0.356210 1887
1889 2 21.300000 22.950000 32.260000 0.356905 1888
1890 2 20.440000 23.630000 30.950000 0.318470 1480
1891 2 20.670000 23.590000 30.570000 0.325780 1890
1892 2 20.940000 23.540000 30.180000 0.331745 1891
1893 2 17.280000 21.450000 29.450000 0.319050 1470
1894 2 17.350000 21.110000 29.270000 0.303970 1893
1895 2 17.390000 20.750000 29.110000 0.296400 1894
1896 2 16.370000 22.020000 28.970000 0.357965 1468
1897 2 16.350000 22.450000 28.910000 0.312830 1896
1898 2 16.230000 22.860000 28.790000 0.342975 1897
1899 2 14.340000 19.570000 26.560000 0.368595 1460
1900 2 14.060000 19.880000 26.400000 0.324230 1899
1901 2 13.780000 20.240000 26.290000 0.296910 1900
1902 2 13.500000 20.610000 26.250000 0.287860 1901
1903 2 15.010000 19.340000 26.570000 0.354940 1459
1904 2 15.470000 19.560000 26.560000 0.307740 1903
1905 2 15.970000 19.720000 26.540000 0.283270 1904
1906 2 16.460000 19.860000 26.500000 0.275170 1905
1907 2 14.890000 18.500000 26.000000 0.410910 1457
1908 2 15.260000 18.630000 26.130000 0.393805 1907
1909 2 15.710000 18.680000 26.130000 0.374485 1908
1910 2 16.150000 18.750000 26.110000 0.366015 1909
1911 2 14.310000 16.630000 24.450000 0.306015 1449
1912 2 13.970000 16.590000 24.790000 0.274370 1911
1913 2 13.590000 16.540000 25.110000 0.266920 1912
1914 2 14.770000 13.830000 22.410000 0.344055 1435
1915 2 15.180000 13.710000 22.340000 0.305360 1914
1916 2 15.600000 13.500000 22.290000 0.281030 1915
1917 2 16.000000 13.250000 22.250000 0.268935 1916
1918 2 16.380000 12.970000 22.250000 0.265425 1917
1919 2 14.770000 11.240000 21.240000 0.334885 1429
1920 2 15.240000 11.160000 21.110000 0.295815 1919
1921 2 15.700000 11.090000 21.000000 0.280195 1920
1922 2 14.250000 10.000000 20.200000 0.309685 1426
1923 2 14.320000 10.090000 19.720000 0.358330 1922
1924 2 14.410000 10.160000 19.220000 0.386545 1923
1925 2 13.550000 9.710000 20.700000 0.387290 1425
1926 2 13.090000 9.870000 20.840000 0.391740 1925
1927 2 10.890000 5.570000 18.930000 0.375975 1411
1928 2 10.680000 5.910000 19.240000 0.338400 1927
1929 2 10.420000 6.270000 19.490000 0.320625 1928
1930 2 10.160000 6.600000 19.750000 0.319120 1929
1931 2 9.920000 6.970000 19.990000 0.322790 1930
1932 2 9.670000 7.330000 20.200000 0.322270 1931
1933 2 9.380000 7.680000 20.410000 0.315770 1932
1934 2 9.060000 8.010000 20.590000 0.306790 1933
1935 2 8.760000 8.370000 20.770000 0.298745 1934
1936 2 8.510000 8.750000 20.970000 0.293285 1935
1937 2 8.270000 9.150000 21.180000 0.291560 1936
1938 2 8.060000 9.570000 21.360000 0.293620 1937
1939 2 8.170000 8.520000 21.060000 0.282690 1936
1940 2 7.830000 8.250000 21.090000 0.280745 1939
1941 2 7.490000 7.980000 21.160000 0.281150 1940
1942 2 7.110000 7.720000 21.180000 0.276430 1941
1943 2 6.700000 7.490000 21.220000 0.264105 1942
1944 2 6.280000 7.290000 21.250000 0.256000 1943
1945 2 10.630000 0.920000 16.490000 0.419940 1396
1946 2 10.890000 0.950000 16.920000 0.382245 1945
1947 2 11.030000 0.960000 17.390000 0.370435 1946
1948 2 11.250000 1.100000 18.060000 0.388675 1947
1949 2 11.500000 1.220000 18.710000 0.401680 1948
1950 2 11.530000 1.220000 18.850000 0.428975 1949
1951 2 11.580000 1.240000 19.060000 0.450940 1950
1952 2 11.590000 1.250000 19.120000 0.450940 1951
1953 2 11.600000 1.250000 19.170000 0.450940 1952
1954 2 11.570000 1.240000 18.990000 0.428975 1953
1955 2 11.510000 1.030000 19.670000 0.408855 1952
1956 2 11.160000 0.760000 19.850000 0.355660 1955
1957 2 10.810000 0.430000 19.940000 0.310330 1956
1958 2 10.430000 0.090000 20.030000 0.293290 1957
1959 2 11.720000 1.250000 19.760000 0.444480 1951
1960 2 11.750000 1.200000 20.260000 0.438945 1959
1961 2 11.780000 1.140000 20.760000 0.442805 1960
1962 2 11.820000 1.110000 21.240000 0.425845 1961
1963 2 11.910000 1.150000 21.690000 0.418635 1962
1964 2 12.000000 1.160000 22.170000 0.421460 1963
1965 2 12.150000 1.150000 22.620000 0.431440 1964
1966 2 12.310000 1.140000 23.080000 0.444100 1965
1967 2 12.670000 1.340000 23.210000 0.401860 1966
1968 2 13.060000 1.540000 23.170000 0.361555 1967
1969 2 13.440000 1.760000 23.100000 0.325300 1968
1970 2 12.440000 1.090000 23.530000 0.454745 1966
1971 2 12.520000 0.960000 23.990000 0.463160 1970
1972 2 12.580000 0.800000 24.420000 0.472625 1971
1973 2 12.590000 0.630000 24.870000 0.484245 1972
1974 2 12.600000 0.370000 25.260000 0.495945 1973
1975 2 12.640000 0.100000 25.670000 0.451275 1974
1976 2 12.660000 -0.100000 26.080000 0.410185 1975
1977 2 12.670000 -0.370000 26.480000 0.375515 1976
1978 2 12.750000 -0.700000 26.800000 0.349160 1977
1979 2 12.830000 -1.090000 27.100000 0.332295 1978
1980 2 12.940000 -1.420000 27.400000 0.325535 1979
1981 2 13.070000 -1.750000 27.730000 0.328600 1980
1982 2 13.230000 -2.050000 28.050000 0.339750 1981
1983 2 13.400000 -2.380000 28.370000 0.355545 1982
1984 2 13.330000 -1.870000 28.490000 0.333855 1983
1985 2 13.410000 -1.380000 28.650000 0.319100 1984
1986 2 13.570000 -0.910000 28.830000 0.314435 1985
1987 2 13.630000 -2.630000 28.640000 0.393980 1983
1988 2 13.930000 -2.900000 28.900000 0.424740 1987
1989 2 14.260000 -3.090000 29.230000 0.451975 1988
1990 2 14.560000 -3.280000 29.580000 0.474085 1989
1991 2 14.750000 -3.440000 30.010000 0.491835 1990
1992 2 14.910000 -3.630000 30.440000 0.507295 1991
1993 2 15.090000 -4.020000 30.400000 0.444575 1992
1994 2 15.280000 -4.390000 30.420000 0.396755 1993
1995 2 15.480000 -4.740000 30.460000 0.371835 1994
1996 2 15.680000 -5.110000 30.530000 0.368485 1995
1997 2 15.920000 -5.470000 30.530000 0.377875 1996
1998 2 15.580000 -5.650000 30.810000 0.374200 1997
1999 2 15.170000 -5.860000 31.010000 0.371370 1998
2000 2 14.780000 -6.080000 31.210000 0.370285 1999
2001 2 16.170000 -5.850000 30.730000 0.401120 1997
2002 2 16.410000 -6.240000 30.940000 0.419065 2001
2003 2 16.550000 -6.650000 31.170000 0.426500 2002
2004 2 16.670000 -7.060000 31.420000 0.420285 2003
2005 2 16.800000 -7.430000 31.740000 0.401905 2004
2006 2 16.940000 -7.820000 32.010000 0.377335 2005
2007 2 16.960000 -8.220000 32.320000 0.353590 2006
2008 2 16.480000 -8.150000 32.510000 0.331930 2007
2009 2 16.010000 -8.040000 32.690000 0.323315 2008
2010 2 16.980000 -8.580000 32.650000 0.335135 2007
2011 2 17.050000 -8.900000 33.020000 0.322835 2010
2012 2 17.100000 -9.210000 33.430000 0.315230 2011
2013 2 17.120000 -9.520000 33.800000 0.310270 2012
2014 2 17.120000 -9.870000 34.160000 0.306500 2013
2015 2 17.140000 -10.210000 34.540000 0.303500 2014
2016 2 17.140000 -10.570000 34.870000 0.301620 2015
2017 2 17.100000 -10.980000 35.150000 0.301125 2016
2018 2 17.010000 -11.340000 35.480000 0.301455 2017
2019 2 16.910000 -11.670000 35.830000 0.301360 2018
2020 2 16.710000 -11.980000 36.190000 0.299945 2019
2021 2 16.500000 -12.230000 36.570000 0.297560 2020
2022 2 16.250000 -12.460000 36.910000 0.295850 2021
2023 2 16.010000 -12.650000 37.320000 0.296730 2022
2024 2 15.840000 -12.810000 37.760000 0.301065 2023
2025 2 15.660000 -12.910000 38.200000 0.307965 2024
2026 2 15.410000 -13.070000 38.620000 0.315255 2025
2027 2 15.100000 -13.220000 38.980000 0.320670 2026
2028 2 14.740000 -13.340000 39.290000 0.322885 2027
2029 2 14.410000 -13.410000 39.650000 0.322045 2028
2030 2 14.060000 -13.480000 39.980000 0.319520 2029
2031 2 13.770000 -13.640000 40.370000 0.316875 2030
2032 2 13.600000 -13.880000 40.770000 0.314580 2031
2033 2 13.380000 -14.100000 41.150000 0.311880 2032
2034 2 13.150000 -14.320000 41.520000 0.308235 2033
2035 2 12.910000 -14.570000 41.900000 0.304680 2034
2036 2 12.660000 -14.800000 42.260000 0.303505 2035
2037 2 12.340000 -15.010000 42.580000 0.306685 2036
2038 2 12.010000 -15.230000 42.870000 0.314390 2037
2039 2 11.710000 -15.470000 43.190000 0.324600 2038
2040 2 11.470000 -15.730000 43.550000 0.333890 2039
2041 2 11.090000 -15.720000 43.580000 0.339070 2040
2042 2 10.740000 -15.570000 43.550000 0.321595 2041
2043 2 10.390000 -15.400000 43.550000 0.308645 2042
2044 2 11.320000 -16.000000 43.930000 0.339240 2040
2045 2 11.170000 -16.310000 44.300000 0.339650 2044
2046 2 10.960000 -16.660000 44.570000 0.336315 2045
2047 2 10.750000 -17.020000 44.830000 0.331045 2046
2048 2 10.660000 -17.470000 44.650000 0.342950 2047
2049 2 10.750000 -17.930000 44.440000 0.344140 2048
2050 2 10.900000 -18.360000 44.230000 0.335250 2049
2051 2 11.050000 -18.790000 44.010000 0.329600 2050
2052 2 10.560000 -17.360000 45.150000 0.324810 2047
2053 2 10.380000 -17.660000 45.500000 0.317775 2052
2054 2 10.190000 -18.000000 45.830000 0.310240 2053
2055 2 10.000000 -18.360000 46.120000 0.303060 2054
2056 2 9.820000 -18.700000 46.410000 0.297445 2055
2057 2 9.710000 -19.060000 46.750000 0.294920 2056
2058 2 9.610000 -19.470000 47.040000 0.297345 2057
2059 2 9.500000 -19.880000 47.290000 0.305940 2058
2060 2 9.340000 -20.290000 47.510000 0.319680 2059
2061 2 9.170000 -20.680000 47.790000 0.334625 2060
2062 2 9.070000 -21.040000 48.120000 0.345400 2061
2063 2 8.980000 -21.360000 48.500000 0.348070 2062
2064 2 8.910000 -21.700000 48.840000 0.342060 2063
2065 2 8.810000 -22.070000 49.150000 0.329900 2064
2066 2 8.690000 -22.490000 49.410000 0.315575 2065
2067 2 8.610000 -22.880000 49.690000 0.303005 2066
2068 2 8.550000 -23.250000 50.050000 0.294900 2067
2069 2 8.410000 -23.560000 50.380000 0.292035 2068
2070 2 8.170000 -23.880000 50.700000 0.293070 2069
2071 2 7.910000 -24.160000 51.020000 0.295375 2070
2072 2 7.620000 -24.410000 51.330000 0.296435 2071
2073 2 7.290000 -24.610000 51.640000 0.295000 2072
2074 2 6.920000 -24.790000 51.950000 0.291465 2073
2075 2 6.550000 -24.950000 52.230000 0.287560 2074
2076 2 6.190000 -25.090000 52.520000 0.285430 2075
2077 2 5.830000 -25.250000 52.850000 0.286435 2076
2078 2 5.530000 -25.430000 53.200000 0.290450 2077
2079 2 5.250000 -25.610000 53.560000 0.296090 2078
2080 2 5.000000 -25.770000 53.960000 0.301620 2079
2081 2 4.780000 -25.880000 54.390000 0.305825 2080
2082 2 4.980000 -25.520000 54.200000 0.406560 2081
2083 2 4.920000 -25.070000 54.200000 0.334315 2082
2084 2 4.790000 -24.650000 54.160000 0.286605 2083
2085 2 4.540000 -25.930000 54.840000 0.308470 2081
2086 2 4.250000 -25.970000 55.240000 0.310050 2085
2087 2 3.910000 -26.000000 55.620000 0.311020 2086
2088 2 3.600000 -26.020000 56.010000 0.311380 2087
2089 2 8.750000 -23.250000 49.940000 0.349265 2067
2090 2 9.160000 -23.470000 49.940000 0.318200 2089
2091 2 9.580000 -23.660000 49.930000 0.308980 2090
2092 2 10.010000 -23.840000 49.940000 0.295410 2091
2093 2 9.770000 -20.270000 47.300000 0.295310 2060
2094 2 10.210000 -20.290000 47.080000 0.285905 2093
2095 2 13.500000 -13.700000 41.190000 0.328185 2033
2096 2 13.500000 -13.310000 41.330000 0.339830 2095
2097 2 13.410000 -12.950000 41.540000 0.343985 2096
2098 2 15.730000 -13.310000 38.290000 0.307915 2025
2099 2 15.810000 -13.680000 38.300000 0.307875 2098
2100 2 15.910000 -14.060000 38.380000 0.307860 2099
2101 2 15.270000 -3.300000 30.400000 0.443290 1992
2102 2 15.720000 -3.090000 30.440000 0.386885 2101
2103 2 16.160000 -2.880000 30.510000 0.344250 2102
2104 2 16.620000 -2.690000 30.600000 0.318520 2103
2105 2 17.070000 -2.550000 30.730000 0.309390 2104
2106 2 17.530000 -2.380000 30.870000 0.314305 2105
2107 2 17.980000 -2.240000 31.010000 0.329790 2106
2108 2 18.460000 -2.150000 31.150000 0.351495 2107
2109 2 18.920000 -2.050000 31.280000 0.373540 2108
2110 2 19.370000 -1.870000 31.420000 0.389040 2109
2111 2 19.820000 -1.680000 31.580000 0.392885 2110
2112 2 20.210000 -1.490000 31.780000 0.384685 2111
2113 2 20.600000 -1.190000 31.940000 0.368960 2112
2114 2 20.940000 -0.890000 32.130000 0.352000 2113
2115 2 21.300000 -0.570000 32.300000 0.338225 2114
2116 2 21.710000 -0.290000 32.430000 0.328850 2115
2117 2 22.120000 -0.070000 32.580000 0.323010 2116
2118 2 22.550000 0.010000 32.800000 0.319635 2117
2119 2 23.010000 0.130000 32.980000 0.318350 2118
2120 2 23.440000 0.210000 33.190000 0.318930 2119
2121 2 23.910000 0.180000 33.380000 0.320455 2120
2122 2 24.370000 0.120000 33.580000 0.321205 2121
2123 2 24.850000 0.070000 33.690000 0.319410 2122
2124 2 25.320000 0.000000 33.770000 0.314195 2123
2125 2 25.820000 0.010000 33.820000 0.306115 2124
2126 2 25.800000 -0.350000 33.870000 0.384020 2125
2127 2 25.980000 -0.740000 33.870000 0.351050 2126
2128 2 26.320000 0.100000 33.830000 0.297175 2125
2129 2 26.780000 0.250000 33.870000 0.290140 2128
2130 2 27.260000 0.410000 33.910000 0.287625 2129
2131 2 27.710000 0.600000 33.970000 0.291430 2130
2132 2 28.140000 0.870000 34.020000 0.301865 2131
2133 2 28.550000 1.150000 34.070000 0.317020 2132
2134 2 28.890000 1.510000 34.090000 0.332635 2133
2135 2 29.190000 1.880000 34.150000 0.343505 2134
2136 2 29.390000 2.340000 34.190000 0.346040 2135
2137 2 29.440000 2.840000 34.250000 0.340395 2136
2138 2 29.480000 3.300000 34.340000 0.330245 2137
2139 2 29.510000 3.780000 34.540000 0.320415 2138
2140 2 29.530000 4.200000 34.770000 0.314250 2139
2141 2 29.530000 4.650000 35.010000 0.312520 2140
2142 2 29.500000 5.070000 35.270000 0.314070 2141
2143 2 29.570000 5.490000 35.540000 0.317265 2142
2144 2 29.710000 5.860000 35.820000 0.320965 2143
2145 2 29.890000 6.180000 36.150000 0.324465 2144
2146 2 30.070000 6.390000 36.560000 0.327055 2145
2147 2 30.260000 6.490000 37.010000 0.328025 2146
2148 2 29.120000 5.140000 35.150000 0.338315 2142
2149 2 28.760000 5.100000 35.050000 0.317220 2148
2150 2 28.410000 5.030000 34.900000 0.312530 2149
2151 2 29.350000 1.460000 33.940000 0.332680 2135
2152 2 29.480000 1.040000 33.760000 0.306905 2151
2153 2 29.600000 0.600000 33.550000 0.280165 2152
2154 2 29.710000 0.180000 33.330000 0.270245 2153
2155 2 24.170000 0.470000 33.620000 0.363030 2122
2156 2 24.100000 0.880000 33.650000 0.397480 2155
2157 2 24.070000 1.290000 33.700000 0.419520 2156
2158 2 24.050000 1.710000 33.730000 0.427005 2157
2159 2 21.030000 -1.420000 31.960000 0.320985 2113
2160 2 21.460000 -1.670000 31.940000 0.301370 2159
2161 2 19.070000 -2.460000 31.420000 0.332725 2109
2162 2 19.230000 -2.860000 31.510000 0.308865 2161
2163 2 19.460000 -3.240000 31.600000 0.301920 2162
2164 2 17.760000 -1.930000 31.280000 0.291870 2107
2165 2 17.530000 -1.590000 31.480000 0.277130 2164
2166 2 13.740000 -3.110000 28.620000 0.397795 1987
2167 2 13.730000 -3.590000 28.600000 0.401645 2166
2168 2 13.670000 -4.070000 28.560000 0.404705 2167
2169 2 13.630000 -4.540000 28.550000 0.406025 2168
2170 2 13.580000 -5.020000 28.530000 0.405865 2169
2171 2 13.520000 -5.490000 28.510000 0.405550 2170
2172 2 12.410000 0.700000 25.580000 0.439470 1974
2173 2 12.130000 0.960000 25.900000 0.388680 2172
2174 2 11.810000 1.170000 26.260000 0.349250 2173
2175 2 11.590000 1.300000 26.710000 0.324700 2174
2176 2 11.460000 1.360000 27.210000 0.314550 2175
2177 2 11.350000 1.420000 27.710000 0.315355 2176
2178 2 11.280000 1.510000 28.210000 0.323050 2177
2179 2 11.280000 1.630000 28.690000 0.334040 2178
2180 2 11.330000 1.850000 29.170000 0.335175 2179
2181 2 11.410000 2.050000 29.650000 0.340710 2180
2182 2 11.470000 2.260000 30.120000 0.314315 2181
2183 2 11.500000 2.460000 30.590000 0.308490 2182
2184 2 11.580000 2.610000 31.060000 0.320485 2183
2185 2 11.660000 2.710000 31.520000 0.330830 2184
2186 2 11.900000 2.590000 32.090000 0.348135 2185
2187 2 11.550000 2.960000 32.200000 0.330415 2186
2188 2 11.190000 3.320000 32.350000 0.313050 2187
2189 2 10.820000 3.670000 32.490000 0.308890 2188
2190 2 12.190000 2.320000 32.370000 0.340530 2186
2191 2 12.490000 1.990000 32.630000 0.335710 2190
2192 2 12.730000 1.680000 32.950000 0.334155 2191
2193 2 12.900000 1.320000 33.270000 0.333700 2192
2194 2 13.020000 0.940000 33.590000 0.331485 2193
2195 2 13.160000 0.600000 33.940000 0.326170 2194
2196 2 13.320000 0.250000 34.270000 0.318430 2195
2197 2 13.470000 -0.070000 34.580000 0.309905 2196
2198 2 13.600000 -0.460000 34.900000 0.302345 2197
2199 2 13.750000 -0.830000 35.220000 0.297570 2198
2200 2 13.910000 -1.170000 35.550000 0.297385 2199
2201 2 14.070000 -1.520000 35.900000 0.302935 2200
2202 2 14.210000 -1.840000 36.270000 0.313780 2201
2203 2 14.310000 -2.130000 36.680000 0.327515 2202
2204 2 14.330000 -2.360000 37.120000 0.340670 2203
2205 2 14.310000 -2.590000 37.580000 0.350220 2204
2206 2 14.330000 -2.860000 38.010000 0.354515 2205
2207 2 14.430000 -3.150000 38.430000 0.353260 2206
2208 2 14.610000 -3.460000 38.770000 0.347305 2207
2209 2 14.830000 -3.740000 39.120000 0.338590 2208
2210 2 15.000000 -3.880000 39.570000 0.321345 2209
2211 2 15.150000 -3.980000 40.010000 0.306475 2210
2212 2 15.270000 -4.060000 40.450000 0.295865 2211
2213 2 15.380000 -4.100000 40.930000 0.290560 2212
2214 2 15.410000 -4.160000 41.400000 0.290550 2213
2215 2 15.430000 -4.270000 41.880000 0.294740 2214
2216 2 15.470000 -4.360000 42.360000 0.301250 2215
2217 2 15.560000 -4.400000 42.820000 0.308005 2216
2218 2 15.740000 -4.400000 43.260000 0.313620 2217
2219 2 15.960000 -4.390000 43.690000 0.318020 2218
2220 2 16.170000 -4.360000 44.110000 0.321960 2219
2221 2 16.390000 -4.400000 44.540000 0.325980 2220
2222 2 16.370000 -4.000000 44.750000 0.331295 2221
2223 2 16.350000 -3.590000 44.950000 0.335630 2222
2224 2 16.250000 -3.190000 45.150000 0.338090 2223
2225 2 16.100000 -2.800000 45.340000 0.338690 2224
2226 2 16.670000 -4.640000 44.790000 0.305540 2221
2227 2 16.910000 -4.750000 45.150000 0.311700 2226
2228 2 17.100000 -4.870000 45.540000 0.422370 2227
2229 2 17.300000 -5.000000 46.010000 0.390485 2228
2230 2 17.730000 -4.780000 46.200000 0.377610 2229
2231 2 18.100000 -4.430000 46.260000 0.364800 2230
2232 2 18.440000 -4.040000 46.330000 0.358225 2231
2233 2 17.460000 -5.110000 46.520000 0.394245 2229
2234 2 17.550000 -5.280000 46.900000 0.355275 2233
2235 2 17.640000 -5.480000 47.260000 0.337200 2234
2236 2 17.710000 -5.650000 47.680000 0.338525 2235
2237 2 17.780000 -5.790000 48.080000 0.343870 2236
2238 2 17.940000 -6.000000 48.440000 0.360545 2237
2239 2 18.080000 -6.200000 48.790000 0.386820 2238
2240 2 18.250000 -6.530000 49.120000 0.357555 2239
2241 2 18.390000 -6.860000 49.430000 0.335310 2240
2242 2 18.550000 -7.220000 49.730000 0.324705 2241
2243 2 18.710000 -7.530000 50.080000 0.326145 2242
2244 2 18.890000 -7.810000 50.410000 0.335610 2243
2245 2 19.070000 -8.060000 50.800000 0.346645 2244
2246 2 19.230000 -8.230000 51.230000 0.353355 2245
2247 2 19.350000 -8.420000 51.650000 0.352870 2246
2248 2 19.500000 -8.670000 52.070000 0.346395 2247
2249 2 19.660000 -8.920000 52.440000 0.338600 2248
2250 2 19.850000 -9.120000 52.870000 0.335340 2249
2251 2 20.030000 -9.240000 53.320000 0.340795 2250
2252 2 20.210000 -9.370000 53.760000 0.355465 2251
2253 2 20.440000 -9.550000 54.180000 0.375980 2252
2254 2 20.800000 -9.620000 54.450000 0.358210 2253
2255 2 21.230000 -9.600000 54.590000 0.341780 2254
2256 2 21.690000 -9.580000 54.510000 0.327870 2255
2257 2 22.160000 -9.570000 54.400000 0.317390 2256
2258 2 22.600000 -9.580000 54.200000 0.310920 2257
2259 2 22.980000 -9.580000 53.880000 0.308735 2258
2260 2 20.640000 -9.650000 54.580000 0.361360 2253
2261 2 20.870000 -9.730000 54.980000 0.348495 2260
2262 2 21.080000 -9.760000 55.400000 0.338240 2261
2263 2 21.250000 -9.850000 55.830000 0.330860 2262
2264 2 21.370000 -9.970000 56.270000 0.326650 2263
2265 2 21.480000 -10.090000 56.720000 0.325895 2264
2266 2 21.600000 -10.220000 57.150000 0.328365 2265
2267 2 21.670000 -10.330000 57.590000 0.333160 2266
2268 2 21.710000 -10.470000 58.050000 0.339080 2267
2269 2 21.920000 -10.400000 58.080000 0.397620 2268
2270 2 21.800000 -10.640000 58.510000 0.316545 2269
2271 2 21.780000 -10.830000 59.010000 0.415450 2270
2272 2 21.870000 -10.900000 59.440000 0.339070 2271
2273 2 21.940000 -10.960000 59.900000 0.301480 2272
2274 2 22.030000 -10.980000 60.340000 0.302555 2273
2275 2 22.120000 -10.980000 60.800000 0.312375 2274
2276 2 22.210000 -11.020000 61.260000 0.306665 2275
2277 2 22.280000 -11.090000 61.700000 0.307830 2276
2278 2 22.350000 -11.210000 62.130000 0.317745 2277
2279 2 22.460000 -11.380000 62.550000 0.327670 2278
2280 2 22.600000 -11.540000 62.880000 0.330475 2279
2281 2 22.730000 -11.680000 63.230000 0.348200 2280
2282 2 22.570000 -10.290000 58.020000 0.329095 2269
2283 2 22.980000 -10.150000 57.980000 0.313130 2282
2284 2 21.230000 -10.310000 58.190000 0.333905 2268
2285 2 20.750000 -10.260000 58.320000 0.286165 2284
2286 2 20.250000 -10.210000 58.430000 0.289725 2285
2287 2 19.750000 -10.180000 58.510000 0.297135 2286
2288 2 18.030000 -5.780000 48.790000 0.360170 2239
2289 2 18.120000 -5.370000 48.930000 0.318890 2288
2290 2 18.300000 -4.990000 49.010000 0.295255 2289
2291 2 18.530000 -4.690000 49.260000 0.296300 2290
2292 2 17.690000 -5.690000 48.230000 0.337045 2238
2293 2 17.370000 -5.410000 48.430000 0.363555 2292
2294 2 17.100000 -5.110000 48.620000 0.334730 2293
2295 2 16.980000 -4.780000 48.930000 0.311240 2294
2296 2 14.350000 -3.990000 39.220000 0.322495 2209
2297 2 13.900000 -4.240000 39.320000 0.308560 2296
2298 2 13.480000 -4.580000 39.440000 0.271985 2297
2299 2 11.740000 3.130000 31.610000 0.341485 2185
2300 2 11.860000 3.550000 31.680000 0.362090 2299
2301 2 12.050000 3.920000 31.770000 0.384325 2300
2302 2 12.250000 4.160000 32.060000 0.394970 2301
2303 2 10.880000 1.590000 28.830000 0.319475 2179
2304 2 10.470000 1.650000 28.900000 0.299880 2303
2305 2 10.080000 1.820000 28.990000 0.279730 2304
2306 2 9.660000 1.970000 29.060000 0.271580 2305
2307 2 12.580000 0.520000 24.900000 0.492040 1972
2308 2 12.440000 0.070000 25.170000 0.464425 2307
2309 2 12.180000 -0.350000 25.010000 0.364415 2308
2310 2 11.940000 -0.800000 24.780000 0.329675 2309
2311 2 12.470000 1.450000 22.810000 0.406550 1965
2312 2 12.480000 1.920000 22.730000 0.312750 2311
2313 2 12.380000 2.380000 22.580000 0.275095 2312
2314 2 12.310000 2.820000 22.400000 0.262270 2313
2315 2 11.600000 1.550000 20.920000 0.380730 1961
2316 2 11.410000 1.960000 21.030000 0.356970 2315
2317 2 11.210000 2.380000 21.150000 0.349830 2316
2318 2 11.010000 2.820000 21.250000 0.345845 2317
2319 2 11.590000 1.600000 19.060000 0.392035 1950
2320 2 11.560000 2.090000 19.190000 0.380915 2319
2321 2 11.490000 2.610000 19.270000 0.375965 2320
2322 2 11.840000 1.410000 18.420000 0.384075 1949
2323 2 12.260000 1.610000 18.240000 0.363895 2322
2324 2 12.710000 1.830000 18.060000 0.347935 2323
2325 2 13.140000 2.090000 17.900000 0.341905 2324
2326 2 10.960000 0.570000 17.170000 0.339955 1947
2327 2 10.930000 0.120000 17.150000 0.323075 2326
2328 2 10.920000 -0.290000 17.120000 0.312565 2327
2329 2 10.970000 -0.750000 17.100000 0.308540 2328
2330 2 11.030000 -1.210000 17.080000 0.307350 2329
2331 2 8.780000 1.180000 14.480000 0.560135 1392
2332 2 8.430000 1.380000 14.690000 0.533935 2331
2333 2 8.070000 1.600000 14.880000 0.517750 2332
2334 2 6.200000 -1.260000 10.010000 0.684510 1380
2335 2 6.490000 -1.620000 10.200000 0.622025 2334
2336 2 6.730000 -2.050000 10.300000 0.550415 2335
2337 2 6.950000 -2.490000 10.310000 0.483105 2336
2338 2 7.160000 -2.940000 10.300000 0.429965 2337
2339 2 7.360000 -3.400000 10.290000 0.394910 2338
2340 2 7.500000 -3.880000 10.260000 0.377315 2339
2341 2 7.610000 -4.370000 10.250000 0.374625 2340
2342 2 7.690000 -4.860000 10.210000 0.383915 2341
2343 2 7.730000 -5.360000 10.190000 0.401930 2342
2344 2 7.760000 -5.860000 10.190000 0.425005 2343
2345 2 7.540000 -6.030000 10.470000 0.405995 2344
2346 2 7.200000 -6.110000 10.730000 0.397965 2345
2347 2 7.790000 -6.360000 10.160000 0.449640 2344
2348 2 7.830000 -6.860000 10.060000 0.473565 2347
2349 2 7.920000 -6.640000 9.890000 0.474365 2348
2350 2 8.110000 -6.490000 9.630000 0.465500 2349
2351 2 8.400000 -6.410000 9.290000 0.451805 2350
2352 2 8.750000 -6.350000 8.960000 0.445095 2351
2353 2 7.910000 -7.330000 9.970000 0.495990 2348
2354 2 7.980000 -7.830000 9.890000 0.516510 2353
2355 2 8.000000 -8.320000 9.810000 0.533565 2354
2356 2 8.060000 -8.820000 9.780000 0.544025 2355
2357 2 8.100000 -9.320000 9.730000 0.544685 2356
2358 2 8.140000 -9.820000 9.690000 0.534735 2357
2359 2 8.150000 -10.320000 9.640000 0.517310 2358
2360 2 8.140000 -9.830000 9.760000 0.520850 2359
2361 2 8.070000 -9.350000 9.940000 0.516980 2360
2362 2 8.000000 -8.930000 10.160000 0.502730 2361
2363 2 7.870000 -8.580000 10.480000 0.481815 2362
2364 2 7.730000 -8.400000 10.920000 0.463085 2363
2365 2 7.630000 -8.320000 11.420000 0.455575 2364
2366 2 8.150000 -10.820000 9.640000 0.498920 2359
2367 2 8.110000 -11.320000 9.650000 0.486910 2366
2368 2 8.010000 -11.810000 9.720000 0.486085 2367
2369 2 7.910000 -12.290000 9.800000 0.496160 2368
2370 2 7.800000 -12.750000 9.960000 0.511310 2369
2371 2 7.750000 -13.230000 10.140000 0.522800 2370
2372 2 7.750000 -13.680000 10.310000 0.523730 2371
2373 2 7.830000 -14.100000 10.560000 0.512835 2372
2374 2 7.990000 -14.510000 10.820000 0.494225 2373
2375 2 8.160000 -14.930000 11.000000 0.473395 2374
2376 2 8.400000 -15.370000 11.140000 0.453070 2375
2377 2 8.130000 -15.700000 11.390000 0.403520 2376
2378 2 7.820000 -15.990000 11.660000 0.364055 2377
2379 2 7.540000 -16.310000 11.940000 0.339825 2378
2380 2 7.290000 -16.610000 12.240000 0.328785 2379
2381 2 7.130000 -16.930000 12.580000 0.323115 2380
2382 2 6.650000 -16.810000 12.580000 0.358185 2381
2383 2 6.130000 -16.790000 12.650000 0.322810 2382
2384 2 5.650000 -16.790000 12.680000 0.313195 2383
2385 2 7.030000 -17.250000 12.970000 0.316255 2381
2386 2 6.950000 -17.520000 13.380000 0.308600 2385
2387 2 6.870000 -17.770000 13.800000 0.302700 2386
2388 2 6.780000 -18.040000 14.220000 0.300530 2387
2389 2 6.660000 -18.310000 14.630000 0.302515 2388
2390 2 6.550000 -18.610000 15.010000 0.306300 2389
2391 2 6.450000 -18.910000 15.400000 0.310080 2390
2392 2 6.370000 -19.220000 15.800000 0.315040 2391
2393 2 6.280000 -19.520000 16.180000 0.324520 2392
2394 2 6.200000 -19.840000 16.560000 0.340990 2393
2395 2 6.230000 -20.200000 16.910000 0.360510 2394
2396 2 6.240000 -20.570000 17.240000 0.371655 2395
2397 2 5.950000 -21.000000 17.220000 0.356115 2396
2398 2 5.570000 -21.360000 17.180000 0.338410 2397
2399 2 5.190000 -21.720000 17.200000 0.329050 2398
2400 2 6.200000 -20.930000 17.570000 0.365185 2396
2401 2 6.620000 -20.770000 17.520000 0.350865 2400
2402 2 7.080000 -20.810000 17.560000 0.340030 2401
2403 2 7.530000 -20.880000 17.570000 0.335940 2402
2404 2 6.130000 -21.290000 17.910000 0.345315 2400
2405 2 6.000000 -21.680000 18.200000 0.325005 2404
2406 2 6.360000 -21.790000 18.220000 0.320410 2405
2407 2 6.740000 -22.000000 18.220000 0.316185 2406
2408 2 7.150000 -22.240000 18.250000 0.314390 2407
2409 2 5.830000 -22.060000 18.470000 0.313135 2405
2410 2 5.610000 -22.430000 18.720000 0.310540 2409
2411 2 5.370000 -22.790000 18.970000 0.313315 2410
2412 2 5.130000 -23.160000 19.220000 0.317010 2411
2413 2 5.000000 -23.560000 19.490000 0.319040 2412
2414 2 4.880000 -23.970000 19.740000 0.319290 2413
2415 2 4.870000 -24.430000 19.930000 0.318795 2414
2416 2 4.820000 -24.880000 20.160000 0.319145 2415
2417 2 5.330000 -24.590000 20.110000 0.290845 2416
2418 2 5.880000 -24.430000 20.090000 0.275185 2417
2419 2 4.750000 -25.320000 20.380000 0.323075 2416
2420 2 4.700000 -25.750000 20.630000 0.332325 2419
2421 2 4.610000 -26.160000 20.900000 0.343490 2420
2422 2 4.460000 -26.560000 21.160000 0.348375 2421
2423 2 4.260000 -26.930000 21.430000 0.341775 2422
2424 2 3.870000 -27.060000 21.450000 0.355245 2423
2425 2 3.470000 -26.970000 21.360000 0.364830 2424
2426 2 3.100000 -26.880000 21.180000 0.368610 2425
2427 2 4.000000 -27.240000 21.720000 0.327675 2423
2428 2 3.830000 -27.590000 22.040000 0.315000 2427
2429 2 3.700000 -28.000000 22.290000 0.309405 2428
2430 2 3.560000 -28.430000 22.500000 0.310860 2429
2431 2 3.430000 -28.880000 22.660000 0.317190 2430
2432 2 3.290000 -29.340000 22.790000 0.327030 2431
2433 2 3.430000 -29.310000 23.150000 0.374145 2432
2434 2 3.660000 -29.290000 23.430000 0.402730 2433
2435 2 3.950000 -29.290000 23.650000 0.410700 2434
2436 2 3.200000 -29.810000 22.950000 0.338670 2432
2437 2 3.100000 -30.290000 23.070000 0.348140 2436
2438 2 2.950000 -30.750000 23.200000 0.350745 2437
2439 2 2.810000 -31.200000 23.320000 0.345485 2438
2440 2 2.700000 -31.660000 23.490000 0.336265 2439
2441 2 2.700000 -32.130000 23.680000 0.327585 2440
2442 2 2.620000 -32.560000 23.930000 0.321040 2441
2443 2 2.560000 -33.010000 24.160000 0.316940 2442
2444 2 2.490000 -33.460000 24.320000 0.316680 2443
2445 2 2.470000 -33.910000 24.520000 0.321645 2444
2446 2 2.500000 -34.350000 24.770000 0.330275 2445
2447 2 2.560000 -34.780000 25.020000 0.337680 2446
2448 2 2.600000 -35.170000 25.340000 0.339370 2447
2449 2 2.620000 -35.520000 25.700000 0.335870 2448
2450 2 2.620000 -35.840000 26.070000 0.332380 2449
2451 2 2.560000 -36.160000 26.450000 0.334340 2450
2452 2 2.500000 -36.460000 26.840000 0.342725 2451
2453 2 2.540000 -36.810000 27.220000 0.354075 2452
2454 2 2.640000 -37.160000 27.540000 0.364260 2453
2455 2 2.720000 -37.560000 27.860000 0.371245 2454
2456 2 3.200000 -37.490000 28.000000 0.355840 2455
2457 2 3.740000 -37.440000 28.110000 0.340945 2456
2458 2 4.290000 -37.410000 28.240000 0.334845 2457
2459 2 2.720000 -37.960000 28.150000 0.374045 2455
2460 2 2.700000 -38.380000 28.430000 0.372515 2459
2461 2 2.640000 -38.780000 28.720000 0.368270 2460
2462 2 2.580000 -39.170000 29.020000 0.362225 2461
2463 2 2.890000 -39.520000 29.060000 0.323185 2462
2464 2 3.310000 -39.640000 29.070000 0.310890 2463
2465 2 3.770000 -39.780000 29.060000 0.308135 2464
2466 2 2.560000 -39.600000 29.270000 0.352150 2462
2467 2 2.580000 -40.020000 29.520000 0.337445 2466
2468 2 2.640000 -40.440000 29.810000 0.323545 2467
2469 2 2.620000 -40.840000 30.110000 0.315290 2468
2470 2 2.600000 -41.240000 30.410000 0.312360 2469
2471 2 2.600000 -41.630000 30.720000 0.312090 2470
2472 2 2.580000 -41.990000 31.070000 0.312615 2471
2473 2 2.560000 -42.300000 31.470000 0.313400 2472
2474 2 2.500000 -42.590000 31.860000 0.314275 2473
2475 2 2.450000 -42.910000 32.240000 0.314580 2474
2476 2 2.410000 -43.230000 32.630000 0.313725 2475
2477 2 2.390000 -43.560000 33.010000 0.312150 2476
2478 2 2.370000 -43.880000 33.380000 0.310360 2477
2479 2 2.350000 -44.190000 33.780000 0.308260 2478
2480 2 2.350000 -44.460000 34.200000 0.305910 2479
2481 2 2.350000 -44.780000 34.590000 0.304025 2480
2482 2 2.250000 -45.100000 34.950000 0.303985 2481
2483 2 2.100000 -45.440000 35.300000 0.307445 2482
2484 2 1.940000 -45.770000 35.620000 0.315635 2483
2485 2 1.810000 -46.130000 35.950000 0.328215 2484
2486 2 1.640000 -46.450000 36.310000 0.341170 2485
2487 2 1.540000 -46.740000 36.700000 0.347215 2486
2488 2 1.470000 -47.060000 37.060000 0.342370 2487
2489 2 1.390000 -47.460000 37.340000 0.331550 2488
2490 2 1.220000 -47.880000 37.560000 0.324050 2489
2491 2 0.970000 -48.270000 37.770000 0.323720 2490
2492 2 0.680000 -48.560000 38.030000 0.325375 2491
2493 2 0.350000 -48.770000 38.340000 0.321945 2492
2494 2 0.000000 -48.960000 38.600000 0.313275 2493
2495 2 -0.340000 -49.130000 38.910000 0.305180 2494
2496 2 -0.680000 -49.310000 39.210000 0.301505 2495
2497 2 -0.930000 -49.530000 39.590000 0.301630 2496
2498 2 -1.050000 -49.850000 39.950000 0.303830 2497
2499 2 -1.070000 -50.210000 40.270000 0.309215 2498
2500 2 -1.100000 -50.580000 40.630000 0.323490 2499
2501 2 -1.160000 -50.940000 40.980000 0.354255 2500
2502 2 -1.260000 -51.270000 41.340000 0.406440 2501
2503 2 -1.330000 -51.580000 41.740000 0.475120 2502
2504 2 -1.370000 -51.880000 42.050000 0.419990 2503
2505 2 -1.490000 -52.210000 42.310000 0.373105 2504
2506 2 -1.620000 -52.620000 42.480000 0.340100 2505
2507 2 -1.760000 -53.020000 42.590000 0.322020 2506
2508 2 -1.880000 -53.440000 42.730000 0.316505 2507
2509 2 -1.750000 -51.840000 41.780000 0.478660 2503
2510 2 -2.230000 -52.020000 41.840000 0.479260 2509
2511 2 -2.730000 -52.140000 41.870000 0.478700 2510
2512 2 2.350000 -44.340000 34.390000 0.305825 2481
2513 2 2.330000 -43.840000 34.410000 0.303940 2512
2514 2 2.290000 -43.340000 34.510000 0.298150 2513
2515 2 2.250000 -42.850000 34.640000 0.292010 2514
2516 2 2.180000 -42.350000 34.810000 0.289445 2515
2517 2 2.250000 -43.300000 32.390000 0.318175 2475
2518 2 2.020000 -43.700000 32.390000 0.321295 2517
2519 2 1.770000 -44.080000 32.340000 0.323440 2518
2520 2 1.470000 -44.440000 32.210000 0.324205 2519
2521 2 2.700000 -42.020000 30.500000 0.313175 2471
2522 2 2.910000 -42.350000 30.290000 0.311820 2521
2523 2 3.200000 -42.660000 30.110000 0.308985 2522
2524 2 3.490000 -42.960000 29.880000 0.307460 2523
2525 2 2.500000 -30.520000 23.150000 0.313900 2438
2526 2 2.060000 -30.270000 23.110000 0.285005 2525
2527 2 1.660000 -29.970000 23.040000 0.274190 2526
2528 2 4.540000 -23.970000 19.950000 0.302550 2414
2529 2 4.150000 -23.990000 20.150000 0.290630 2528
2530 2 3.720000 -24.020000 20.340000 0.286665 2529
2531 2 5.780000 -22.820000 18.950000 0.305180 2411
2532 2 6.160000 -22.970000 18.880000 0.290225 2531
2533 2 6.570000 -23.110000 18.860000 0.287195 2532
2534 2 6.960000 -23.220000 18.820000 0.276915 2533
2535 2 5.840000 -19.820000 16.840000 0.333555 2394
2536 2 5.420000 -19.770000 16.970000 0.325060 2535
2537 2 4.990000 -19.680000 17.110000 0.317785 2536
2538 2 4.540000 -19.570000 17.200000 0.314935 2537
2539 2 7.280000 -17.660000 13.580000 0.300595 2387
2540 2 7.750000 -17.630000 13.480000 0.298815 2539
2541 2 8.250000 -17.610000 13.390000 0.298075 2540
2542 2 8.710000 -15.740000 11.250000 0.432375 2376
2543 2 9.010000 -16.090000 11.440000 0.409445 2542
2544 2 9.310000 -16.470000 11.610000 0.384175 2543
2545 2 9.580000 -16.840000 11.730000 0.358715 2544
2546 2 13.820000 2.010000 23.010000 0.298505 2545
2547 2 14.160000 2.280000 22.920000 0.288385 2546
2548 2 9.830000 -17.270000 11.870000 0.335865 2545
2549 2 10.030000 -17.700000 11.980000 0.317375 2548
2550 2 10.430000 -17.560000 11.710000 0.334360 2549
2551 2 10.850000 -17.410000 11.450000 0.326335 2550
2552 2 10.230000 -18.160000 12.120000 0.303525 2549
2553 2 10.410000 -18.590000 12.240000 0.293835 2552
2554 2 10.660000 -19.020000 12.390000 0.287895 2553
2555 2 10.960000 -19.410000 12.480000 0.285525 2554
2556 2 11.280000 -19.770000 12.590000 0.286345 2555
2557 2 11.650000 -20.110000 12.720000 0.289445 2556
2558 2 11.610000 -20.220000 13.050000 0.314130 2557
2559 2 11.430000 -20.340000 13.370000 0.328765 2558
2560 2 11.240000 -20.500000 13.650000 0.332760 2559
2561 2 12.010000 -20.430000 12.810000 0.293720 2557
2562 2 12.410000 -20.710000 12.890000 0.298470 2561
2563 2 12.800000 -21.030000 12.950000 0.303660 2562
2564 2 13.210000 -21.300000 13.040000 0.309635 2563
2565 2 13.610000 -21.580000 13.090000 0.316675 2564
2566 2 14.020000 -21.850000 13.160000 0.324910 2565
2567 2 14.430000 -22.140000 13.240000 0.334405 2566
2568 2 14.830000 -22.440000 13.330000 0.345005 2567
2569 2 15.220000 -22.730000 13.460000 0.356065 2568
2570 2 15.590000 -23.010000 13.610000 0.366285 2569
2571 2 16.030000 -23.240000 13.730000 0.373990 2570
2572 2 16.480000 -23.400000 13.840000 0.377700 2571
2573 2 16.890000 -23.670000 13.970000 0.376780 2572
2574 2 17.280000 -23.960000 14.120000 0.371575 2573
2575 2 17.670000 -24.230000 14.260000 0.363135 2574
2576 2 18.070000 -24.510000 14.390000 0.352745 2575
2577 2 18.480000 -24.760000 14.560000 0.341870 2576
2578 2 18.830000 -25.030000 14.750000 0.332110 2577
2579 2 19.190000 -25.330000 14.960000 0.324865 2578
2580 2 19.600000 -25.580000 15.120000 0.320625 2579
2581 2 20.050000 -25.760000 15.240000 0.318750 2580
2582 2 20.030000 -26.030000 15.320000 0.283375 2581
2583 2 19.910000 -26.300000 15.460000 0.255245 2582
2584 2 19.780000 -26.600000 15.700000 0.244560 2583
2585 2 19.690000 -26.890000 16.030000 0.244040 2584
2586 2 20.480000 -25.990000 15.340000 0.317970 2581
2587 2 20.910000 -26.240000 15.410000 0.317330 2586
2588 2 20.960000 -25.850000 15.700000 0.282895 2587
2589 2 21.140000 -25.440000 15.820000 0.264415 2588
2590 2 21.320000 -26.510000 15.480000 0.316635 2587
2591 2 21.760000 -26.740000 15.550000 0.316225 2590
2592 2 22.190000 -26.990000 15.620000 0.316285 2591
2593 2 22.260000 -27.440000 15.640000 0.320345 2592
2594 2 22.080000 -27.900000 15.640000 0.323730 2593
2595 2 21.850000 -28.370000 15.610000 0.324905 2594
2596 2 22.640000 -27.210000 15.710000 0.316350 2592
2597 2 23.120000 -27.350000 15.780000 0.315495 2596
2598 2 23.600000 -27.460000 15.840000 0.313020 2597
2599 2 24.070000 -27.600000 15.960000 0.308960 2598
2600 2 24.510000 -27.740000 16.120000 0.304020 2599
2601 2 24.920000 -27.920000 16.310000 0.299265 2600
2602 2 25.330000 -28.100000 16.550000 0.295875 2601
2603 2 25.440000 -28.150000 16.760000 0.297995 2602
2604 2 25.530000 -28.210000 17.100000 0.305090 2603
2605 2 25.580000 -28.280000 17.510000 0.309900 2604
2606 2 25.640000 -28.370000 17.960000 0.314335 2605
2607 2 25.690000 -28.440000 18.420000 0.318835 2606
2608 2 25.750000 -28.510000 18.870000 0.318835 2607
2609 2 25.620000 -28.370000 16.400000 0.293365 2603
2610 2 25.830000 -28.690000 16.170000 0.292055 2609
2611 2 25.920000 -29.100000 15.890000 0.292005 2610
2612 2 25.980000 -29.480000 15.570000 0.292205 2611
2613 2 25.760000 -28.260000 16.780000 0.294920 2602
2614 2 26.190000 -28.440000 16.960000 0.296970 2613
2615 2 26.640000 -28.600000 17.060000 0.301735 2614
2616 2 27.120000 -28.740000 17.190000 0.308315 2615
2617 2 27.600000 -28.830000 17.300000 0.315880 2616
2618 2 28.070000 -28.900000 17.370000 0.324105 2617
2619 2 28.550000 -29.060000 17.440000 0.332855 2618
2620 2 29.030000 -29.240000 17.510000 0.341525 2619
2621 2 29.500000 -29.420000 17.510000 0.348815 2620
2622 2 29.550000 -29.810000 17.440000 0.346795 2621
2623 2 29.530000 -30.240000 17.330000 0.345830 2622
2624 2 29.910000 -29.670000 17.390000 0.353275 2621
2625 2 30.260000 -29.990000 17.280000 0.354005 2624
2626 2 30.600000 -30.370000 17.210000 0.350965 2625
2627 2 30.870000 -30.780000 17.120000 0.344860 2626
2628 2 31.170000 -30.560000 17.330000 0.365760 2627
2629 2 31.530000 -30.330000 17.490000 0.372540 2628
2630 2 31.170000 -31.170000 17.030000 0.337020 2627
2631 2 31.480000 -31.560000 16.990000 0.329040 2630
2632 2 31.820000 -31.940000 16.940000 0.322170 2631
2633 2 32.210000 -32.250000 16.850000 0.316800 2632
2634 2 32.560000 -32.580000 16.760000 0.312545 2633
2635 2 32.880000 -32.950000 16.650000 0.309100 2634
2636 2 33.140000 -33.360000 16.530000 0.307200 2635
2637 2 33.390000 -33.760000 16.350000 0.308670 2636
2638 2 33.650000 -34.130000 16.190000 0.315120 2637
2639 2 33.900000 -34.520000 15.980000 0.326115 2638
2640 2 34.280000 -34.360000 15.980000 0.286615 2639
2641 2 34.640000 -34.150000 15.970000 0.263700 2640
2642 2 34.970000 -33.930000 15.920000 0.258275 2641
2643 2 34.100000 -34.900000 15.740000 0.338575 2639
2644 2 34.210000 -35.300000 15.450000 0.348285 2643
2645 2 33.850000 -35.510000 15.450000 0.341075 2644
2646 2 33.500000 -35.700000 15.480000 0.332655 2645
2647 2 33.140000 -35.900000 15.540000 0.328275 2646
2648 2 34.240000 -35.700000 15.150000 0.352505 2644
2649 2 34.270000 -36.080000 14.830000 0.351520 2648
2650 2 34.380000 -35.700000 15.000000 0.354865 2649
2651 2 34.600000 -35.300000 15.060000 0.357065 2650
2652 2 34.960000 -34.930000 15.040000 0.357735 2651
2653 2 34.340000 -36.400000 14.450000 0.347875 2649
2654 2 34.270000 -36.800000 14.460000 0.338730 2653
2655 2 34.090000 -37.190000 14.560000 0.330835 2654
2656 2 33.890000 -37.580000 14.690000 0.325420 2655
2657 2 33.670000 -37.970000 14.820000 0.323480 2656
2658 2 34.450000 -36.610000 14.010000 0.344215 2653
2659 2 34.600000 -36.760000 13.550000 0.341660 2658
2660 2 34.750000 -36.870000 13.090000 0.339685 2659
2661 2 34.920000 -36.980000 12.640000 0.337040 2660
2662 2 35.020000 -37.120000 12.150000 0.332610 2661
2663 2 35.100000 -37.300000 11.700000 0.325875 2662
2664 2 35.140000 -37.470000 11.230000 0.317185 2663
2665 2 35.110000 -37.300000 11.590000 0.329030 2664
2666 2 35.040000 -37.080000 11.880000 0.339140 2665
2667 2 34.960000 -36.760000 11.920000 0.345530 2666
2668 2 34.820000 -36.500000 11.790000 0.345340 2667
2669 2 34.670000 -36.250000 11.560000 0.343500 2668
2670 2 35.170000 -37.650000 10.760000 0.307900 2664
2671 2 35.150000 -37.590000 10.980000 0.366130 2670
2672 2 34.990000 -37.690000 11.240000 0.370575 2671
2673 2 34.900000 -37.730000 11.390000 0.370575 2672
2674 2 35.110000 -37.550000 11.220000 0.366130 2673
2675 2 34.400000 -37.950000 11.540000 0.358695 2672
2676 2 33.970000 -38.040000 11.530000 0.293605 2675
2677 2 33.560000 -38.120000 11.460000 0.292440 2676
2678 2 35.210000 -38.050000 10.560000 0.318155 2671
2679 2 35.210000 -38.480000 10.550000 0.326805 2678
2680 2 35.200000 -38.940000 10.580000 0.330065 2679
2681 2 35.210000 -37.880000 10.310000 0.299935 2670
2682 2 35.310000 -38.130000 9.890000 0.294725 2681
2683 2 35.450000 -38.400000 9.480000 0.292330 2682
2684 2 35.570000 -38.620000 9.060000 0.291610 2683
2685 2 35.740000 -38.840000 8.640000 0.291160 2684
2686 2 35.880000 -39.010000 8.200000 0.290315 2685
2687 2 36.070000 -39.080000 7.730000 0.289360 2686
2688 2 36.270000 -39.190000 7.280000 0.289000 2687
2689 2 36.450000 -39.260000 6.820000 0.289445 2688
2690 2 36.570000 -39.330000 6.350000 0.290050 2689
2691 2 36.640000 -39.400000 5.850000 0.289820 2690
2692 2 36.640000 -39.510000 5.350000 0.288490 2691
2693 2 36.640000 -39.690000 4.890000 0.287000 2692
2694 2 36.670000 -39.900000 4.430000 0.287030 2693
2695 2 36.710000 -40.090000 3.980000 0.289860 2694
2696 2 36.770000 -40.230000 3.500000 0.295645 2695
2697 2 36.850000 -40.250000 3.020000 0.303360 2696
2698 2 36.950000 -40.180000 2.520000 0.311245 2697
2699 2 36.990000 -40.070000 2.040000 0.317215 2698
2700 2 36.970000 -39.950000 1.550000 0.319460 2699
2701 2 33.020000 -32.510000 16.780000 0.309290 2634
2702 2 33.450000 -32.330000 16.780000 0.303635 2701
2703 2 33.850000 -32.090000 16.740000 0.303190 2702
2704 2 31.500000 -32.010000 16.640000 0.316375 2632
2705 2 31.210000 -32.200000 16.370000 0.315050 2704
2706 2 30.920000 -32.480000 16.150000 0.318700 2705
2707 2 30.690000 -32.790000 15.910000 0.320820 2706
2708 2 29.230000 -29.190000 17.920000 0.406280 2620
2709 2 29.370000 -28.960000 18.280000 0.453140 2708
2710 2 29.480000 -28.600000 18.560000 0.468285 2709
2711 2 24.620000 -27.670000 15.640000 0.294010 2600
2712 2 24.710000 -27.560000 15.160000 0.287525 2711
2713 2 24.800000 -27.420000 14.700000 0.286180 2712
2714 2 23.510000 -26.960000 15.730000 0.301400 2598
2715 2 23.440000 -26.460000 15.670000 0.296595 2714
2716 2 19.190000 -25.690000 15.090000 0.325360 2580
2717 2 18.800000 -25.850000 15.010000 0.326345 2716
2718 2 18.420000 -26.010000 14.880000 0.325940 2717
2719 2 16.690000 -23.210000 13.940000 0.383715 2572
2720 2 16.850000 -23.060000 14.090000 0.386590 2719
2721 2 10.080000 -18.820000 11.980000 0.303520 2553
2722 2 9.750000 -19.090000 11.760000 0.306400 2721
2723 2 7.260000 -13.720000 10.220000 0.481150 2372
2724 2 6.790000 -13.850000 10.230000 0.431970 2723
2725 2 6.750000 -13.420000 10.110000 0.374635 2724
2726 2 6.580000 -13.000000 10.130000 0.328405 2725
2727 2 6.370000 -12.600000 10.160000 0.300200 2726
2728 2 6.230000 -12.200000 10.240000 0.288165 2727
2729 2 6.080000 -11.760000 10.320000 0.285380 2728
2730 2 6.340000 -14.090000 10.240000 0.383475 2724
2731 2 5.950000 -14.400000 10.240000 0.346915 2730
2732 2 5.540000 -14.700000 10.230000 0.325645 2731
2733 2 5.150000 -14.990000 10.240000 0.315830 2732
2734 2 5.420000 -15.250000 10.000000 0.329890 2733
2735 2 5.750000 -15.500000 9.800000 0.336515 2734
2736 2 6.110000 -15.720000 9.560000 0.337750 2735
2737 2 4.750000 -15.320000 10.260000 0.312385 2733
2738 2 4.370000 -15.640000 10.250000 0.312280 2737
2739 2 3.970000 -15.960000 10.240000 0.314145 2738
2740 2 3.580000 -16.270000 10.260000 0.316940 2739
2741 2 3.160000 -16.560000 10.270000 0.320110 2740
2742 2 2.750000 -16.820000 10.310000 0.324025 2741
2743 2 2.310000 -17.090000 10.330000 0.328635 2742
2744 2 1.900000 -17.360000 10.340000 0.331760 2743
2745 2 1.530000 -17.700000 10.320000 0.330740 2744
2746 2 1.160000 -18.040000 10.290000 0.325760 2745
2747 2 0.830000 -18.430000 10.250000 0.319915 2746
2748 2 0.510000 -18.150000 10.250000 0.329825 2747
2749 2 0.160000 -17.880000 10.260000 0.312415 2748
2750 2 0.530000 -18.810000 10.250000 0.316505 2747
2751 2 0.810000 -18.930000 9.840000 0.308685 2750
2752 2 1.070000 -19.160000 9.470000 0.305525 2751
2753 2 0.200000 -19.200000 10.240000 0.316650 2750
2754 2 -0.060000 -19.590000 10.230000 0.319090 2753
2755 2 -0.380000 -19.970000 10.170000 0.321625 2754
2756 2 -0.310000 -20.130000 9.790000 0.306490 2755
2757 2 -0.140000 -20.410000 9.460000 0.291795 2756
2758 2 0.010000 -20.700000 9.170000 0.285160 2757
2759 2 -0.670000 -20.380000 10.170000 0.322645 2755
2760 2 -0.960000 -20.810000 10.180000 0.321800 2759
2761 2 -1.240000 -21.220000 10.180000 0.319850 2760
2762 2 -1.480000 -21.660000 10.200000 0.317910 2761
2763 2 -1.700000 -22.110000 10.220000 0.316650 2762
2764 2 -1.930000 -22.540000 10.230000 0.315970 2763
2765 2 -2.180000 -23.000000 10.210000 0.315270 2764
2766 2 -1.890000 -23.340000 10.150000 0.304700 2765
2767 2 -1.580000 -23.660000 10.050000 0.298050 2766
2768 2 -1.250000 -23.970000 9.950000 0.296105 2767
2769 2 -2.470000 -23.420000 10.150000 0.314320 2765
2770 2 -2.770000 -23.800000 10.090000 0.314135 2769
2771 2 -3.060000 -24.210000 10.080000 0.316510 2770
2772 2 -3.350000 -24.640000 10.070000 0.322080 2771
2773 2 -3.620000 -25.050000 10.060000 0.328870 2772
2774 2 -3.890000 -25.460000 9.990000 0.333175 2773
2775 2 -4.060000 -25.920000 9.920000 0.332760 2774
2776 2 -4.230000 -26.390000 9.820000 0.328770 2775
2777 2 -4.430000 -26.820000 9.650000 0.323865 2776
2778 2 -4.600000 -27.260000 9.490000 0.319425 2777
2779 2 -4.770000 -27.710000 9.350000 0.315355 2778
2780 2 -4.900000 -28.190000 9.260000 0.311695 2779
2781 2 -5.020000 -28.670000 9.200000 0.309395 2780
2782 2 -5.170000 -29.140000 9.140000 0.309415 2781
2783 2 -5.340000 -29.620000 9.080000 0.311270 2782
2784 2 -5.430000 -30.100000 9.120000 0.312980 2783
2785 2 -5.510000 -30.600000 9.160000 0.312760 2784
2786 2 -5.600000 -31.080000 9.240000 0.310090 2785
2787 2 -5.730000 -31.570000 9.340000 0.305620 2786
2788 2 -5.920000 -32.000000 9.490000 0.301070 2787
2789 2 -6.100000 -32.450000 9.620000 0.298855 2788
2790 2 -6.240000 -32.900000 9.760000 0.300745 2789
2791 2 -6.310000 -33.390000 9.900000 0.307005 2790
2792 2 -6.340000 -33.860000 10.020000 0.316310 2791
2793 2 -6.340000 -34.350000 10.130000 0.325780 2792
2794 2 -6.390000 -34.850000 10.260000 0.332005 2793
2795 2 -6.520000 -35.290000 10.420000 0.333755 2794
2796 2 -6.670000 -35.750000 10.620000 0.333390 2795
2797 2 -6.960000 -35.680000 10.290000 0.376070 2796
2798 2 -7.340000 -35.570000 10.080000 0.386005 2797
2799 2 -7.740000 -35.400000 9.990000 0.369935 2798
2800 2 -8.140000 -35.220000 9.870000 0.358755 2799
2801 2 -6.780000 -36.150000 10.880000 0.334885 2796
2802 2 -7.060000 -36.270000 10.550000 0.312760 2801
2803 2 -7.400000 -36.430000 10.290000 0.303605 2802
2804 2 -7.730000 -36.600000 10.010000 0.302740 2803
2805 2 -8.070000 -36.780000 9.740000 0.303015 2804
2806 2 -6.900000 -36.560000 11.150000 0.340215 2801
2807 2 -7.010000 -36.990000 11.400000 0.346765 2806
2808 2 -6.570000 -36.970000 11.430000 0.327720 2807
2809 2 -6.140000 -36.960000 11.420000 0.313925 2808
2810 2 -7.130000 -37.420000 11.590000 0.349045 2807
2811 2 -7.060000 -37.740000 11.930000 0.338455 2810
2812 2 -7.310000 -37.850000 11.790000 0.344350 2811
2813 2 -7.490000 -38.280000 11.960000 0.335955 2812
2814 2 -7.640000 -38.740000 12.100000 0.329065 2813
2815 2 -7.770000 -39.180000 12.310000 0.325315 2814
2816 2 -7.900000 -39.600000 12.520000 0.322740 2815
2817 2 -7.570000 -39.610000 12.740000 0.323640 2816
2818 2 -7.190000 -39.640000 12.880000 0.316240 2817
2819 2 -6.770000 -39.680000 12.960000 0.305510 2818
2820 2 -6.350000 -39.720000 13.060000 0.301050 2819
2821 2 -8.000000 -40.030000 12.800000 0.319620 2816
2822 2 -8.040000 -40.430000 13.070000 0.316300 2821
2823 2 -8.110000 -40.850000 13.330000 0.313655 2822
2824 2 -8.170000 -41.310000 13.570000 0.311675 2823
2825 2 -8.230000 -41.750000 13.770000 0.310245 2824
2826 2 -8.300000 -42.210000 13.990000 0.310405 2825
2827 2 -8.370000 -42.670000 14.200000 0.313680 2826
2828 2 -8.500000 -43.100000 14.410000 0.320710 2827
2829 2 -8.210000 -43.250000 14.240000 0.333445 2828
2830 2 -7.900000 -43.460000 14.140000 0.332340 2829
2831 2 -7.600000 -43.680000 14.050000 0.328655 2830
2832 2 -8.620000 -43.500000 14.660000 0.331655 2828
2833 2 -8.720000 -43.960000 14.870000 0.346975 2832
2834 2 -8.870000 -44.420000 15.010000 0.366580 2833
2835 2 -9.010000 -44.880000 15.130000 0.388390 2834
2836 2 -9.170000 -45.340000 15.220000 0.409370 2835
2837 2 -9.340000 -45.810000 15.290000 0.428470 2836
2838 2 -9.440000 -46.280000 15.400000 0.394565 2837
2839 2 -9.550000 -46.750000 15.510000 0.361765 2838
2840 2 -9.640000 -47.220000 15.600000 0.332705 2839
2841 2 -9.750000 -47.710000 15.670000 0.310980 2840
2842 2 -9.860000 -48.200000 15.730000 0.299520 2841
2843 2 -9.980000 -48.680000 15.760000 0.298960 2842
2844 2 -10.120000 -49.150000 15.790000 0.306080 2843
2845 2 -9.970000 -49.290000 16.160000 0.306855 2844
2846 2 -9.830000 -49.400000 16.560000 0.302610 2845
2847 2 -9.740000 -49.490000 16.990000 0.298360 2846
2848 2 -9.670000 -49.540000 17.410000 0.297800 2847
2849 2 -10.340000 -49.600000 15.770000 0.314185 2844
2850 2 -10.660000 -49.990000 15.740000 0.317285 2849
2851 2 -10.990000 -50.350000 15.740000 0.313825 2850
2852 2 -11.310000 -50.740000 15.740000 0.306545 2851
2853 2 -11.630000 -51.130000 15.740000 0.300120 2852
2854 2 -11.900000 -51.540000 15.760000 0.298080 2853
2855 2 -12.140000 -51.970000 15.800000 0.300695 2854
2856 2 -12.330000 -52.430000 15.820000 0.305565 2855
2857 2 -12.490000 -52.900000 15.840000 0.309775 2856
2858 2 -12.610000 -53.390000 15.870000 0.311130 2857
2859 2 -12.710000 -53.890000 15.900000 0.308555 2858
2860 2 -12.280000 -54.130000 16.020000 0.302680 2859
2861 2 -11.810000 -54.280000 16.090000 0.296790 2860
2862 2 -11.310000 -54.430000 16.160000 0.294200 2861
2863 2 -12.810000 -54.360000 15.950000 0.302945 2859
2864 2 -12.990000 -54.840000 15.970000 0.297355 2863
2865 2 -13.160000 -55.290000 15.950000 0.295065 2864
2866 2 -13.330000 -55.770000 15.900000 0.296840 2865
2867 2 -13.480000 -56.240000 15.830000 0.300545 2866
2868 2 -13.610000 -56.710000 15.750000 0.303515 2867
2869 2 -13.730000 -57.180000 15.670000 0.304670 2868
2870 2 -13.840000 -57.670000 15.580000 0.304655 2869
2871 2 -13.910000 -58.150000 15.500000 0.304835 2870
2872 2 -13.950000 -58.640000 15.450000 0.306475 2871
2873 2 -13.970000 -59.140000 15.380000 0.310395 2872
2874 2 -13.980000 -59.640000 15.320000 0.317005 2873
2875 2 -13.970000 -60.130000 15.240000 0.325945 2874
2876 2 -13.940000 -60.610000 15.130000 0.335415 2875
2877 2 -13.960000 -61.090000 14.980000 0.342785 2876
2878 2 -14.070000 -61.530000 14.790000 0.346925 2877
2879 2 -14.300000 -61.920000 14.590000 0.349380 2878
2880 2 -14.580000 -62.280000 14.400000 0.352875 2879
2881 2 -14.940000 -62.570000 14.240000 0.358705 2880
2882 2 -15.360000 -62.820000 14.070000 0.365030 2881
2883 2 -15.790000 -63.020000 13.950000 0.368150 2882
2884 2 -16.230000 -63.210000 13.830000 0.365965 2883
2885 2 -16.690000 -63.390000 13.740000 0.359960 2884
2886 2 -12.120000 -52.560000 15.640000 0.298970 2856
2887 2 -11.800000 -52.650000 15.500000 0.290880 2886
2888 2 -11.400000 -52.740000 15.420000 0.287200 2887
2889 2 -11.490000 -50.540000 15.410000 0.308280 2852
2890 2 -11.730000 -50.320000 15.150000 0.309725 2889
2891 2 -11.980000 -50.130000 14.900000 0.310395 2890
2892 2 -9.050000 -46.860000 15.490000 0.364490 2839
2893 2 -8.540000 -47.030000 15.470000 0.366190 2892
2894 2 -8.010000 -47.210000 15.420000 0.366700 2893
2895 2 -9.640000 -46.110000 15.010000 0.402380 2837
2896 2 -9.990000 -46.390000 14.770000 0.369635 2895
2897 2 -10.390000 -46.630000 14.560000 0.334335 2896
2898 2 -10.780000 -46.840000 14.300000 0.306825 2897
2899 2 -11.160000 -47.030000 14.010000 0.296085 2898
2900 2 -6.810000 -37.640000 12.140000 0.336440 2811
2901 2 -6.150000 -34.780000 10.670000 0.311745 2794
2902 2 -5.920000 -34.850000 11.090000 0.280815 2901
2903 2 -5.690000 -34.920000 11.540000 0.302545 2902
2904 2 -6.640000 -33.040000 9.850000 0.270885 2790
2905 2 -7.030000 -33.140000 9.970000 0.258330 2904
2906 2 -7.430000 -33.270000 10.120000 0.260265 2905
2907 2 -7.800000 -33.390000 10.270000 0.263625 2906
2908 2 -6.470000 -32.130000 9.800000 0.303680 2789
2909 2 -6.810000 -31.800000 10.000000 0.305415 2908
2910 2 -5.630000 -32.000000 9.880000 0.292025 2788
2911 2 -5.360000 -31.980000 10.290000 0.283895 2910
2912 2 -5.180000 -31.960000 10.730000 0.282350 2911
2913 2 -5.020000 -31.920000 11.180000 0.284365 2912
2914 2 -5.570000 -29.070000 9.070000 0.302765 2782
2915 2 -5.980000 -28.870000 9.080000 0.296770 2914
2916 2 -6.390000 -28.620000 9.120000 0.292420 2915
2917 2 -6.800000 -28.370000 9.130000 0.290810 2916
2918 2 -5.140000 -28.850000 8.730000 0.324005 2781
2919 2 -5.300000 -28.980000 8.240000 0.335860 2918
2920 2 -5.470000 -29.010000 7.740000 0.341360 2919
2921 2 -5.150000 -27.920000 9.070000 0.326075 2780
2922 2 -5.480000 -27.690000 8.960000 0.329165 2921
2923 2 -5.850000 -27.480000 8.870000 0.328120 2922
2924 2 -4.190000 -25.280000 9.900000 0.384220 2774
2925 2 -4.490000 -25.070000 9.870000 0.398645 2924
2926 2 -4.810000 -24.850000 9.850000 0.396435 2925
2927 2 -1.310000 -20.650000 9.830000 0.322140 2760
2928 2 -1.660000 -20.410000 9.560000 0.320205 2927
2929 2 -2.020000 -20.140000 9.310000 0.318850 2928
2930 2 0.040000 -19.520000 9.810000 0.328040 2754
2931 2 0.270000 -19.720000 9.500000 0.265485 2930
2932 2 0.460000 -19.910000 9.200000 0.283810 2931
2933 2 2.020000 -17.860000 10.260000 0.302895 2744
2934 2 2.200000 -18.340000 10.200000 0.291325 2933
2935 2 2.390000 -18.820000 10.070000 0.293345 2934
2936 2 1.930000 -17.000000 10.410000 0.364725 2743
2937 2 1.620000 -16.750000 10.510000 0.378540 2936
2938 2 1.370000 -16.430000 10.650000 0.372720 2937
2939 2 1.100000 -16.110000 10.800000 0.367180 2938
2940 2 4.700000 -14.910000 10.040000 0.288145 2737
2941 2 4.580000 -14.500000 9.820000 0.270570 2940
2942 2 4.450000 -14.120000 9.580000 0.266850 2941
2943 2 8.490000 -11.430000 9.830000 0.436000 2367
2944 2 8.830000 -11.650000 9.990000 0.393085 2943
2945 2 8.460000 -9.160000 9.560000 0.482960 2357
2946 2 8.830000 -9.040000 9.400000 0.418405 2945
2947 2 9.220000 -8.910000 9.290000 0.366825 2946
2948 2 9.590000 -8.800000 9.160000 0.347310 2947
2949 2 -0.470000 0.000000 -0.050000 5.285290 4
2950 2 -0.960000 0.030000 -0.120000 5.060150 2949
2951 2 -1.450000 0.060000 -0.210000 4.815270 2950
2952 2 -1.940000 0.060000 -0.270000 4.543520 2951
2953 2 -2.450000 0.060000 -0.330000 4.240800 2952
2954 2 -2.930000 0.060000 -0.390000 3.907100 2953
2955 2 -3.430000 0.050000 -0.440000 3.547290 2954
2956 2 -3.930000 0.000000 -0.510000 3.171240 2955
2957 2 -4.410000 0.000000 -0.540000 2.792590 2956
2958 2 -4.900000 -0.050000 -0.590000 2.426320 2957
2959 2 -5.400000 -0.100000 -0.630000 2.086180 2958
2960 2 -5.870000 -0.140000 -0.660000 1.782790 2959
2961 2 -6.370000 -0.200000 -0.690000 1.523080 2960
2962 2 -6.860000 -0.230000 -0.750000 1.310450 2961
2963 2 -7.360000 -0.260000 -0.820000 1.145080 2962
2964 2 -7.850000 -0.320000 -0.940000 1.024050 2963
2965 2 -8.320000 -0.400000 -1.030000 0.941600 2964
2966 2 -8.810000 -0.460000 -1.100000 0.889780 2965
2967 2 -9.300000 -0.500000 -1.180000 0.859595 2966
2968 2 -9.790000 -0.480000 -1.200000 0.842450 2967
2969 2 -10.270000 -0.470000 -1.250000 0.831455 2968
2970 2 -10.760000 -0.460000 -1.340000 0.822285 2969
2971 2 -11.250000 -0.460000 -1.420000 0.813195 2970
2972 2 -11.740000 -0.560000 -1.340000 0.795720 2971
2973 2 -12.220000 -0.690000 -1.280000 0.780100 2972
2974 2 -12.710000 -0.800000 -1.230000 0.767100 2973
2975 2 -13.210000 -0.860000 -1.140000 0.755950 2974
2976 2 -13.560000 -0.500000 -1.120000 0.683375 2975
2977 2 -13.890000 -0.110000 -1.060000 0.617375 2976
2978 2 -14.230000 0.210000 -0.980000 0.563705 2977
2979 2 -14.650000 0.490000 -0.900000 0.526205 2978
2980 2 -15.070000 0.740000 -0.810000 0.505790 2979
2981 2 -15.500000 0.990000 -0.740000 0.500115 2980
2982 2 -15.910000 1.270000 -0.660000 0.504295 2981
2983 2 -16.320000 1.550000 -0.560000 0.512255 2982
2984 2 -16.730000 1.840000 -0.440000 0.518415 2983
2985 2 -17.160000 2.060000 -0.300000 0.519115 2984
2986 2 -17.550000 2.310000 -0.090000 0.513445 2985
2987 2 -17.910000 2.600000 0.070000 0.502915 2986
2988 2 -18.210000 2.930000 0.280000 0.490270 2987
2989 2 -18.510000 3.270000 0.510000 0.478105 2988
2990 2 -18.760000 3.620000 0.780000 0.468095 2989
2991 2 -19.010000 3.980000 1.040000 0.460935 2990
2992 2 -19.260000 4.360000 1.230000 0.456670 2991
2993 2 -19.510000 4.740000 1.460000 0.455010 2992
2994 2 -19.710000 5.130000 1.720000 0.455410 2993
2995 2 -19.870000 5.530000 1.950000 0.457015 2994
2996 2 -20.070000 5.940000 2.200000 0.458480 2995
2997 2 -20.260000 6.320000 2.470000 0.458100 2996
2998 2 -20.530000 6.690000 2.680000 0.454260 2997
2999 2 -20.800000 7.070000 2.870000 0.446175 2998
3000 2 -21.100000 7.430000 3.060000 0.434465 2999
3001 2 -21.390000 7.800000 3.220000 0.421180 3000
3002 2 -21.710000 8.170000 3.330000 0.409195 3001
3003 2 -22.010000 8.560000 3.470000 0.401270 3002
3004 2 -22.260000 8.480000 3.080000 0.383660 3003
3005 2 -22.660000 8.390000 2.750000 0.365050 3004
3006 2 -23.080000 8.310000 2.430000 0.356680 3005
3007 2 -22.300000 8.970000 3.600000 0.399045 3003
3008 2 -22.580000 9.330000 3.720000 0.402335 3007
3009 2 -22.280000 9.650000 3.560000 0.403080 3008
3010 2 -21.890000 9.900000 3.450000 0.403855 3009
3011 2 -21.480000 10.150000 3.370000 0.394530 3010
3012 2 -21.070000 10.390000 3.310000 0.387220 3011
3013 2 -22.870000 9.730000 3.870000 0.409010 3008
3014 2 -22.890000 10.140000 4.200000 0.318345 3013
3015 2 -23.010000 10.640000 4.330000 0.322040 3014
3016 2 -23.120000 11.120000 4.450000 0.357200 3015
3017 2 -23.170000 11.620000 4.510000 0.359165 3016
3018 2 -23.280000 12.110000 4.620000 0.360095 3017
3019 2 -23.440000 12.540000 4.790000 0.340845 3018
3020 2 -23.510000 13.000000 4.950000 0.352770 3019
3021 2 -23.600000 13.480000 5.120000 0.361010 3020
3022 2 -23.830000 13.900000 5.230000 0.354715 3021
3023 2 -23.980000 14.390000 5.290000 0.401215 3022
3024 2 -24.140000 14.830000 5.410000 0.379250 3023
3025 2 -24.320000 15.290000 5.540000 0.393890 3024
3026 2 -24.440000 15.750000 5.650000 0.375975 3025
3027 2 -24.570000 16.230000 5.740000 0.371220 3026
3028 2 -24.800000 16.670000 5.790000 0.361040 3027
3029 2 -25.030000 17.120000 5.830000 0.354935 3028
3030 2 -25.260000 17.580000 5.820000 0.385060 3029
3031 2 -25.440000 18.030000 5.790000 0.443055 3030
3032 2 -25.530000 18.510000 5.830000 0.458295 3031
3033 2 -25.640000 19.010000 5.910000 0.432145 3032
3034 2 -25.670000 19.510000 5.950000 0.444480 3033
3035 2 -25.600000 19.990000 5.950000 0.415595 3034
3036 2 -25.510000 20.490000 5.940000 0.360235 3035
3037 2 -25.620000 20.960000 5.790000 0.356660 3036
3038 2 -25.690000 21.460000 5.710000 0.361170 3037
3039 2 -25.800000 21.940000 5.650000 0.380530 3038
3040 2 -26.010000 22.390000 5.500000 0.425865 3039
3041 2 -26.390000 22.150000 5.660000 0.377360 3040
3042 2 -26.760000 21.890000 5.830000 0.343770 3041
3043 2 -27.100000 21.620000 6.010000 0.329225 3042
3044 2 -27.420000 21.390000 6.280000 0.326790 3043
3045 2 -26.030000 22.900000 5.490000 0.401375 3040
3046 2 -26.000000 23.400000 5.450000 0.354375 3045
3047 2 -26.260000 23.850000 5.460000 0.360555 3046
3048 2 -26.420000 24.310000 5.530000 0.404975 3047
3049 2 -26.620000 24.650000 5.840000 0.364795 3048
3050 2 -26.910000 24.940000 6.130000 0.364550 3049
3051 2 -27.190000 25.260000 6.400000 0.357320 3050
3052 2 -27.420000 25.440000 6.800000 0.318825 3051
3053 2 -27.730000 25.710000 7.120000 0.309885 3052
3054 2 -28.010000 26.030000 7.380000 0.291070 3053
3055 2 -28.280000 26.420000 7.550000 0.292445 3054
3056 2 -28.620000 26.780000 7.690000 0.313470 3055
3057 2 -29.030000 26.960000 7.950000 0.310375 3056
3058 2 -29.370000 27.060000 8.320000 0.323230 3057
3059 2 -29.780000 27.310000 8.500000 0.410915 3058
3060 2 -29.460000 27.440000 8.910000 0.433960 3059
3061 2 -29.190000 27.600000 9.350000 0.424580 3060
3062 2 -30.190000 27.530000 8.720000 0.417330 3059
3063 2 -30.580000 27.810000 8.840000 0.436345 3062
3064 2 -30.980000 28.100000 8.960000 0.461645 3063
3065 2 -31.440000 28.300000 9.000000 0.440105 3064
3066 2 -31.920000 28.400000 9.100000 0.347095 3065
3067 2 -32.200000 27.990000 9.080000 0.361630 3066
3068 2 -32.450000 27.510000 9.050000 0.353850 3067
3069 2 -32.420000 28.530000 9.160000 0.281815 3066
3070 2 -32.860000 28.710000 9.270000 0.352060 3069
3071 2 -33.250000 29.010000 9.320000 0.439355 3070
3072 2 -33.710000 28.850000 9.480000 0.378770 3071
3073 2 -33.820000 28.490000 9.560000 0.381330 3072
3074 2 -33.900000 28.140000 9.650000 0.378885 3073
3075 2 -33.990000 27.760000 9.710000 0.376545 3074
3076 2 -34.170000 29.030000 9.550000 0.320925 3072
3077 2 -34.650000 29.150000 9.580000 0.315550 3076
3078 2 -34.920000 28.960000 9.690000 0.278475 3077
3079 2 -35.200000 28.740000 9.830000 0.266135 3078
3080 2 -35.110000 29.330000 9.590000 0.306605 3077
3081 2 -35.560000 29.530000 9.630000 0.291905 3080
3082 2 -36.020000 29.690000 9.690000 0.335625 3081
3083 2 -36.430000 29.920000 9.750000 0.315130 3082
3084 2 -36.890000 30.120000 9.780000 0.298025 3083
3085 2 -37.030000 29.920000 10.100000 0.315500 3084
3086 2 -37.140000 29.710000 10.430000 0.329535 3085
3087 2 -37.350000 30.280000 9.860000 0.303420 3084
3088 2 -37.820000 30.440000 9.960000 0.309750 3087
3089 2 -38.280000 30.550000 10.020000 0.324135 3088
3090 2 -38.640000 30.870000 10.190000 0.341035 3089
3091 2 -39.040000 31.120000 10.310000 0.344895 3090
3092 2 -39.470000 31.370000 10.410000 0.329025 3091
3093 2 -39.860000 31.650000 10.530000 0.338460 3092
3094 2 -39.600000 31.940000 10.320000 0.304800 3093
3095 2 -39.340000 32.250000 10.140000 0.303635 3094
3096 2 -40.290000 31.870000 10.580000 0.310735 3093
3097 2 -40.780000 32.040000 10.660000 0.308165 3096
3098 2 -41.200000 32.250000 10.830000 0.347820 3097
3099 2 -41.610000 32.400000 11.080000 0.354275 3098
3100 2 -41.250000 32.800000 11.080000 0.366205 3099
3101 2 -40.920000 33.260000 11.090000 0.370850 3100
3102 2 -42.020000 32.400000 11.390000 0.305965 3099
3103 2 -42.490000 32.550000 11.500000 0.309920 3102
3104 2 -42.960000 32.690000 11.580000 0.322350 3103
3105 2 -43.420000 32.870000 11.710000 0.312165 3104
3106 2 -43.780000 33.130000 11.920000 0.330940 3105
3107 2 -44.180000 33.300000 12.170000 0.308805 3106
3108 2 -44.630000 33.430000 12.380000 0.310335 3107
3109 2 -45.090000 33.580000 12.490000 0.308425 3108
3110 2 -45.540000 33.730000 12.570000 0.309070 3109
3111 2 -46.000000 33.880000 12.730000 0.309940 3110
3112 2 -46.420000 33.950000 12.990000 0.333160 3111
3113 2 -46.650000 34.250000 12.740000 0.304780 3112
3114 2 -46.850000 34.580000 12.520000 0.276005 3113
3115 2 -47.000000 34.940000 12.330000 0.266410 3114
3116 2 -46.840000 33.940000 13.280000 0.324070 3112
3117 2 -47.320000 33.870000 13.410000 0.302655 3116
3118 2 -47.750000 33.970000 13.660000 0.307980 3117
3119 2 -48.170000 34.110000 13.900000 0.309910 3118
3120 2 -48.600000 34.230000 14.150000 0.308350 3119
3121 2 -49.070000 34.360000 14.340000 0.310840 3120
3122 2 -49.320000 34.650000 14.730000 0.309550 3121
3123 2 -49.590000 35.050000 14.960000 0.307290 3122
3124 2 -49.970000 35.330000 15.190000 0.287385 3123
3125 2 -50.390000 35.580000 15.430000 0.296225 3124
3126 2 -50.820000 35.730000 15.720000 0.330615 3125
3127 2 -51.210000 36.020000 15.470000 0.346945 3126
3128 2 -51.350000 35.610000 15.490000 0.331860 3127
3129 2 -51.650000 35.290000 15.550000 0.310675 3128
3130 2 -52.020000 34.970000 15.610000 0.290230 3129
3131 2 -52.390000 34.650000 15.710000 0.281805 3130
3132 2 -51.570000 36.430000 15.330000 0.301110 3127
3133 2 -51.950000 36.800000 15.270000 0.281295 3132
3134 2 -52.220000 37.230000 15.150000 0.264565 3133
3135 2 -52.400000 37.700000 15.310000 0.260190 3134
3136 2 -52.380000 38.230000 15.380000 0.242435 3135
3137 2 -52.340000 38.750000 15.480000 0.253450 3136
3138 2 -50.770000 36.150000 15.990000 0.288370 3126
3139 2 -50.640000 36.570000 16.190000 0.310775 3138
3140 2 -50.560000 37.010000 16.410000 0.348880 3139
3141 2 -50.600000 37.430000 16.670000 0.371535 3140
3142 2 -50.900000 37.680000 17.000000 0.317845 3141
3143 2 -51.250000 37.970000 17.210000 0.308430 3142
3144 2 -51.630000 38.150000 17.480000 0.339345 3143
3145 2 -51.780000 38.290000 17.920000 0.326650 3144
3146 2 -51.900000 38.580000 18.300000 0.310955 3145
3147 2 -51.820000 38.520000 18.780000 0.315290 3146
3148 2 -51.640000 38.450000 19.230000 0.326600 3147
3149 2 -51.420000 38.410000 19.690000 0.338130 3148
3150 2 -52.100000 38.820000 18.670000 0.303755 3146
3151 2 -52.390000 38.980000 19.030000 0.269520 3150
3152 2 -52.650000 39.220000 19.370000 0.294945 3151
3153 2 -52.960000 39.480000 19.640000 0.301650 3152
3154 2 -53.090000 39.720000 20.050000 0.328125 3153
3155 2 -50.340000 37.570000 17.010000 0.357140 3141
3156 2 -50.110000 37.930000 17.190000 0.332335 3155
3157 2 -49.890000 38.190000 17.480000 0.333365 3156
3158 2 -49.460000 34.620000 15.020000 0.336685 3123
3159 2 -49.490000 34.200000 15.160000 0.357130 3158
3160 2 -49.600000 33.790000 15.310000 0.363520 3159
3161 2 -43.820000 32.770000 11.530000 0.379090 3106
3162 2 -43.920000 32.430000 11.160000 0.391920 3161
3163 2 -42.750000 32.260000 11.320000 0.311770 3103
3164 2 -42.920000 31.900000 11.180000 0.305675 3163
3165 2 -38.420000 30.550000 9.680000 0.313180 3089
3166 2 -38.610000 30.400000 9.400000 0.356790 3165
3167 2 -35.000000 28.920000 9.340000 0.289585 3080
3168 2 -34.970000 28.480000 9.130000 0.279450 3167
3169 2 -34.920000 28.010000 8.910000 0.271830 3168
3170 2 -34.850000 27.510000 8.720000 0.268305 3169
3171 2 -33.390000 29.490000 9.320000 0.309900 3071
3172 2 -33.640000 29.920000 9.310000 0.292030 3171
3173 2 -33.880000 30.370000 9.270000 0.265380 3172
3174 2 -34.110000 30.800000 9.250000 0.291040 3173
3175 2 -34.420000 31.170000 9.460000 0.271600 3174
3176 2 -34.700000 31.530000 9.670000 0.259160 3175
3177 2 -34.900000 31.940000 9.890000 0.266220 3176
3178 2 -35.210000 32.290000 10.080000 0.315605 3177
3179 2 -35.530000 32.650000 10.230000 0.338575 3178
3180 2 -36.000000 32.830000 10.270000 0.317145 3179
3181 2 -36.390000 33.120000 10.410000 0.313345 3180
3182 2 -36.710000 33.510000 10.480000 0.309605 3181
3183 2 -37.090000 33.840000 10.500000 0.305075 3182
3184 2 -37.460000 34.180000 10.520000 0.305900 3183
3185 2 -37.820000 34.520000 10.580000 0.306355 3184
3186 2 -37.640000 34.690000 10.210000 0.320500 3185
3187 2 -37.360000 34.830000 9.900000 0.330025 3186
3188 2 -37.100000 34.980000 9.560000 0.333210 3187
3189 2 -38.180000 34.840000 10.660000 0.301440 3185
3190 2 -38.570000 35.150000 10.750000 0.326655 3189
3191 2 -38.860000 35.550000 10.820000 0.324690 3190
3192 2 -39.100000 35.980000 10.880000 0.321355 3191
3193 2 -39.420000 36.370000 10.910000 0.307630 3192
3194 2 -39.640000 36.820000 10.990000 0.329695 3193
3195 2 -39.960000 37.190000 11.060000 0.332345 3194
3196 2 -40.340000 37.520000 11.100000 0.321900 3195
3197 2 -40.670000 37.880000 11.160000 0.290910 3196
3198 2 -40.920000 38.320000 11.260000 0.310590 3197
3199 2 -41.290000 38.620000 11.390000 0.335085 3198
3200 2 -41.610000 38.980000 11.550000 0.388750 3199
3201 2 -41.890000 39.400000 11.580000 0.369305 3200
3202 2 -42.090000 39.870000 11.580000 0.334025 3201
3203 2 -42.320000 40.320000 11.590000 0.310510 3202
3204 2 -42.670000 40.040000 11.680000 0.297040 3203
3205 2 -43.040000 39.820000 11.760000 0.283470 3204
3206 2 -43.400000 39.550000 11.830000 0.277565 3205
3207 2 -42.460000 40.790000 11.660000 0.308240 3203
3208 2 -42.540000 41.270000 11.720000 0.296575 3207
3209 2 -42.750000 41.730000 11.750000 0.289830 3208
3210 2 -42.990000 42.160000 11.820000 0.262365 3209
3211 2 -43.210000 42.620000 11.890000 0.280495 3210
3212 2 -43.420000 43.050000 11.980000 0.310170 3211
3213 2 -43.600000 43.510000 12.070000 0.325910 3212
3214 2 -43.710000 44.010000 12.130000 0.325270 3213
3215 2 -43.250000 44.230000 12.190000 0.323975 3214
3216 2 -42.810000 44.440000 12.270000 0.316245 3215
3217 2 -42.320000 44.580000 12.380000 0.302835 3216
3218 2 -41.850000 44.730000 12.520000 0.295640 3217
3219 2 -43.810000 44.500000 12.150000 0.309685 3214
3220 2 -43.970000 44.950000 12.210000 0.309520 3219
3221 2 -44.400000 44.870000 12.320000 0.310980 3220
3222 2 -44.820000 44.730000 12.380000 0.312050 3221
3223 2 -45.220000 44.580000 12.410000 0.312445 3222
3224 2 -44.130000 45.440000 12.270000 0.309010 3220
3225 2 -44.310000 45.900000 12.350000 0.298650 3224
3226 2 -43.850000 46.150000 12.530000 0.280060 3225
3227 2 -43.400000 46.430000 12.690000 0.272650 3226
3228 2 -44.630000 46.300000 12.460000 0.286090 3225
3229 2 -44.890000 46.690000 12.600000 0.277785 3228
3230 2 -44.990000 47.180000 12.740000 0.287350 3229
3231 2 -44.670000 47.400000 12.590000 0.274700 3230
3232 2 -44.350000 47.630000 12.470000 0.265850 3231
3233 2 -44.060000 47.900000 12.330000 0.260690 3232
3234 2 -43.780000 48.200000 12.180000 0.258955 3233
3235 2 -45.090000 47.650000 12.850000 0.307800 3230
3236 2 -45.220000 48.120000 12.990000 0.345105 3235
3237 2 -45.210000 48.620000 13.060000 0.426180 3236
3238 2 -45.320000 49.080000 13.180000 0.360605 3237
3239 2 -45.500000 49.550000 13.260000 0.315255 3238
3240 2 -45.350000 49.330000 13.320000 0.305815 3239
3241 2 -45.140000 49.190000 13.480000 0.302295 3240
3242 2 -44.860000 49.270000 13.770000 0.303030 3241
3243 2 -44.600000 49.400000 14.110000 0.303950 3242
3244 2 -45.610000 50.040000 13.380000 0.423430 3239
3245 2 -45.430000 50.160000 12.960000 0.444835 3244
3246 2 -45.210000 50.330000 12.570000 0.445245 3245
3247 2 -44.960000 50.450000 12.210000 0.429160 3246
3248 2 -44.710000 50.550000 11.850000 0.418955 3247
3249 2 -45.790000 50.480000 13.500000 0.413185 3244
3250 2 -46.020000 50.940000 13.590000 0.342700 3249
3251 2 -46.140000 51.400000 13.660000 0.301735 3250
3252 2 -46.250000 51.900000 13.660000 0.281195 3251
3253 2 -46.350000 52.400000 13.640000 0.253640 3252
3254 2 -46.430000 52.880000 13.560000 0.259855 3253
3255 2 -46.630000 53.330000 13.480000 0.304460 3254
3256 2 -46.700000 53.830000 13.430000 0.307545 3255
3257 2 -46.790000 54.320000 13.440000 0.291160 3256
3258 2 -46.960000 54.800000 13.500000 0.280765 3257
3259 2 -47.140000 55.250000 13.580000 0.273785 3258
3260 2 -47.310000 55.720000 13.630000 0.285765 3259
3261 2 -47.630000 56.110000 13.710000 0.301060 3260
3262 2 -47.850000 56.540000 13.780000 0.283570 3261
3263 2 -48.060000 56.980000 13.840000 0.269950 3262
3264 2 -48.210000 57.450000 13.890000 0.279570 3263
3265 2 -48.350000 57.940000 13.910000 0.298495 3264
3266 2 -48.380000 58.440000 13.940000 0.308885 3265
3267 2 -48.250000 58.930000 14.000000 0.324900 3266
3268 2 -48.210000 59.430000 14.060000 0.324910 3267
3269 2 -48.100000 59.910000 14.160000 0.310585 3268
3270 2 -48.140000 60.400000 14.310000 0.312465 3269
3271 2 -48.140000 60.870000 14.460000 0.326050 3270
3272 2 -48.290000 61.320000 14.660000 0.347050 3271
3273 2 -48.530000 61.730000 14.820000 0.452775 3272
3274 2 -48.390000 62.180000 14.900000 0.394005 3273
3275 2 -48.450000 62.650000 14.930000 0.284175 3274
3276 2 -48.600000 63.110000 15.010000 0.266900 3275
3277 2 -48.820000 63.540000 15.090000 0.274275 3276
3278 2 -49.100000 63.940000 15.190000 0.280505 3277
3279 2 -49.390000 64.330000 15.280000 0.261575 3278
3280 2 -49.590000 64.790000 15.350000 0.256135 3279
3281 2 -48.060000 62.590000 14.810000 0.367115 3274
3282 2 -47.700000 63.000000 14.690000 0.348120 3281
3283 2 -48.900000 61.980000 14.930000 0.360895 3273
3284 2 -49.280000 62.230000 15.030000 0.322745 3283
3285 2 -49.520000 62.260000 15.340000 0.365090 3284
3286 2 -49.740000 62.150000 15.640000 0.383365 3285
3287 2 -49.650000 62.540000 15.080000 0.309260 3284
3288 2 -50.040000 62.820000 14.990000 0.351960 3287
3289 2 -50.290000 62.900000 14.660000 0.361815 3288
3290 2 -50.040000 63.290000 15.220000 0.375500 3288
3291 2 -50.140000 63.800000 15.360000 0.305790 3290
3292 2 -50.240000 64.290000 15.560000 0.283010 3291
3293 2 -50.500000 64.710000 15.770000 0.291035 3292
3294 2 -50.810000 65.070000 16.070000 0.316655 3293
3295 2 -47.840000 60.910000 14.280000 0.312555 3271
3296 2 -47.530000 61.020000 14.110000 0.306960 3295
3297 2 -47.850000 58.840000 13.820000 0.318135 3267
3298 2 -47.490000 58.650000 13.660000 0.307800 3297
3299 2 -46.850000 52.940000 13.570000 0.325155 3255
3300 2 -47.170000 52.540000 13.600000 0.329655 3299
3301 2 -47.490000 52.110000 13.600000 0.323510 3300
3302 2 -47.820000 51.650000 13.580000 0.319630 3301
3303 2 -45.630000 48.440000 13.130000 0.413560 3237
3304 2 -46.060000 48.300000 13.170000 0.363485 3303
3305 2 -46.500000 48.180000 13.210000 0.330435 3304
3306 2 -46.930000 48.050000 13.240000 0.321100 3305
3307 2 -42.270000 41.380000 11.250000 0.302610 3208
3308 2 -42.040000 41.440000 10.780000 0.310060 3307
3309 2 -42.030000 38.800000 11.650000 0.359255 3200
3310 2 -42.430000 38.620000 11.730000 0.309960 3309
3311 2 -42.820000 38.400000 11.800000 0.290565 3310
3312 2 -41.140000 38.080000 11.630000 0.315175 3198
3313 2 -41.390000 37.770000 11.910000 0.314895 3312
3314 2 -41.650000 37.440000 12.180000 0.307840 3313
3315 2 -41.900000 37.080000 12.460000 0.300730 3314
3316 2 -39.890000 37.580000 10.910000 0.335140 3196
3317 2 -39.450000 37.770000 10.750000 0.338100 3316
3318 2 -40.280000 37.010000 11.110000 0.347005 3195
3319 2 -40.570000 36.790000 11.160000 0.343640 3318
3320 2 -40.850000 36.520000 11.180000 0.337370 3319
3321 2 -39.500000 36.760000 10.660000 0.318510 3193
3322 2 -39.500000 37.110000 10.350000 0.327905 3321
3323 2 -39.400000 37.410000 9.990000 0.331520 3322
3324 2 -38.950000 35.470000 11.190000 0.371995 3191
3325 2 -39.070000 35.260000 11.500000 0.379230 3324
3326 2 -39.210000 35.020000 11.760000 0.362270 3325
3327 2 -38.930000 34.840000 10.640000 0.352840 3190
3328 2 -39.280000 34.480000 10.580000 0.356320 3327
3329 2 -35.140000 32.760000 10.350000 0.305735 3179
3330 2 -34.740000 32.970000 10.410000 0.274545 3329
3331 2 -34.290000 33.180000 10.410000 0.251820 3330
3332 2 -35.540000 32.090000 9.940000 0.330840 3178
3333 2 -35.850000 31.800000 9.900000 0.365485 3332
3334 2 -36.100000 31.440000 9.830000 0.370900 3333
3335 2 -34.270000 30.870000 8.850000 0.392485 3174
3336 2 -26.870000 25.550000 6.620000 0.348730 3051
3337 2 -26.530000 25.900000 6.760000 0.326285 3336
3338 2 -26.210000 26.280000 6.900000 0.304375 3337
3339 2 -25.890000 26.670000 7.010000 0.296410 3338
3340 2 -25.980000 20.710000 5.740000 0.384920 3037
3341 2 -26.390000 20.580000 5.670000 0.382310 3340
3342 2 -26.830000 20.490000 5.570000 0.358900 3341
3343 2 -27.260000 20.440000 5.410000 0.346350 3342
3344 2 -25.080000 16.670000 5.440000 0.377280 3028
3345 2 -25.460000 16.530000 5.150000 0.381600 3344
3346 2 -25.870000 16.350000 4.860000 0.380105 3345
3347 2 -23.600000 14.250000 5.190000 0.456935 3023
3348 2 -23.190000 14.220000 5.120000 0.475220 3347
3349 2 -22.760000 14.170000 5.040000 0.473930 3348
3350 2 -23.050000 12.890000 5.130000 0.330175 3020
3351 2 -22.570000 12.830000 5.260000 0.321630 3350
3352 2 -22.920000 11.890000 4.290000 0.333305 3017
3353 2 -22.640000 12.130000 4.040000 0.312140 3352
3354 2 -22.370000 12.390000 3.770000 0.298745 3353
3355 2 -22.140000 12.640000 3.450000 0.294235 3354
3356 2 -23.350000 9.810000 3.720000 0.352420 3013
3357 2 -23.850000 9.920000 3.720000 0.323360 3356
3358 2 -24.330000 10.010000 3.750000 0.305875 3357
3359 2 -24.820000 10.150000 3.810000 0.312670 3358
3360 2 -24.780000 10.460000 3.680000 0.312695 3359
3361 2 -24.670000 10.790000 3.580000 0.307600 3360
3362 2 -24.510000 11.120000 3.470000 0.304140 3361
3363 2 -25.320000 10.230000 3.810000 0.357525 3359
3364 2 -25.820000 10.220000 3.810000 0.340525 3363
3365 2 -26.260000 10.440000 3.660000 0.314875 3364
3366 2 -26.730000 10.610000 3.600000 0.310170 3365
3367 2 -27.210000 10.730000 3.600000 0.323065 3366
3368 2 -27.710000 10.830000 3.640000 0.350695 3367
3369 2 -28.210000 10.970000 3.700000 0.345685 3368
3370 2 -28.660000 11.210000 3.720000 0.323845 3369
3371 2 -28.660000 11.650000 3.930000 0.328860 3370
3372 2 -28.660000 12.090000 4.160000 0.306620 3371
3373 2 -28.690000 12.530000 4.420000 0.303060 3372
3374 2 -29.120000 11.380000 3.720000 0.311510 3370
3375 2 -29.600000 11.490000 3.620000 0.277395 3374
3376 2 -30.100000 11.550000 3.580000 0.291665 3375
3377 2 -30.600000 11.650000 3.560000 0.295985 3376
3378 2 -31.100000 11.690000 3.540000 0.292010 3377
3379 2 -31.010000 11.230000 3.680000 0.275625 3378
3380 2 -30.940000 10.760000 3.810000 0.272235 3379
3381 2 -31.580000 11.800000 3.500000 0.306915 3378
3382 2 -32.070000 11.940000 3.520000 0.319150 3381
3383 2 -32.530000 12.110000 3.540000 0.308925 3382
3384 2 -33.000000 12.320000 3.560000 0.284735 3383
3385 2 -33.390000 12.630000 3.540000 0.307595 3384
3386 2 -33.820000 12.890000 3.520000 0.349375 3385
3387 2 -34.170000 13.240000 3.490000 0.407480 3386
3388 2 -34.560000 13.570000 3.490000 0.413295 3387
3389 2 -34.920000 13.900000 3.470000 0.404025 3388
3390 2 -35.320000 14.210000 3.390000 0.413820 3389
3391 2 -35.740000 14.480000 3.290000 0.427145 3390
3392 2 -36.170000 14.730000 3.220000 0.444885 3391
3393 2 -36.610000 14.950000 3.220000 0.422930 3392
3394 2 -37.040000 15.190000 3.200000 0.421985 3393
3395 2 -37.030000 15.420000 3.270000 0.413780 3394
3396 2 -37.030000 15.550000 3.290000 0.413780 3395
3397 2 -37.500000 15.410000 3.180000 0.360025 3396
3398 2 -37.930000 15.650000 3.180000 0.297940 3397
3399 2 -38.400000 15.860000 3.140000 0.307250 3398
3400 2 -38.780000 16.190000 3.120000 0.309270 3399
3401 2 -38.900000 15.820000 3.080000 0.315780 3400
3402 2 -39.110000 15.490000 3.040000 0.293155 3401
3403 2 -39.320000 15.140000 2.970000 0.292200 3402
3404 2 -39.180000 16.490000 3.100000 0.333710 3400
3405 2 -39.240000 16.920000 3.330000 0.390450 3404
3406 2 -39.100000 17.330000 3.560000 0.417555 3405
3407 2 -38.850000 17.730000 3.770000 0.399590 3406
3408 2 -38.640000 18.100000 4.010000 0.392660 3407
3409 2 -39.560000 16.830000 3.060000 0.385895 3404
3410 2 -39.920000 17.170000 3.020000 0.409495 3409
3411 2 -40.320000 17.490000 2.970000 0.386725 3410
3412 2 -40.680000 17.810000 2.950000 0.361010 3411
3413 2 -41.070000 18.150000 2.850000 0.367895 3412
3414 2 -41.470000 18.400000 2.720000 0.401875 3413
3415 2 -41.920000 18.640000 2.660000 0.367795 3414
3416 2 -42.390000 18.830000 2.640000 0.340500 3415
3417 2 -42.820000 19.060000 2.560000 0.316205 3416
3418 2 -43.280000 19.240000 2.470000 0.316765 3417
3419 2 -43.770000 19.390000 2.370000 0.325830 3418
3420 2 -44.250000 19.440000 2.270000 0.328270 3419
3421 2 -44.750000 19.460000 2.160000 0.359150 3420
3422 2 -45.240000 19.530000 2.140000 0.364520 3421
3423 2 -45.390000 19.920000 2.200000 0.364520 3422
3424 2 -45.540000 20.300000 2.250000 0.364520 3423
3425 2 -45.710000 20.690000 2.220000 0.334370 3424
3426 2 -45.740000 19.620000 2.200000 0.359480 3422
3427 2 -36.960000 16.170000 3.470000 0.396130 3395
3428 2 -37.500000 14.990000 3.040000 0.370540 3394
3429 2 -37.960000 14.740000 2.890000 0.328175 3428
3430 2 -38.420000 14.460000 2.740000 0.311445 3429
3431 2 -35.360000 14.570000 2.990000 0.451460 3391
3432 2 -35.020000 14.730000 2.680000 0.438920 3431
3433 2 -34.670000 14.960000 2.410000 0.428730 3432
3434 2 -34.640000 14.090000 3.870000 0.367840 3389
3435 2 -34.320000 14.300000 4.240000 0.359965 3434
3436 2 -34.700000 13.110000 3.500000 0.431200 3388
3437 2 -34.990000 12.730000 3.520000 0.411100 3436
3438 2 -32.990000 12.710000 3.700000 0.295180 3385
3439 2 -32.540000 12.860000 3.810000 0.283200 3438
3440 2 -32.070000 13.010000 3.910000 0.278065 3439
3441 2 -31.920000 11.460000 3.500000 0.316960 3382
3442 2 -31.850000 10.920000 3.430000 0.311740 3441
3443 2 -31.780000 10.370000 3.350000 0.308895 3442
3444 2 -31.410000 11.960000 3.810000 0.317970 3381
3445 2 -31.230000 12.230000 4.040000 0.320260 3444
3446 2 -31.070000 12.560000 4.210000 0.319300 3445
3447 2 -27.190000 10.540000 4.080000 0.316500 3367
3448 2 -27.170000 10.320000 4.540000 0.314500 3447
3449 2 -27.120000 10.160000 5.010000 0.316530 3448
3450 2 -26.760000 10.870000 3.790000 0.326440 3366
3451 2 -26.760000 11.160000 3.950000 0.333075 3450
3452 2 -25.210000 9.780000 3.810000 0.364665 3363
3453 2 -25.140000 9.300000 3.870000 0.366340 3452
3454 2 -25.070000 8.800000 3.910000 0.365730 3453
3455 2 -23.390000 9.660000 3.390000 0.394905 3356
3456 2 -23.550000 9.480000 3.100000 0.411030 3455
3457 2 -23.780000 9.240000 2.850000 0.405590 3456
3458 2 -24.050000 9.000000 2.580000 0.400170 3457
3459 2 -20.370000 6.890000 2.720000 0.445045 2999
3460 2 -19.890000 6.920000 2.580000 0.429405 3459
3461 2 -19.410000 7.100000 2.490000 0.408850 3460
3462 2 -18.940000 7.310000 2.390000 0.399685 3461
3463 2 -20.100000 5.470000 2.180000 0.446325 2996
3464 2 -20.330000 5.100000 2.370000 0.432510 3463
3465 2 -20.640000 4.800000 2.540000 0.425430 3464
3466 2 -13.550000 -1.210000 -1.190000 0.681875 2975
3467 2 -13.840000 -1.620000 -1.200000 0.610940 3466
3468 2 -14.140000 -2.020000 -1.210000 0.547520 3467
3469 2 -14.480000 -2.390000 -1.230000 0.495260 3468
3470 2 -14.870000 -2.700000 -1.230000 0.454285 3469
3471 2 -15.290000 -3.000000 -1.200000 0.422385 3470
3472 2 -15.730000 -3.220000 -1.180000 0.398305 3471
3473 2 -16.190000 -3.430000 -1.140000 0.382175 3472
3474 2 -15.860000 -3.580000 -1.210000 0.366145 3473
3475 2 -15.630000 -3.890000 -1.280000 0.347420 3474
3476 2 -15.480000 -4.240000 -1.330000 0.338620 3475
3477 2 -16.650000 -3.580000 -1.110000 0.373085 3473
3478 2 -17.120000 -3.750000 -1.070000 0.368575 3477
3479 2 -17.560000 -3.950000 -1.020000 0.366460 3478
3480 2 -18.030000 -4.160000 -0.960000 0.366190 3479
3481 2 -18.510000 -4.290000 -0.900000 0.368560 3480
3482 2 -18.990000 -4.420000 -0.810000 0.374125 3481
3483 2 -19.440000 -4.610000 -0.720000 0.382200 3482
3484 2 -18.550000 -3.750000 -0.910000 0.368560 3481
3485 2 -18.620000 -3.350000 -0.860000 0.368560 3484
3486 2 -17.740000 -4.510000 -0.990000 0.382105 3480
3487 2 -17.490000 -4.910000 -1.060000 0.309200 3486
3488 2 -17.210000 -5.290000 -1.110000 0.296560 3487
3489 2 -16.830000 -5.580000 -1.160000 0.288515 3488
3490 2 -16.440000 -5.820000 -1.180000 0.269080 3489
3491 2 -15.990000 -6.000000 -1.160000 0.263290 3490
3492 2 -14.980000 -3.370000 -1.220000 0.401975 3471
3493 2 -14.690000 -3.810000 -1.270000 0.385370 3492
3494 2 -14.370000 -4.240000 -1.330000 0.379105 3493
3495 2 -11.530000 -0.070000 -1.590000 0.722465 2971
3496 2 -11.890000 0.210000 -1.730000 0.645260 3495
3497 2 -12.270000 0.530000 -1.770000 0.590540 3496
3498 2 -12.690000 0.810000 -1.790000 0.560565 3497
3499 2 -13.140000 1.060000 -1.840000 0.551930 3498
3500 2 -13.600000 1.230000 -1.900000 0.558450 3499
3501 2 -14.080000 1.390000 -1.920000 0.573830 3500
3502 2 -14.510000 1.630000 -1.890000 0.592880 3501
3503 2 -14.940000 1.890000 -1.850000 0.611375 3502
3504 2 -15.330000 2.220000 -1.820000 0.625920 3503
3505 2 -15.750000 2.500000 -1.790000 0.634350 3504
3506 2 -16.190000 2.730000 -1.790000 0.636375 3505
3507 2 -16.600000 3.020000 -1.850000 0.633525 3506
3508 2 -16.780000 3.160000 -1.910000 0.628085 3507
3509 2 -16.920000 3.270000 -1.960000 0.666235 3508
3510 2 -17.370000 3.480000 -2.020000 0.676410 3509
3511 2 -17.600000 3.580000 -2.040000 0.676410 3510
3512 2 -17.070000 3.370000 -2.020000 0.666235 3511
3513 2 -16.980000 3.310000 -1.980000 0.628085 3512
3514 2 -18.210000 3.410000 -1.980000 0.647430 3510
3515 2 -18.570000 3.080000 -1.910000 0.512590 3514
3516 2 -18.910000 2.790000 -1.820000 0.430880 3515
3517 2 -19.260000 2.540000 -1.650000 0.392595 3516
3518 2 -17.350000 3.620000 -2.120000 0.621870 3508
3519 2 -17.730000 3.930000 -2.160000 0.615655 3518
3520 2 -18.100000 4.280000 -2.120000 0.618990 3519
3521 2 -18.410000 4.670000 -2.060000 0.639845 3520
3522 2 -18.690000 5.060000 -1.960000 0.665290 3521
3523 2 -19.000000 5.460000 -1.880000 0.690735 3522
3524 2 -19.280000 5.850000 -1.810000 0.716180 3523
3525 2 -19.580000 6.240000 -1.750000 0.732470 3524
3526 2 -19.910000 6.640000 -1.740000 0.723270 3525
3527 2 -20.210000 7.030000 -1.730000 0.704645 3526
3528 2 -20.480000 7.460000 -1.660000 0.701480 3527
3529 2 -20.730000 7.880000 -1.600000 0.706510 3528
3530 2 -21.000000 8.310000 -1.520000 0.711540 3529
3531 2 -21.250000 8.730000 -1.430000 0.716570 3530
3532 2 -21.510000 9.140000 -1.360000 0.721600 3531
3533 2 -21.760000 9.560000 -1.280000 0.726630 3532
3534 2 -22.030000 9.980000 -1.190000 0.731660 3533
3535 2 -22.300000 10.400000 -1.120000 0.736690 3534
3536 2 -22.550000 10.820000 -1.050000 0.741720 3535
3537 2 -22.820000 11.240000 -0.960000 0.746755 3536
3538 2 -23.070000 11.660000 -0.900000 0.751785 3537
3539 2 -23.330000 12.080000 -0.810000 0.756815 3538
3540 2 -23.580000 12.500000 -0.740000 0.761845 3539
3541 2 -23.850000 12.920000 -0.660000 0.766875 3540
3542 2 -24.120000 13.340000 -0.580000 0.771760 3541
3543 2 -24.370000 13.760000 -0.510000 0.774710 3542
3544 2 -24.640000 14.190000 -0.440000 0.774660 3543
3545 2 -24.960000 14.560000 -0.370000 0.775040 3544
3546 2 -25.280000 14.950000 -0.300000 0.775875 3545
3547 2 -25.600000 15.310000 -0.230000 0.776710 3546
3548 2 -25.920000 15.710000 -0.150000 0.777540 3547
3549 2 -26.230000 16.080000 -0.090000 0.778375 3548
3550 2 -26.550000 16.460000 -0.020000 0.779210 3549
3551 2 -26.870000 16.850000 0.010000 0.779970 3550
3552 2 -27.190000 17.230000 0.080000 0.780410 3551
3553 2 -27.510000 17.600000 0.140000 0.780520 3552
3554 2 -27.820000 17.990000 0.200000 0.780565 3553
3555 2 -28.160000 18.350000 0.280000 0.780605 3554
3556 2 -28.480000 18.740000 0.340000 0.780650 3555
3557 2 -28.800000 19.100000 0.410000 0.780695 3556
3558 2 -29.120000 19.490000 0.480000 0.780735 3557
3559 2 -29.440000 19.850000 0.560000 0.780780 3558
3560 2 -29.780000 20.240000 0.630000 0.780825 3559
3561 2 -30.100000 20.620000 0.690000 0.780865 3560
3562 2 -30.420000 20.990000 0.770000 0.780910 3561
3563 2 -30.730000 21.350000 0.820000 0.780955 3562
3564 2 -31.050000 21.740000 0.900000 0.780995 3563
3565 2 -31.390000 22.120000 0.960000 0.781040 3564
3566 2 -31.710000 22.490000 1.040000 0.781085 3565
3567 2 -32.030000 22.870000 1.110000 0.781125 3566
3568 2 -32.350000 23.240000 1.170000 0.781170 3567
3569 2 -32.670000 23.620000 1.250000 0.781160 3568
3570 2 -33.000000 23.990000 1.320000 0.780730 3569
3571 2 -33.280000 24.400000 1.380000 0.780730 3570
3572 2 -33.570000 24.810000 1.440000 0.780785 3571
3573 2 -33.850000 25.230000 1.520000 0.780845 3572
3574 2 -34.130000 25.620000 1.590000 0.780905 3573
3575 2 -34.400000 26.050000 1.650000 0.780965 3574
3576 2 -34.680000 26.460000 1.710000 0.781020 3575
3577 2 -34.960000 26.850000 1.790000 0.781080 3576
3578 2 -35.250000 27.260000 1.860000 0.781140 3577
3579 2 -35.530000 27.670000 1.920000 0.781190 3578
3580 2 -35.810000 28.080000 1.980000 0.780340 3579
3581 2 -35.970000 28.530000 2.120000 0.745425 3580
3582 2 -36.130000 28.990000 2.240000 0.723210 3581
3583 2 -36.270000 29.440000 2.370000 0.723395 3582
3584 2 -36.400000 29.900000 2.500000 0.733675 3583
3585 2 -36.540000 30.350000 2.620000 0.741700 3584
3586 2 -36.680000 30.810000 2.750000 0.752350 3585
3587 2 -36.840000 31.280000 2.850000 0.776285 3586
3588 2 -37.000000 31.740000 2.950000 0.781815 3587
3589 2 -37.170000 32.190000 3.040000 0.785200 3588
3590 2 -36.780000 32.300000 3.100000 0.778360 3589
3591 2 -36.350000 32.410000 3.100000 0.773535 3590
3592 2 -35.900000 32.520000 3.020000 0.771775 3591
3593 2 -37.350000 32.650000 3.160000 0.797055 3589
3594 2 -37.500000 33.090000 3.270000 0.815190 3593
3595 2 -37.640000 33.550000 3.410000 0.834180 3594
3596 2 -37.750000 34.010000 3.540000 0.846755 3595
3597 2 -37.670000 34.400000 3.810000 0.806070 3596
3598 2 -37.650000 34.830000 4.070000 0.768490 3597
3599 2 -37.650000 35.270000 4.290000 0.740350 3598
3600 2 -37.700000 35.750000 4.480000 0.712390 3599
3601 2 -37.790000 36.200000 4.650000 0.695360 3600
3602 2 -37.930000 36.690000 4.790000 0.686420 3601
3603 2 -38.100000 37.150000 4.900000 0.692275 3602
3604 2 -38.280000 37.620000 5.000000 0.710295 3603
3605 2 -38.460000 38.080000 5.110000 0.722845 3604
3606 2 -38.670000 38.550000 5.210000 0.720625 3605
3607 2 -38.890000 39.010000 5.340000 0.704155 3606
3608 2 -39.140000 39.410000 5.500000 0.673850 3607
3609 2 -39.420000 39.820000 5.670000 0.648400 3608
3610 2 -39.700000 40.190000 5.870000 0.630080 3609
3611 2 -39.990000 40.570000 6.080000 0.620590 3610
3612 2 -33.140000 23.400000 1.270000 0.781160 3569
3613 2 -33.610000 23.170000 1.300000 0.781160 3612
3614 2 -34.070000 22.940000 1.330000 0.780485 3613
3615 2 -17.300000 3.990000 -2.290000 0.508735 3518
3616 2 -16.960000 4.520000 -2.350000 0.418085 3615
3617 2 -16.670000 5.060000 -2.450000 0.350290 3616
3618 2 0.200000 0.000000 0.870000 5.382760 3
3619 2 0.290000 0.000000 1.340000 5.209690 3618
3620 2 0.400000 0.010000 1.800000 4.950710 3619
3621 2 0.510000 0.030000 2.250000 4.617450 3620
3622 2 0.650000 0.040000 2.720000 4.226410 3621
3623 2 0.810000 0.070000 3.200000 3.793120 3622
3624 2 0.970000 0.070000 3.680000 3.344350 3623
3625 2 1.120000 0.100000 4.170000 2.809260 3624
3626 2 1.210000 0.130000 4.680000 2.241440 3625
3627 2 1.270000 0.130000 5.210000 1.634290 3626
3628 2 1.120000 -0.040000 5.680000 1.022700 3627
3629 2 0.840000 -0.330000 6.010000 0.693420 3628
3630 2 0.560000 -0.550000 6.360000 0.569070 3629
3631 2 0.360000 -0.830000 6.750000 0.539375 3630
3632 2 0.050000 -1.130000 7.020000 0.543830 3631
3633 2 -0.210000 -1.360000 7.320000 0.560415 3632
3634 2 -0.500000 -1.720000 7.540000 0.571690 3633
3635 2 -0.810000 -1.930000 7.830000 0.606725 3634
3636 2 -1.030000 -2.240000 8.160000 0.668575 3635
3637 2 -1.320000 -2.570000 8.370000 0.667890 3636
3638 2 -1.780000 -2.510000 8.550000 0.501225 3637
3639 2 -2.160000 -2.540000 8.830000 0.366605 3638
3640 2 -2.620000 -2.600000 9.000000 0.360155 3639
3641 2 -3.100000 -2.640000 9.150000 0.347385 3640
3642 2 -3.540000 -2.660000 9.330000 0.409825 3641
3643 2 -4.010000 -2.640000 9.480000 0.458930 3642
3644 2 -4.440000 -2.600000 9.700000 0.413405 3643
3645 2 -4.890000 -2.600000 9.900000 0.459615 3644
3646 2 -5.320000 -2.540000 10.130000 0.514830 3645
3647 2 -5.810000 -2.410000 10.210000 0.514235 3646
3648 2 -6.300000 -2.350000 10.400000 0.542765 3647
3649 2 -6.800000 -2.290000 10.520000 0.506375 3648
3650 2 -7.240000 -2.160000 10.770000 0.514320 3649
3651 2 -7.640000 -2.040000 11.090000 0.610525 3650
3652 2 -7.600000 -1.520000 11.300000 0.655325 3651
3653 2 -7.560000 -0.940000 11.400000 0.577555 3652
3654 2 -7.520000 -0.390000 11.490000 0.551720 3653
3655 2 -8.120000 -1.920000 11.290000 0.497705 3651
3656 2 -8.560000 -1.860000 11.550000 0.440545 3655
3657 2 -9.030000 -1.840000 11.810000 0.418075 3656
3658 2 -9.460000 -1.610000 12.000000 0.464380 3657
3659 2 -9.960000 -1.660000 12.050000 0.460005 3658
3660 2 -10.450000 -1.690000 12.010000 0.467175 3659
3661 2 -10.920000 -1.540000 11.920000 0.472750 3660
3662 2 -11.420000 -1.450000 11.910000 0.579400 3661
3663 2 -11.920000 -1.480000 11.980000 0.622000 3662
3664 2 -12.390000 -1.600000 12.090000 0.504495 3663
3665 2 -12.860000 -1.820000 12.250000 0.418610 3664
3666 2 -13.300000 -2.060000 12.170000 0.359610 3665
3667 2 -13.330000 -2.140000 12.500000 0.382020 3666
3668 2 -13.810000 -2.160000 12.660000 0.354730 3667
3669 2 -14.260000 -2.290000 12.760000 0.311140 3668
3670 2 -14.700000 -2.430000 12.960000 0.329560 3669
3671 2 -15.000000 -2.660000 13.260000 0.360330 3670
3672 2 -15.420000 -2.990000 13.410000 0.354655 3671
3673 2 -15.890000 -3.220000 13.570000 0.363060 3672
3674 2 -16.330000 -3.500000 13.700000 0.427445 3673
3675 2 -16.800000 -3.790000 13.760000 0.476490 3674
3676 2 -17.240000 -4.090000 13.820000 0.453880 3675
3677 2 -17.650000 -4.280000 14.060000 0.368470 3676
3678 2 -17.990000 -4.580000 14.240000 0.358460 3677
3679 2 -18.330000 -4.940000 14.390000 0.352035 3678
3680 2 -18.620000 -5.260000 14.660000 0.370370 3679
3681 2 -18.760000 -5.590000 14.990000 0.417770 3680
3682 2 -18.900000 -5.830000 15.420000 0.456675 3681
3683 2 -19.010000 -6.170000 15.790000 0.434380 3682
3684 2 -19.050000 -6.370000 16.250000 0.424905 3683
3685 2 -19.050000 -6.440000 16.770000 0.422435 3684
3686 2 -19.210000 -6.700000 17.180000 0.426955 3685
3687 2 -18.940000 -6.830000 16.930000 0.411735 3686
3688 2 -18.600000 -7.110000 16.840000 0.398795 3687
3689 2 -18.150000 -7.300000 16.770000 0.390730 3688
3690 2 -17.690000 -7.500000 16.680000 0.388170 3689
3691 2 -19.460000 -6.950000 17.560000 0.425150 3686
3692 2 -19.530000 -7.040000 18.060000 0.437605 3691
3693 2 -19.780000 -7.040000 18.500000 0.446540 3692
3694 2 -20.120000 -6.950000 18.880000 0.365865 3693
3695 2 -20.460000 -6.830000 19.270000 0.355050 3694
3696 2 -20.780000 -6.800000 19.680000 0.380840 3695
3697 2 -20.850000 -7.120000 20.040000 0.374125 3696
3698 2 -21.060000 -7.530000 20.200000 0.323970 3697
3699 2 -21.400000 -7.830000 20.410000 0.309005 3698
3700 2 -20.990000 -6.540000 19.930000 0.344955 3696
3701 2 -21.370000 -6.340000 20.040000 0.354950 3700
3702 2 -21.780000 -6.250000 20.180000 0.359145 3701
3703 2 -21.900000 -6.120000 20.650000 0.314180 3702
3704 2 -22.030000 -6.110000 21.110000 0.312730 3703
3705 2 -22.440000 -5.940000 21.340000 0.297100 3704
3706 2 -22.760000 -5.750000 21.660000 0.352750 3705
3707 2 -23.100000 -5.570000 21.970000 0.402215 3706
3708 2 -23.330000 -5.370000 22.340000 0.428415 3707
3709 2 -22.870000 -5.160000 22.590000 0.390500 3708
3710 2 -22.490000 -4.760000 22.640000 0.321830 3709
3711 2 -22.120000 -4.360000 22.690000 0.308285 3710
3712 2 -23.550000 -5.400000 22.790000 0.417900 3708
3713 2 -23.890000 -5.340000 23.130000 0.438770 3712
3714 2 -24.150000 -5.330000 23.540000 0.410645 3713
3715 2 -24.510000 -5.450000 23.860000 0.407355 3714
3716 2 -24.870000 -5.660000 24.200000 0.365700 3715
3717 2 -25.280000 -5.870000 24.470000 0.491055 3716
3718 2 -25.620000 -5.750000 24.860000 0.500605 3717
3719 2 -26.010000 -5.580000 25.200000 0.458805 3718
3720 2 -26.230000 -5.590000 25.700000 0.431820 3719
3721 2 -26.580000 -5.660000 25.990000 0.358495 3720
3722 2 -26.980000 -5.740000 26.160000 0.318500 3721
3723 2 -27.400000 -5.750000 26.350000 0.340710 3722
3724 2 -27.740000 -5.820000 26.640000 0.416235 3723
3725 2 -28.030000 -5.960000 27.050000 0.405520 3724
3726 2 -28.490000 -5.980000 27.320000 0.428850 3725
3727 2 -28.800000 -5.910000 27.730000 0.277485 3726
3728 2 -29.010000 -5.910000 28.210000 0.302615 3727
3729 2 -29.420000 -5.790000 28.500000 0.409420 3728
3730 2 -29.800000 -5.580000 28.780000 0.404875 3729
3731 2 -30.120000 -5.990000 28.870000 0.311940 3730
3732 2 -30.580000 -6.120000 28.980000 0.309115 3731
3733 2 -31.010000 -6.380000 29.100000 0.303175 3732
3734 2 -31.370000 -6.650000 29.300000 0.317080 3733
3735 2 -31.730000 -6.920000 29.540000 0.345725 3734
3736 2 -32.080000 -7.250000 29.650000 0.321010 3735
3737 2 -32.380000 -7.620000 29.750000 0.357840 3736
3738 2 -32.620000 -8.050000 29.820000 0.409395 3737
3739 2 -32.760000 -8.480000 30.000000 0.411205 3738
3740 2 -33.120000 -8.750000 30.340000 0.360525 3739
3741 2 -33.370000 -9.140000 30.680000 0.383430 3740
3742 2 -33.470000 -9.410000 30.740000 0.362315 3741
3743 2 -33.510000 -9.530000 30.750000 0.362315 3742
3744 2 -33.800000 -8.960000 30.700000 0.356435 3743
3745 2 -34.260000 -8.850000 30.750000 0.328305 3744
3746 2 -34.730000 -8.750000 30.810000 0.308370 3745
3747 2 -33.790000 -10.210000 30.860000 0.342365 3742
3748 2 -33.470000 -10.470000 30.770000 0.306185 3747
3749 2 -33.150000 -10.730000 30.770000 0.276310 3748
3750 2 -32.790000 -11.030000 30.680000 0.271535 3749
3751 2 -34.220000 -10.420000 31.070000 0.290970 3747
3752 2 -34.570000 -10.710000 31.380000 0.273400 3751
3753 2 -34.970000 -10.960000 31.610000 0.262705 3752
3754 2 -35.290000 -11.320000 31.880000 0.264910 3753
3755 2 -35.610000 -11.670000 32.120000 0.293435 3754
3756 2 -35.900000 -12.010000 32.310000 0.298250 3755
3757 2 -36.160000 -12.410000 32.490000 0.302595 3756
3758 2 -36.370000 -12.830000 32.590000 0.305960 3757
3759 2 -36.540000 -13.300000 32.700000 0.308280 3758
3760 2 -36.680000 -13.750000 32.840000 0.309350 3759
3761 2 -36.760000 -14.240000 32.960000 0.308585 3760
3762 2 -36.820000 -14.690000 33.100000 0.305285 3761
3763 2 -37.200000 -14.860000 33.090000 0.318725 3762
3764 2 -37.620000 -14.960000 33.120000 0.263320 3763
3765 2 -38.050000 -15.060000 33.140000 0.257195 3764
3766 2 -36.800000 -15.170000 33.260000 0.299520 3762
3767 2 -36.730000 -15.660000 33.380000 0.292645 3766
3768 2 -36.330000 -15.640000 33.260000 0.287015 3767
3769 2 -35.940000 -15.610000 33.160000 0.293040 3768
3770 2 -35.550000 -15.580000 33.060000 0.295885 3769
3771 2 -36.650000 -16.120000 33.510000 0.286930 3767
3772 2 -36.570000 -16.620000 33.580000 0.284720 3771
3773 2 -36.510000 -17.100000 33.640000 0.287260 3772
3774 2 -36.410000 -17.600000 33.710000 0.293245 3773
3775 2 -36.330000 -18.070000 33.780000 0.298745 3774
3776 2 -36.200000 -18.550000 33.910000 0.299975 3775
3777 2 -36.050000 -19.010000 34.010000 0.296715 3776
3778 2 -35.870000 -19.460000 34.090000 0.292465 3777
3779 2 -35.730000 -19.940000 34.170000 0.290995 3778
3780 2 -35.620000 -20.420000 34.240000 0.293110 3779
3781 2 -35.550000 -20.910000 34.310000 0.296380 3780
3782 2 -35.510000 -21.370000 34.510000 0.297750 3781
3783 2 -35.480000 -21.780000 34.780000 0.296375 3782
3784 2 -35.480000 -22.210000 35.020000 0.294190 3783
3785 2 -35.440000 -22.670000 35.230000 0.293690 3784
3786 2 -35.370000 -23.120000 35.440000 0.295495 3785
3787 2 -35.300000 -23.550000 35.640000 0.298175 3786
3788 2 -35.220000 -24.000000 35.850000 0.299770 3787
3789 2 -35.110000 -24.420000 36.100000 0.299165 3788
3790 2 -35.040000 -24.800000 36.410000 0.296675 3789
3791 2 -34.980000 -25.210000 36.700000 0.294075 3790
3792 2 -35.000000 -25.640000 36.960000 0.294245 3791
3793 2 -35.020000 -26.030000 37.270000 0.300175 3792
3794 2 -35.040000 -26.390000 37.620000 0.313340 3793
3795 2 -35.070000 -26.800000 37.880000 0.331885 3794
3796 2 -35.120000 -27.230000 38.130000 0.350445 3795
3797 2 -35.120000 -27.670000 38.340000 0.362465 3796
3798 2 -35.120000 -28.140000 38.480000 0.363760 3797
3799 2 -35.080000 -28.640000 38.560000 0.355040 3798
3800 2 -35.120000 -29.120000 38.660000 0.341465 3799
3801 2 -35.250000 -29.570000 38.810000 0.329440 3800
3802 2 -35.400000 -30.010000 38.980000 0.323035 3801
3803 2 -35.550000 -30.440000 39.170000 0.322135 3802
3804 2 -35.690000 -30.800000 39.480000 0.323000 3803
3805 2 -35.910000 -31.080000 39.810000 0.321150 3804
3806 2 -36.270000 -31.230000 40.130000 0.314910 3805
3807 2 -35.840000 -31.370000 40.010000 0.299985 3806
3808 2 -35.540000 -31.710000 39.910000 0.280950 3807
3809 2 -35.260000 -32.070000 39.800000 0.265470 3808
3810 2 -35.010000 -32.460000 39.660000 0.260070 3809
3811 2 -36.690000 -31.300000 40.380000 0.306735 3806
3812 2 -37.130000 -31.390000 40.600000 0.300940 3811
3813 2 -37.570000 -31.460000 40.830000 0.300055 3812
3814 2 -38.020000 -31.510000 41.030000 0.302950 3813
3815 2 -38.480000 -31.600000 41.240000 0.306080 3814
3816 2 -38.910000 -31.750000 41.410000 0.306715 3815
3817 2 -38.800000 -31.510000 41.700000 0.315895 3816
3818 2 -38.830000 -31.280000 41.980000 0.308625 3817
3819 2 -38.950000 -31.010000 42.260000 0.301740 3818
3820 2 -39.330000 -32.000000 41.560000 0.304880 3816
3821 2 -39.720000 -32.250000 41.700000 0.302240 3820
3822 2 -40.080000 -32.560000 41.870000 0.300010 3821
3823 2 -40.410000 -32.880000 42.050000 0.298930 3822
3824 2 -40.770000 -33.170000 42.230000 0.300185 3823
3825 2 -41.130000 -33.460000 42.390000 0.304410 3824
3826 2 -41.510000 -33.750000 42.560000 0.309565 3825
3827 2 -41.820000 -34.110000 42.700000 0.311690 3826
3828 2 -42.080000 -34.530000 42.770000 0.308670 3827
3829 2 -42.320000 -34.960000 42.810000 0.302335 3828
3830 2 -42.510000 -35.420000 42.810000 0.296550 3829
3831 2 -42.680000 -35.880000 42.740000 0.294315 3830
3832 2 -42.860000 -36.320000 42.620000 0.296775 3831
3833 2 -43.020000 -36.750000 42.450000 0.303130 3832
3834 2 -43.180000 -37.170000 42.240000 0.310145 3833
3835 2 -43.330000 -37.530000 41.950000 0.313255 3834
3836 2 -43.550000 -37.890000 42.190000 0.285810 3835
3837 2 -43.800000 -38.250000 42.380000 0.265515 3836
3838 2 -44.080000 -38.590000 42.590000 0.260295 3837
3839 2 -43.290000 -37.960000 42.270000 0.299970 3835
3840 2 -43.230000 -38.430000 42.490000 0.293820 3839
3841 2 -43.180000 -38.930000 42.700000 0.293815 3840
3842 2 -41.950000 -33.790000 42.520000 0.364745 3827
3843 2 -42.160000 -33.530000 42.310000 0.389885 3842
3844 2 -42.400000 -33.290000 42.130000 0.393915 3843
3845 2 -40.190000 -32.360000 41.420000 0.297070 3822
3846 2 -40.370000 -32.200000 41.020000 0.288880 3845
3847 2 -40.580000 -32.060000 40.590000 0.278580 3846
3848 2 -40.800000 -31.960000 40.170000 0.272495 3847
3849 2 -41.010000 -31.910000 39.740000 0.271540 3848
3850 2 -35.380000 -27.980000 38.580000 0.339370 3797
3851 2 -35.730000 -28.260000 38.810000 0.322200 3850
3852 2 -36.080000 -28.510000 39.090000 0.315855 3851
3853 2 -35.580000 -20.010000 34.520000 0.298525 3779
3854 2 -35.370000 -19.940000 34.850000 0.304185 3853
3855 2 -35.050000 -19.820000 35.120000 0.304680 3854
3856 2 -34.650000 -19.710000 35.340000 0.303660 3855
3857 2 -36.300000 -18.660000 33.850000 0.318270 3777
3858 2 -36.680000 -18.460000 33.670000 0.335210 3857
3859 2 -37.130000 -18.460000 33.620000 0.343620 3858
3860 2 -37.630000 -18.440000 33.590000 0.344045 3859
3861 2 -38.130000 -18.390000 33.630000 0.342780 3860
3862 2 -35.870000 -18.160000 33.660000 0.324070 3775
3863 2 -35.400000 -18.170000 33.580000 0.332270 3862
3864 2 -34.900000 -18.170000 33.490000 0.334390 3863
3865 2 -36.190000 -13.500000 32.700000 0.285040 3759
3866 2 -35.830000 -13.660000 32.660000 0.293495 3865
3867 2 -35.450000 -13.830000 32.630000 0.301360 3866
3868 2 -36.360000 -12.500000 32.780000 0.322215 3758
3869 2 -36.470000 -12.210000 32.960000 0.328110 3868
3870 2 -36.730000 -11.970000 33.030000 0.323530 3869
3871 2 -37.080000 -11.780000 32.980000 0.316495 3870
3872 2 -37.550000 -11.670000 32.830000 0.316330 3871
3873 2 -37.880000 -11.480000 32.530000 0.326555 3872
3874 2 -38.230000 -11.150000 32.380000 0.307955 3873
3875 2 -38.500000 -10.770000 32.210000 0.282590 3874
3876 2 -36.300000 -12.190000 32.980000 0.339935 3757
3877 2 -36.550000 -11.910000 33.380000 0.347095 3876
3878 2 -33.050000 -9.340000 30.790000 0.325955 3741
3879 2 -32.770000 -9.630000 30.790000 0.349840 3878
3880 2 -32.260000 -9.630000 30.790000 0.353170 3879
3881 2 -32.430000 -8.800000 29.810000 0.307990 3739
3882 2 -32.020000 -9.080000 29.700000 0.277580 3881
3883 2 -31.650000 -9.400000 29.660000 0.272525 3882
3884 2 -31.260000 -9.720000 29.630000 0.310155 3883
3885 2 -30.190000 -5.280000 28.940000 0.275660 3730
3886 2 -30.650000 -5.120000 29.080000 0.260200 3885
3887 2 -31.120000 -4.950000 29.230000 0.259320 3886
3888 2 -31.600000 -4.870000 29.390000 0.279530 3887
3889 2 -32.050000 -4.820000 29.640000 0.299595 3888
3890 2 -32.450000 -4.910000 29.940000 0.321990 3889
3891 2 -32.200000 -4.820000 30.080000 0.425660 3890
3892 2 -32.080000 -4.760000 30.170000 0.425660 3891
3893 2 -32.860000 -4.790000 30.230000 0.295705 3892
3894 2 -33.330000 -4.900000 30.420000 0.329020 3893
3895 2 -33.800000 -5.000000 30.580000 0.348575 3894
3896 2 -34.300000 -5.080000 30.710000 0.361050 3895
3897 2 -34.820000 -5.040000 30.780000 0.318630 3896
3898 2 -35.320000 -5.080000 30.910000 0.316165 3897
3899 2 -35.760000 -5.040000 31.190000 0.365860 3898
3900 2 -35.970000 -4.910000 31.620000 0.311740 3899
3901 2 -36.120000 -4.910000 32.110000 0.300325 3900
3902 2 -36.540000 -4.950000 32.390000 0.319230 3901
3903 2 -36.800000 -5.010000 32.820000 0.359115 3902
3904 2 -37.090000 -4.610000 32.670000 0.369730 3903
3905 2 -37.440000 -4.190000 32.590000 0.328645 3904
3906 2 -37.830000 -3.850000 32.500000 0.286440 3905
3907 2 -36.840000 -5.210000 33.280000 0.348320 3903
3908 2 -36.830000 -5.580000 33.630000 0.292980 3907
3909 2 -36.830000 -5.950000 33.990000 0.304360 3908
3910 2 -36.880000 -6.370000 34.250000 0.289480 3909
3911 2 -36.940000 -6.790000 34.530000 0.287375 3910
3912 2 -37.010000 -7.160000 34.850000 0.287985 3911
3913 2 -37.150000 -7.500000 35.180000 0.289740 3912
3914 2 -37.370000 -7.790000 35.540000 0.291510 3913
3915 2 -37.680000 -7.950000 35.890000 0.293045 3914
3916 2 -38.040000 -8.030000 36.240000 0.294595 3915
3917 2 -38.340000 -8.100000 36.630000 0.296535 3916
3918 2 -38.570000 -8.160000 37.070000 0.299240 3917
3919 2 -38.720000 -8.190000 37.530000 0.303075 3918
3920 2 -38.870000 -8.240000 38.020000 0.307970 3919
3921 2 -39.010000 -8.260000 38.500000 0.312845 3920
3922 2 -39.150000 -8.300000 38.960000 0.315785 3921
3923 2 -39.330000 -8.330000 39.430000 0.315580 3922
3924 2 -39.580000 -8.360000 39.860000 0.313570 3923
3925 2 -39.760000 -8.380000 40.060000 0.313110 3924
3926 2 -40.010000 -8.410000 40.320000 0.316385 3925
3927 2 -40.320000 -8.430000 40.630000 0.321960 3926
3928 2 -40.470000 -8.480000 40.820000 0.325965 3927
3929 2 -40.540000 -8.500000 40.890000 0.325965 3928
3930 2 -40.620000 -8.500000 40.990000 0.325965 3929
3931 2 -40.910000 -8.580000 41.340000 0.325965 3930
3932 2 -40.260000 -8.420000 40.600000 0.316385 3929
3933 2 -41.190000 -8.730000 41.740000 0.325700 3928
3934 2 -41.510000 -8.890000 42.080000 0.321785 3933
3935 2 -41.620000 -8.460000 42.030000 0.297180 3934
3936 2 -41.790000 -8.030000 42.000000 0.278475 3935
3937 2 -41.860000 -9.080000 42.380000 0.316800 3934
3938 2 -42.200000 -9.230000 42.700000 0.312585 3937
3939 2 -42.590000 -9.300000 43.020000 0.309125 3938
3940 2 -42.930000 -9.350000 43.380000 0.305510 3939
3941 2 -43.230000 -9.070000 43.520000 0.287435 3940
3942 2 -43.520000 -8.750000 43.640000 0.274305 3941
3943 2 -43.860000 -8.480000 43.750000 0.268500 3942
3944 2 -44.190000 -8.220000 43.890000 0.267020 3943
3945 2 -44.540000 -7.950000 44.030000 0.266740 3944
3946 2 -43.190000 -9.410000 43.810000 0.301470 3940
3947 2 -43.480000 -9.470000 44.200000 0.297880 3946
3948 2 -43.760000 -9.530000 44.620000 0.296015 3947
3949 2 -44.010000 -9.590000 45.050000 0.296620 3948
3950 2 -44.220000 -9.660000 45.490000 0.299610 3949
3951 2 -44.400000 -9.690000 45.960000 0.304110 3950
3952 2 -44.590000 -9.750000 46.410000 0.308960 3951
3953 2 -44.770000 -9.820000 46.880000 0.313385 3952
3954 2 -44.930000 -9.900000 47.350000 0.316740 3953
3955 2 -45.050000 -9.970000 47.840000 0.318065 3954
3956 2 -43.580000 -9.470000 43.910000 0.293360 3946
3957 2 -44.000000 -9.500000 43.910000 0.290860 3956
3958 2 -44.400000 -9.490000 43.740000 0.292740 3957
3959 2 -44.770000 -9.430000 43.500000 0.294295 3958
3960 2 -40.720000 -8.860000 41.690000 0.375240 3933
3961 2 -40.270000 -9.080000 41.640000 0.396705 3960
3962 2 -39.840000 -9.310000 41.580000 0.399375 3961
3963 2 -40.870000 -8.300000 40.560000 0.305575 3927
3964 2 -41.020000 -8.150000 40.110000 0.304655 3963
3965 2 -39.580000 -8.100000 40.200000 0.302620 3925
3966 2 -39.650000 -7.860000 40.500000 0.293175 3965
3967 2 -39.720000 -7.650000 40.820000 0.290020 3966
3968 2 -39.410000 -8.800000 39.710000 0.290415 3924
3969 2 -39.330000 -9.270000 39.560000 0.287995 3968
3970 2 -37.050000 -7.980000 35.440000 0.280745 3914
3971 2 -36.760000 -8.240000 35.370000 0.273085 3970
3972 2 -36.470000 -8.500000 35.270000 0.270285 3971
3973 2 -37.150000 -6.730000 34.850000 0.300770 3912
3974 2 -37.380000 -6.330000 34.890000 0.310315 3973
3975 2 -37.690000 -5.950000 34.950000 0.315470 3974
3976 2 -38.020000 -5.590000 35.000000 0.316975 3975
3977 2 -35.830000 -4.760000 30.710000 0.428525 3899
3978 2 -35.770000 -4.320000 30.370000 0.410460 3977
3979 2 -35.730000 -3.910000 30.010000 0.360425 3978
3980 2 -31.550000 -4.360000 30.480000 0.409935 3891
3981 2 -32.330000 -5.010000 30.330000 0.303670 3890
3982 2 -32.180000 -5.130000 30.710000 0.276910 3981
3983 2 -32.080000 -5.210000 31.140000 0.267560 3982
3984 2 -32.020000 -5.250000 31.570000 0.280725 3983
3985 2 -31.980000 -5.260000 32.030000 0.298750 3984
3986 2 -27.900000 -6.380000 26.450000 0.435750 3724
3987 2 -27.920000 -6.990000 26.310000 0.400870 3986
3988 2 -26.100000 -6.040000 25.660000 0.460965 3720
3989 2 -26.150000 -6.500000 25.590000 0.414035 3988
3990 2 -26.280000 -6.940000 25.520000 0.395525 3989
3991 2 -25.140000 -6.400000 24.560000 0.396440 3717
3992 2 -24.960000 -6.910000 24.630000 0.329220 3991
3993 2 -24.390000 -5.030000 24.050000 0.390970 3715
3994 2 -24.420000 -4.550000 24.100000 0.346675 3993
3995 2 -24.440000 -4.110000 24.170000 0.316825 3994
3996 2 -22.140000 -6.630000 20.000000 0.309235 3702
3997 2 -22.350000 -7.160000 19.970000 0.292695 3996
3998 2 -19.460000 -7.360000 18.320000 0.450005 3693
3999 2 -19.230000 -7.750000 18.290000 0.452710 3998
4000 2 -19.030000 -8.190000 18.290000 0.431945 3999
4001 2 -18.870000 -8.650000 18.290000 0.403020 4000
4002 2 -18.670000 -9.080000 18.290000 0.390110 4001
4003 2 -16.900000 -4.360000 13.950000 0.407485 3676
4004 2 -16.550000 -4.660000 13.870000 0.368740 4003
4005 2 -16.260000 -5.000000 13.790000 0.279600 4004
4006 2 -16.010000 -5.400000 13.760000 0.255890 4005
4007 2 -15.110000 -2.060000 13.130000 0.287200 3671
4008 2 -15.370000 -1.520000 13.000000 0.277540 4007
4009 2 -13.370000 -2.560000 12.710000 0.448540 3667
4010 2 -13.240000 -2.970000 12.850000 0.346425 4009
4011 2 -12.950000 -3.270000 13.040000 0.291940 4010
4012 2 -12.750000 -3.680000 13.090000 0.292575 4011
4013 2 -13.560000 -1.640000 12.170000 0.342235 3666
4014 2 -13.720000 -1.180000 12.210000 0.294180 4013
4015 2 -13.820000 -0.700000 12.240000 0.308715 4014
4016 2 -12.390000 -1.140000 12.280000 0.438580 3664
4017 2 -12.390000 -0.660000 12.330000 0.468950 4016
4018 2 -12.670000 -0.260000 12.390000 0.462025 4017
4019 2 -13.010000 0.050000 12.430000 0.416725 4018
4020 2 -13.370000 0.380000 12.500000 0.410595 4019
4021 2 -13.740000 0.690000 12.580000 0.422650 4020
4022 2 -14.140000 0.950000 12.720000 0.466095 4021
4023 2 -14.500000 1.280000 12.800000 0.465050 4022
4024 2 -14.890000 1.570000 12.780000 0.430975 4023
4025 2 -15.300000 1.850000 12.890000 0.419315 4024
4026 2 -2.750000 -17.840000 13.460000 0.368175 4025
4027 2 -15.730000 2.100000 12.970000 0.407050 4025
4028 2 -16.150000 2.330000 13.050000 0.396755 4027
4029 2 -16.540000 2.660000 13.130000 0.387310 4028
4030 2 -16.460000 2.230000 13.000000 0.381845 4029
4031 2 -16.460000 1.810000 12.940000 0.380310 4030
4032 2 -16.480000 1.340000 12.850000 0.377940 4031
4033 2 -16.510000 0.880000 12.810000 0.409290 4032
4034 2 -16.580000 0.790000 12.340000 0.513320 4033
4035 2 -16.880000 3.020000 13.180000 0.375590 4029
4036 2 -17.310000 3.290000 13.170000 0.360665 4035
4037 2 -17.090000 3.450000 13.590000 0.367745 4036
4038 2 -17.020000 3.750000 13.960000 0.364320 4037
4039 2 -17.000000 4.180000 14.250000 0.356380 4038
4040 2 -17.020000 4.610000 14.580000 0.354540 4039
4041 2 -17.000000 5.020000 14.910000 0.356425 4040
4042 2 -16.950000 5.340000 15.140000 0.391540 4041
4043 2 -16.910000 5.600000 15.330000 0.423135 4042
4044 2 -16.900000 5.840000 15.500000 0.436950 4043
4045 2 -16.840000 6.050000 15.900000 0.448865 4044
4046 2 -16.840000 6.230000 16.300000 0.454195 4045
4047 2 -16.900000 6.420000 16.710000 0.454780 4046
4048 2 -16.970000 6.730000 17.120000 0.417395 4047
4049 2 -17.040000 7.060000 17.510000 0.404970 4048
4050 2 -17.430000 6.610000 17.260000 0.393095 4048
4051 2 -17.910000 6.560000 17.330000 0.331580 4050
4052 2 -18.400000 6.530000 17.460000 0.307800 4051
4053 2 -17.740000 3.560000 13.160000 0.345640 4036
4054 2 -18.160000 3.850000 13.160000 0.335145 4053
4055 2 -18.520000 4.180000 13.130000 0.331645 4054
4056 2 -18.900000 4.520000 13.110000 0.333970 4055
4057 2 -19.270000 4.850000 13.130000 0.338300 4056
4058 2 -19.650000 5.180000 13.100000 0.340310 4057
4059 2 -20.000000 5.530000 13.080000 0.337665 4058
4060 2 -20.310000 5.930000 13.100000 0.331305 4059
4061 2 -20.570000 6.350000 13.140000 0.324145 4060
4062 2 -20.840000 6.770000 13.170000 0.318475 4061
4063 2 -21.160000 7.170000 13.210000 0.314725 4062
4064 2 -21.470000 7.560000 13.230000 0.311975 4063
4065 2 -21.790000 7.940000 13.280000 0.309025 4064
4066 2 -21.810000 7.860000 12.750000 0.316180 4065
4067 2 -21.950000 7.840000 12.240000 0.319570 4066
4068 2 -22.170000 7.860000 11.740000 0.320995 4067
4069 2 -22.160000 8.290000 13.250000 0.305180 4065
4070 2 -22.510000 8.640000 13.180000 0.300640 4069
4071 2 -22.760000 9.060000 13.130000 0.296430 4070
4072 2 -23.000000 9.500000 13.090000 0.293520 4071
4073 2 -23.170000 9.980000 13.060000 0.292065 4072
4074 2 -23.350000 10.450000 13.020000 0.291535 4073
4075 2 -23.530000 10.900000 13.000000 0.291475 4074
4076 2 -23.780000 11.340000 12.900000 0.291570 4075
4077 2 -24.010000 11.760000 12.800000 0.291420 4076
4078 2 -23.820000 12.170000 12.710000 0.296740 4077
4079 2 -23.550000 12.540000 12.610000 0.299205 4078
4080 2 -23.280000 12.890000 12.500000 0.299575 4079
4081 2 -24.280000 12.190000 12.710000 0.290930 4077
4082 2 -24.570000 12.590000 12.650000 0.291275 4081
4083 2 -24.870000 12.990000 12.580000 0.295030 4082
4084 2 -25.210000 13.370000 12.570000 0.304350 4083
4085 2 -25.530000 13.740000 12.560000 0.318590 4084
4086 2 -25.800000 14.160000 12.570000 0.334100 4085
4087 2 -26.140000 14.550000 12.570000 0.346675 4086
4088 2 -26.510000 14.880000 12.560000 0.354245 4087
4089 2 -26.890000 15.220000 12.590000 0.357340 4088
4090 2 -27.280000 15.550000 12.650000 0.357495 4089
4091 2 -27.670000 15.820000 12.720000 0.355075 4090
4092 2 -28.080000 16.100000 12.810000 0.348730 4091
4093 2 -28.460000 16.400000 12.910000 0.337160 4092
4094 2 -28.780000 16.170000 12.660000 0.362615 4093
4095 2 -29.190000 15.900000 12.560000 0.352895 4094
4096 2 -29.600000 15.620000 12.420000 0.337795 4095
4097 2 -28.800000 16.740000 13.060000 0.321340 4093
4098 2 -29.140000 17.100000 13.180000 0.304665 4097
4099 2 -29.480000 17.440000 13.320000 0.291085 4098
4100 2 -29.800000 17.800000 13.460000 0.283355 4099
4101 2 -30.120000 18.170000 13.580000 0.282320 4100
4102 2 -30.440000 18.510000 13.770000 0.287080 4101
4103 2 -30.800000 18.800000 13.940000 0.295825 4102
4104 2 -30.460000 18.830000 14.170000 0.302950 4103
4105 2 -30.100000 18.990000 14.350000 0.301495 4104
4106 2 -29.760000 19.190000 14.500000 0.299545 4105
4107 2 -31.210000 19.080000 14.080000 0.307540 4103
4108 2 -31.600000 19.350000 14.210000 0.323070 4107
4109 2 -32.020000 19.600000 14.350000 0.343500 4108
4110 2 -31.620000 19.740000 14.400000 0.292725 4109
4111 2 -31.230000 19.920000 14.380000 0.262315 4110
4112 2 -30.820000 20.080000 14.310000 0.252410 4111
4113 2 -30.390000 20.230000 14.210000 0.251160 4112
4114 2 -32.420000 19.870000 14.490000 0.366205 4109
4115 2 -32.820000 20.120000 14.610000 0.383315 4114
4116 2 -33.030000 19.850000 15.050000 0.399895 4115
4117 2 -33.200000 19.530000 15.430000 0.405795 4116
4118 2 -33.210000 20.390000 14.780000 0.386645 4115
4119 2 -32.970000 20.760000 14.880000 0.360400 4118
4120 2 -32.700000 21.120000 14.830000 0.318760 4119
4121 2 -32.340000 21.370000 14.750000 0.299670 4120
4122 2 -33.610000 20.620000 14.990000 0.375010 4118
4123 2 -34.020000 20.830000 15.190000 0.355220 4122
4124 2 -34.450000 20.990000 15.410000 0.336200 4123
4125 2 -34.890000 21.140000 15.580000 0.323425 4124
4126 2 -35.320000 21.310000 15.760000 0.317805 4125
4127 2 -35.750000 21.550000 15.910000 0.317165 4126
4128 2 -36.170000 21.760000 16.030000 0.318000 4127
4129 2 -36.640000 21.940000 16.140000 0.317495 4128
4130 2 -36.320000 22.330000 16.260000 0.277930 4129
4131 2 -35.970000 22.710000 16.350000 0.250555 4130
4132 2 -35.560000 23.030000 16.440000 0.241585 4131
4133 2 -37.130000 21.960000 16.230000 0.315340 4129
4134 2 -37.610000 21.920000 16.320000 0.313435 4133
4135 2 -37.600000 21.530000 16.510000 0.315160 4134
4136 2 -37.530000 21.080000 16.690000 0.315370 4135
4137 2 -38.100000 21.940000 16.440000 0.313610 4134
4138 2 -38.590000 21.960000 16.580000 0.315565 4137
4139 2 -39.040000 22.030000 16.760000 0.317280 4138
4140 2 -39.500000 22.100000 16.960000 0.317500 4139
4141 2 -39.950000 22.170000 17.170000 0.317095 4140
4142 2 -40.340000 22.190000 17.480000 0.317315 4141
4143 2 -40.700000 22.100000 17.820000 0.317730 4142
4144 2 -41.040000 21.990000 18.170000 0.317130 4143
4145 2 -41.420000 21.800000 18.420000 0.316330 4144
4146 2 -41.840000 21.650000 18.690000 0.318535 4145
4147 2 -42.250000 21.530000 18.920000 0.326180 4146
4148 2 -42.640000 21.390000 19.210000 0.337785 4147
4149 2 -43.070000 21.280000 19.460000 0.348430 4148
4150 2 -43.500000 21.150000 19.690000 0.353555 4149
4151 2 -43.920000 21.100000 19.940000 0.352145 4150
4152 2 -44.390000 20.990000 20.100000 0.346530 4151
4153 2 -44.850000 20.890000 20.280000 0.339930 4152
4154 2 -45.290000 20.830000 20.500000 0.334145 4153
4155 2 -45.320000 20.550000 20.190000 0.403505 4154
4156 2 -45.350000 20.120000 20.000000 0.444685 4155
4157 2 -45.390000 19.650000 19.830000 0.453230 4156
4158 2 -45.420000 19.150000 19.670000 0.449950 4157
4159 2 -45.710000 20.870000 20.780000 0.329050 4154
4160 2 -46.170000 20.890000 20.980000 0.323790 4159
4161 2 -46.640000 20.810000 21.100000 0.318355 4160
4162 2 -47.140000 20.800000 21.210000 0.313695 4161
4163 2 -47.630000 20.830000 21.300000 0.310735 4162
4164 2 -48.130000 20.850000 21.370000 0.309805 4163
4165 2 -48.600000 20.940000 21.460000 0.310900 4164
4166 2 -49.070000 21.080000 21.600000 0.314005 4165
4167 2 -49.530000 21.210000 21.710000 0.318715 4166
4168 2 -50.020000 21.330000 21.820000 0.323550 4167
4169 2 -50.500000 21.440000 21.890000 0.326035 4168
4170 2 -50.990000 21.550000 21.940000 0.324215 4169
4171 2 -51.460000 21.730000 21.980000 0.318350 4170
4172 2 -51.900000 21.940000 21.980000 0.311225 4171
4173 2 -51.960000 21.760000 21.890000 0.318890 4172
4174 2 -52.060000 21.550000 21.710000 0.322705 4173
4175 2 -52.000000 21.600000 21.800000 0.318890 4174
4176 2 -52.090000 22.230000 21.600000 0.261395 4173
4177 2 -52.250000 22.260000 21.100000 0.282580 4176
4178 2 -52.450000 22.170000 20.640000 0.264155 4177
4179 2 -52.610000 22.010000 20.190000 0.276670 4178
4180 2 -52.850000 21.850000 19.780000 0.282255 4179
4181 2 -53.100000 21.740000 19.350000 0.309015 4180
4182 2 -52.320000 22.240000 21.960000 0.306655 4172
4183 2 -52.750000 22.480000 22.000000 0.307205 4182
4184 2 -53.220000 22.650000 22.050000 0.313210 4183
4185 2 -53.700000 22.830000 22.070000 0.323385 4184
4186 2 -54.180000 22.920000 22.160000 0.335405 4185
4187 2 -54.650000 23.050000 22.230000 0.345870 4186
4188 2 -55.100000 23.280000 22.320000 0.351260 4187
4189 2 -55.070000 22.870000 22.440000 0.353610 4188
4190 2 -55.240000 22.510000 22.570000 0.349105 4189
4191 2 -55.420000 22.190000 22.800000 0.348545 4190
4192 2 -55.520000 23.550000 22.410000 0.349825 4188
4193 2 -55.890000 23.850000 22.510000 0.342030 4192
4194 2 -56.240000 24.230000 22.600000 0.330040 4193
4195 2 -56.540000 24.600000 22.660000 0.316890 4194
4196 2 -56.850000 24.990000 22.800000 0.305050 4195
4197 2 -57.100000 25.370000 22.980000 0.295465 4196
4198 2 -57.310000 25.800000 23.160000 0.288170 4197
4199 2 -57.530000 26.210000 23.350000 0.283370 4198
4200 2 -57.700000 26.670000 23.460000 0.274065 4199
4201 2 -57.790000 27.170000 23.550000 0.270585 4200
4202 2 -57.850000 27.710000 23.620000 0.270080 4201
4203 2 -57.750000 26.600000 23.570000 0.281660 4199
4204 2 -57.210000 25.080000 22.960000 0.342135 4196
4205 2 -57.640000 25.050000 23.080000 0.353085 4204
4206 2 -58.060000 24.990000 23.210000 0.352105 4205
4207 2 -46.570000 20.400000 21.070000 0.324070 4161
4208 2 -46.460000 19.990000 21.030000 0.328905 4207
4209 2 -46.360000 19.580000 21.010000 0.332125 4208
4210 2 -46.280000 19.140000 20.980000 0.333255 4209
4211 2 -45.810000 21.170000 21.100000 0.309780 4160
4212 2 -45.570000 21.580000 21.210000 0.295250 4211
4213 2 -45.340000 22.080000 21.210000 0.286250 4212
4214 2 -45.140000 22.580000 21.170000 0.283705 4213
4215 2 -41.030000 22.010000 18.320000 0.364675 4145
4216 2 -40.890000 22.420000 18.420000 0.355770 4215
4217 2 -40.850000 22.850000 18.510000 0.321830 4216
4218 2 -40.860000 23.280000 18.640000 0.330615 4217
4219 2 -34.070000 21.150000 15.750000 0.372295 4124
4220 2 -33.920000 21.640000 16.000000 0.332480 4219
4221 2 -29.820000 17.980000 13.350000 0.286850 4101
4222 2 -29.510000 17.960000 13.080000 0.289535 4221
4223 2 -29.170000 18.100000 12.850000 0.289035 4222
4224 2 -28.830000 18.300000 12.630000 0.288160 4223
4225 2 -25.640000 14.480000 12.590000 0.331505 4087
4226 2 -25.140000 14.670000 12.600000 0.317885 4225
4227 2 -24.620000 14.900000 12.630000 0.312015 4226
4228 2 -24.070000 11.440000 12.630000 0.301355 4076
4229 2 -24.370000 11.440000 12.350000 0.306010 4228
4230 2 -24.640000 11.390000 12.080000 0.308315 4229
4231 2 -22.670000 8.630000 13.000000 0.307260 4071
4232 2 -22.820000 8.230000 12.830000 0.310630 4231
4233 2 -23.060000 7.820000 12.750000 0.308860 4232
4234 2 -23.310000 7.430000 12.730000 0.307935 4233
4235 2 -17.610000 3.080000 13.160000 0.322875 4053
4236 2 -17.740000 2.620000 13.160000 0.285790 4235
4237 2 -17.870000 2.160000 13.190000 0.267825 4236
4238 2 -17.990000 1.750000 12.940000 0.279090 4237
4239 2 -15.390000 2.390000 12.930000 0.366975 4027
4240 2 -15.180000 2.770000 12.900000 0.331820 4239
4241 2 -14.990000 3.180000 12.830000 0.307760 4240
4242 2 -14.820000 3.580000 12.720000 0.299295 4241
4243 2 -9.450000 -1.170000 11.900000 0.318275 3658
4244 2 -9.500000 -0.710000 11.910000 0.260945 4243
4245 2 -9.640000 -0.290000 11.890000 0.289645 4244
4246 2 -9.890000 0.060000 11.900000 0.306185 4245
4247 2 -5.170000 -2.290000 10.490000 0.528585 3646
4248 2 -4.990000 -1.980000 10.820000 0.438190 4247
4249 2 -4.780000 -1.590000 11.000000 0.361700 4248
4250 2 -1.160000 -2.990000 8.590000 0.543605 3637
4251 2 -1.200000 -3.460000 8.710000 0.389220 4250
4252 2 -1.360000 -3.920000 8.770000 0.318535 4251
4253 2 -1.460000 -4.370000 8.820000 0.340130 4252
4254 2 -1.570000 -4.750000 9.140000 0.371280 4253
4255 2 -1.560000 -5.160000 9.390000 0.383920 4254
4256 2 -1.600000 -5.650000 9.470000 0.337810 4255
4257 2 -1.600000 -6.110000 9.620000 0.292820 4256
4258 2 -1.680000 -6.560000 9.790000 0.312420 4257
4259 2 -1.700000 -7.040000 9.840000 0.311515 4258
4260 2 -1.740000 -7.530000 9.980000 0.310305 4259
4261 2 -1.780000 -8.000000 10.130000 0.309965 4260
4262 2 -1.760000 -8.490000 10.250000 0.309695 4261
4263 2 -1.700000 -8.980000 10.350000 0.309095 4262
4264 2 -1.620000 -9.470000 10.450000 0.308270 4263
4265 2 -1.600000 -9.950000 10.570000 0.307915 4264
4266 2 -1.600000 -10.420000 10.720000 0.309410 4265
4267 2 -1.640000 -10.900000 10.880000 0.314665 4266
4268 2 -1.680000 -11.370000 11.040000 0.325475 4267
4269 2 -1.710000 -11.830000 11.230000 0.342205 4268
4270 2 -1.740000 -12.300000 11.430000 0.362455 4269
4271 2 -1.800000 -12.740000 11.640000 0.381040 4270
4272 2 -19.900000 -4.790000 -0.620000 0.391595 4271
4273 2 -20.350000 -4.950000 -0.470000 0.401275 4272
4274 2 -20.800000 -5.090000 -0.340000 0.409310 4273
4275 2 -21.280000 -5.210000 -0.240000 0.411770 4274
4276 2 -21.780000 -5.280000 -0.160000 0.404590 4275
4277 2 -22.260000 -5.370000 -0.090000 0.387600 4276
4278 2 -22.760000 -5.460000 -0.010000 0.365410 4277
4279 2 -23.240000 -5.450000 0.010000 0.344330 4278
4280 2 -23.740000 -5.410000 0.060000 0.329915 4279
4281 2 -24.240000 -5.400000 0.100000 0.326480 4280
4282 2 -24.740000 -5.360000 0.130000 0.336505 4281
4283 2 -25.240000 -5.360000 0.150000 0.358305 4282
4284 2 -25.740000 -5.330000 0.170000 0.384510 4283
4285 2 -26.120000 -5.000000 0.300000 0.389120 4284
4286 2 -26.440000 -4.580000 0.440000 0.394595 4285
4287 2 -26.740000 -4.160000 0.570000 0.400240 4286
4288 2 -27.050000 -3.770000 0.700000 0.402715 4287
4289 2 -26.240000 -5.340000 0.160000 0.405865 4284
4290 2 -26.710000 -5.460000 0.130000 0.417385 4289
4291 2 -27.210000 -5.570000 0.070000 0.419695 4290
4292 2 -27.690000 -5.620000 0.000000 0.415495 4291
4293 2 -28.170000 -5.790000 -0.020000 0.406825 4292
4294 2 -28.510000 -5.370000 0.000000 0.343405 4293
4295 2 -28.870000 -4.990000 0.050000 0.306650 4294
4296 2 -29.310000 -4.620000 0.110000 0.295710 4295
4297 2 -28.650000 -5.920000 0.000000 0.394745 4293
4298 2 -29.140000 -6.040000 0.000000 0.380150 4297
4299 2 -29.640000 -6.120000 0.000000 0.364590 4298
4300 2 -29.900000 -5.740000 0.070000 0.331425 4299
4301 2 -30.150000 -5.320000 0.110000 0.292855 4300
4302 2 -30.460000 -4.940000 0.140000 0.276035 4301
4303 2 -30.120000 -6.240000 0.000000 0.350850 4299
4304 2 -30.600000 -6.340000 0.000000 0.342860 4303
4305 2 -31.100000 -6.450000 0.000000 0.344165 4304
4306 2 -31.580000 -6.570000 0.000000 0.355510 4305
4307 2 -32.070000 -6.700000 0.000000 0.374065 4306
4308 2 -32.540000 -6.870000 -0.030000 0.394775 4307
4309 2 -32.980000 -7.050000 -0.120000 0.412340 4308
4310 2 -33.300000 -6.730000 -0.060000 0.370900 4309
4311 2 -33.430000 -6.300000 0.000000 0.342960 4310
4312 2 -33.510000 -5.870000 0.140000 0.333535 4311
4313 2 -33.440000 -7.260000 -0.190000 0.422575 4309
4314 2 -33.870000 -7.540000 -0.220000 0.423760 4313
4315 2 -34.260000 -7.840000 -0.250000 0.417025 4314
4316 2 -34.630000 -8.160000 -0.270000 0.404965 4315
4317 2 -35.000000 -8.500000 -0.310000 0.390840 4316
4318 2 -35.380000 -8.830000 -0.330000 0.379490 4317
4319 2 -35.760000 -9.160000 -0.380000 0.375750 4318
4320 2 -36.150000 -9.460000 -0.410000 0.380010 4319
4321 2 -36.550000 -9.770000 -0.440000 0.386885 4320
4322 2 -36.630000 -10.250000 -0.550000 0.385835 4321
4323 2 -36.580000 -10.740000 -0.630000 0.365150 4322
4324 2 -36.450000 -11.240000 -0.690000 0.340170 4323
4325 2 -36.330000 -11.740000 -0.770000 0.322885 4324
4326 2 -36.190000 -12.220000 -0.830000 0.315670 4325
4327 2 -36.970000 -10.060000 -0.450000 0.389790 4321
4328 2 -37.400000 -10.300000 -0.470000 0.386125 4327
4329 2 -37.860000 -10.500000 -0.550000 0.378120 4328
4330 2 -38.300000 -10.730000 -0.560000 0.369885 4329
4331 2 -38.730000 -10.980000 -0.560000 0.364005 4330
4332 2 -39.150000 -11.250000 -0.570000 0.360430 4331
4333 2 -39.480000 -11.090000 -0.210000 0.374785 4332
4334 2 -39.760000 -10.780000 0.090000 0.362170 4333
4335 2 -39.570000 -11.520000 -0.630000 0.358495 4332
4336 2 -39.980000 -11.800000 -0.670000 0.359545 4335
4337 2 -40.400000 -12.070000 -0.680000 0.366230 4336
4338 2 -40.790000 -12.330000 -0.770000 0.385805 4337
4339 2 -40.870000 -12.800000 -0.790000 0.297210 4338
4340 2 -40.680000 -13.230000 -0.800000 0.275660 4339
4341 2 -40.550000 -13.660000 -0.830000 0.303265 4340
4342 2 -40.830000 -12.310000 -0.700000 0.378865 4337
4343 2 -41.320000 -12.490000 -0.720000 0.393860 4342
4344 2 -41.760000 -12.390000 -0.870000 0.463190 4343
4345 2 -42.000000 -11.970000 -0.890000 0.489870 4344
4346 2 -42.050000 -11.500000 -0.960000 0.393315 4345
4347 2 -42.270000 -11.080000 -1.040000 0.343780 4346
4348 2 -42.510000 -10.690000 -1.000000 0.400465 4347
4349 2 -41.800000 -12.610000 -0.750000 0.406150 4343
4350 2 -42.250000 -12.820000 -0.790000 0.411435 4349
4351 2 -42.690000 -13.020000 -0.870000 0.406930 4350
4352 2 -43.160000 -13.140000 -1.000000 0.393115 4351
4353 2 -43.650000 -13.260000 -1.090000 0.375230 4352
4354 2 -44.080000 -13.490000 -1.100000 0.359300 4353
4355 2 -44.520000 -13.740000 -1.090000 0.343550 4354
4356 2 -44.970000 -13.980000 -1.070000 0.321295 4355
4357 2 -45.190000 -13.530000 -0.960000 0.312065 4356
4358 2 -45.550000 -13.280000 -0.780000 0.289990 4357
4359 2 -45.840000 -12.980000 -0.540000 0.274255 4358
4360 2 -46.150000 -12.650000 -0.290000 0.265605 4359
4361 2 -46.400000 -12.320000 -0.060000 0.263305 4360
4362 2 -45.400000 -14.240000 -1.040000 0.299015 4356
4363 2 -45.830000 -14.490000 -1.020000 0.276740 4362
4364 2 -46.260000 -14.740000 -1.000000 0.254460 4363
4365 2 -46.690000 -14.990000 -0.960000 0.232185 4364
4366 2 -47.120000 -15.240000 -0.940000 0.209905 4365
4367 2 -47.550000 -15.490000 -0.920000 0.187700 4366
4368 2 -47.980000 -15.750000 -0.910000 0.167495 4367
4369 2 -48.410000 -16.010000 -0.900000 0.158990 4368
4370 2 -48.830000 -16.300000 -0.920000 0.176275 4369
4371 2 -49.230000 -16.600000 -0.960000 0.210890 4370
4372 2 -49.630000 -16.870000 -0.970000 0.234140 4371
4373 2 -50.070000 -17.100000 -0.920000 0.240700 4372
4374 2 -50.510000 -17.330000 -0.880000 0.241130 4373
4375 2 -50.950000 -17.570000 -0.850000 0.240475 4374
4376 2 -51.400000 -17.800000 -0.850000 0.239630 4375
4377 2 -51.860000 -18.030000 -0.840000 0.239155 4376
4378 2 -52.300000 -18.250000 -0.810000 0.239160 4377
4379 2 -52.760000 -18.460000 -0.790000 0.239380 4378
4380 2 -53.190000 -18.670000 -0.740000 0.239645 4379
4381 2 -53.650000 -18.890000 -0.690000 0.239915 4380
4382 2 -54.090000 -19.120000 -0.660000 0.240180 4381
4383 2 -54.550000 -19.320000 -0.600000 0.240435 4382
4384 2 -55.000000 -19.550000 -0.570000 0.240380 4383
4385 2 -55.440000 -19.760000 -0.530000 0.238050 4384
4386 2 -55.900000 -19.980000 -0.510000 0.228905 4385
4387 2 -56.360000 -20.190000 -0.470000 0.211710 4386
4388 2 -56.800000 -20.420000 -0.460000 0.195870 4387
4389 2 -57.230000 -20.670000 -0.450000 0.191530 4388
4390 2 -57.690000 -20.890000 -0.400000 0.198495 4389
4391 2 -58.150000 -21.070000 -0.370000 0.213655 4390
4392 2 -58.620000 -21.210000 -0.330000 0.232460 4391
4393 2 -59.090000 -21.330000 -0.310000 0.247345 4392
4394 2 -59.580000 -21.440000 -0.270000 0.253540 4393
4395 2 -60.080000 -21.550000 -0.260000 0.249680 4394
4396 2 -60.570000 -21.670000 -0.250000 0.238225 4395
4397 2 -61.050000 -21.760000 -0.220000 0.225610 4396
4398 2 -61.550000 -21.870000 -0.190000 0.216350 4397
4399 2 -62.040000 -21.980000 -0.160000 0.211725 4398
4400 2 -62.510000 -22.140000 -0.130000 0.212445 4399
4401 2 -62.980000 -22.280000 -0.100000 0.218285 4400
4402 2 -63.470000 -22.440000 -0.100000 0.228440 4401
4403 2 -63.940000 -22.570000 -0.090000 0.243385 4402
4404 2 -64.430000 -22.710000 -0.090000 0.263985 4403
4405 2 -64.900000 -22.870000 -0.100000 0.288645 4404
4406 2 -65.350000 -23.070000 -0.100000 0.312505 4405
4407 2 -65.800000 -23.300000 -0.120000 0.329945 4406
4408 2 -66.270000 -23.510000 -0.100000 0.337710 4407
4409 2 -66.730000 -23.690000 -0.060000 0.336730 4408
4410 2 -67.210000 -23.820000 -0.010000 0.332195 4409
4411 2 -67.680000 -23.960000 0.000000 0.331600 4410
4412 2 -68.160000 -24.070000 0.090000 0.341220 4411
4413 2 -68.050000 -23.800000 0.490000 0.347270 4412
4414 2 -68.130000 -23.440000 0.830000 0.343695 4413
4415 2 -68.230000 -23.100000 1.180000 0.339705 4414
4416 2 -68.620000 -24.190000 0.250000 0.359800 4412
4417 2 -69.050000 -24.280000 0.460000 0.356560 4416
4418 2 -69.460000 -24.350000 0.740000 0.349005 4417
4419 2 -69.930000 -24.390000 0.920000 0.338090 4418
4420 2 -70.400000 -24.410000 1.090000 0.327565 4419
4421 2 -70.880000 -24.370000 1.240000 0.320370 4420
4422 2 -71.350000 -24.230000 1.330000 0.317555 4421
4423 2 -71.820000 -24.050000 1.390000 0.319585 4422
4424 2 -72.270000 -23.890000 1.470000 0.326780 4423
4425 2 -71.990000 -23.460000 1.450000 0.322520 4424
4426 2 -71.680000 -23.000000 1.430000 0.320645 4425
4427 2 -72.770000 -23.890000 1.530000 0.337715 4424
4428 2 -73.270000 -23.940000 1.570000 0.349065 4427
4429 2 -73.400000 -24.350000 1.750000 0.323570 4428
4430 2 -73.460000 -24.800000 1.910000 0.309545 4429
4431 2 -73.570000 -25.230000 2.090000 0.305130 4430
4432 2 -73.770000 -23.980000 1.570000 0.359090 4428
4433 2 -74.270000 -24.070000 1.580000 0.369660 4432
4434 2 -74.760000 -24.170000 1.600000 0.382935 4433
4435 2 -75.230000 -24.320000 1.610000 0.397665 4434
4436 2 -75.710000 -24.480000 1.630000 0.410135 4435
4437 2 -75.350000 -24.850000 1.580000 0.405480 4436
4438 2 -75.040000 -25.320000 1.540000 0.397210 4437
4439 2 -74.710000 -25.780000 1.470000 0.392435 4438
4440 2 -76.180000 -24.600000 1.680000 0.417375 4436
4441 2 -76.660000 -24.760000 1.710000 0.418080 4440
4442 2 -77.100000 -25.000000 1.750000 0.411070 4441
4443 2 -77.540000 -25.230000 1.760000 0.395220 4442
4444 2 -77.980000 -25.460000 1.680000 0.370695 4443
4445 2 -78.270000 -25.660000 2.090000 0.344795 4444
4446 2 -78.660000 -25.960000 2.240000 0.318090 4445
4447 2 -79.070000 -26.230000 2.380000 0.313605 4446
4448 2 -79.520000 -26.460000 2.460000 0.314180 4447
4449 2 -79.680000 -26.800000 2.630000 0.319035 4448
4450 2 -79.680000 -27.190000 2.760000 0.321110 4449
4451 2 -79.660000 -27.600000 2.900000 0.321205 4450
4452 2 -79.990000 -26.600000 2.550000 0.314300 4448
4453 2 -80.510000 -26.640000 2.630000 0.311865 4452
4454 2 -80.820000 -26.530000 2.900000 0.315295 4453
4455 2 -81.020000 -26.370000 3.230000 0.321345 4454
4456 2 -81.070000 -26.100000 3.570000 0.327750 4455
4457 2 -81.020000 -25.870000 3.920000 0.330530 4456
4458 2 -81.040000 -26.690000 2.730000 0.310170 4453
4459 2 -81.550000 -26.730000 2.780000 0.309810 4458
4460 2 -82.020000 -26.870000 2.820000 0.297870 4459
4461 2 -82.490000 -27.010000 2.860000 0.290380 4460
4462 2 -82.930000 -27.170000 2.860000 0.288385 4461
4463 2 -83.410000 -27.300000 2.860000 0.287470 4462
4464 2 -83.880000 -27.390000 2.840000 0.283840 4463
4465 2 -84.350000 -27.460000 2.840000 0.278845 4464
4466 2 -84.850000 -27.570000 2.800000 0.276540 4465
4467 2 -85.320000 -27.710000 2.760000 0.268060 4466
4468 2 -85.770000 -27.820000 2.670000 0.262250 4467
4469 2 -86.230000 -27.920000 2.530000 0.259800 4468
4470 2 -86.680000 -27.980000 2.360000 0.259685 4469
4471 2 -87.130000 -28.000000 2.240000 0.260590 4470
4472 2 -84.320000 -27.370000 2.960000 0.300595 4464
4473 2 -84.740000 -27.260000 3.090000 0.306950 4472
4474 2 -85.160000 -27.070000 3.210000 0.299130 4473
4475 2 -85.550000 -26.850000 3.320000 0.288705 4474
4476 2 -85.930000 -26.620000 3.460000 0.285430 4475
4477 2 -78.430000 -25.480000 1.940000 0.368180 4444
4478 2 -78.930000 -25.280000 2.030000 0.356420 4477
4479 2 -79.440000 -25.100000 2.150000 0.349430 4478
4480 2 -75.370000 -24.030000 1.350000 0.361005 4435
4481 2 -75.380000 -23.690000 1.150000 0.310880 4480
4482 2 -75.430000 -23.300000 1.020000 0.314780 4481
4483 2 -72.930000 -23.440000 1.380000 0.354445 4427
4484 2 -73.010000 -22.960000 1.270000 0.349625 4483
4485 2 -73.040000 -22.460000 1.130000 0.330815 4484
4486 2 -73.070000 -21.960000 1.000000 0.311690 4485
4487 2 -71.960000 -24.390000 1.610000 0.307690 4423
4488 2 -72.160000 -24.730000 1.780000 0.303140 4487
4489 2 -72.410000 -25.050000 1.940000 0.301665 4488
4490 2 -49.010000 -17.030000 -0.970000 0.210890 4371
4491 2 -48.770000 -17.460000 -1.090000 0.211260 4490
4492 2 -48.190000 -15.210000 -0.820000 0.167495 4368
4493 2 -48.380000 -14.660000 -0.750000 0.167495 4492
4494 2 -48.580000 -14.160000 -0.910000 0.189065 4493
4495 2 -46.720000 -14.330000 -0.900000 0.254460 4364
4496 2 -47.260000 -14.070000 -1.080000 0.239075 4495
4497 2 -45.370000 -14.650000 -0.770000 0.279810 4362
4498 2 -45.250000 -15.100000 -0.620000 0.267080 4497
4499 2 -45.110000 -15.570000 -0.490000 0.267085 4498
4500 2 -42.540000 -13.170000 -0.640000 0.403640 4350
4501 2 -42.580000 -13.610000 -0.370000 0.395650 4500
4502 2 -42.480000 -14.060000 -0.040000 0.392005 4501
4503 2 -35.260000 -8.910000 -0.530000 0.397520 4317
4504 2 -35.150000 -9.390000 -0.640000 0.323490 4503
4505 2 -34.900000 -9.830000 -0.750000 0.313050 4504
4506 2 -26.810000 -5.920000 0.270000 0.417585 4290
4507 2 -26.780000 -6.380000 0.390000 0.416940 4506
4508 2 -23.850000 -5.110000 0.240000 0.316720 4280
4509 2 -23.900000 -4.780000 0.420000 0.307110 4508
4510 2 -23.940000 -4.490000 0.660000 0.303615 4509
4511 2 -22.780000 -5.950000 -0.070000 0.337040 4278
4512 2 -22.870000 -6.450000 -0.150000 0.317130 4511
4513 2 -23.030000 -6.910000 -0.240000 0.309860 4512
4514 2 -21.490000 -5.540000 -0.340000 0.447765 4276
4515 2 -21.400000 -5.940000 -0.540000 0.393235 4514
4516 2 -21.310000 -6.330000 -0.670000 0.315375 4515
4517 2 -21.240000 -6.750000 -0.810000 0.312535 4516
4518 2 -1.900000 -13.150000 11.910000 0.392065 4271
4519 2 -1.890000 -13.390000 12.000000 0.392210 4518
4520 2 -1.880000 -13.490000 12.060000 0.392210 4519
4521 2 11.720000 -15.110000 7.810000 0.380025 4520
4522 2 11.860000 -15.540000 8.040000 0.375810 4521
4523 2 12.060000 -15.970000 8.230000 0.374360 4522
4524 2 12.270000 -16.390000 8.390000 0.372185 4523
4525 2 12.500000 -16.780000 8.610000 0.366835 4524
4526 2 12.770000 -16.460000 8.880000 0.360930 4525
4527 2 13.160000 -16.140000 9.080000 0.354205 4526
4528 2 13.580000 -15.810000 9.330000 0.350860 4527
4529 2 12.750000 -17.170000 8.820000 0.358060 4525
4530 2 13.050000 -17.510000 9.050000 0.347815 4529
4531 2 13.270000 -17.900000 9.260000 0.338855 4530
4532 2 13.400000 -18.310000 9.530000 0.332855 4531
4533 2 13.480000 -18.740000 9.810000 0.329455 4532
4534 2 13.330000 -18.960000 9.740000 0.349505 4533
4535 2 13.070000 -19.060000 9.570000 0.352800 4534
4536 2 12.720000 -19.080000 9.410000 0.340535 4535
4537 2 12.380000 -18.920000 9.230000 0.326950 4536
4538 2 12.110000 -18.650000 8.980000 0.321670 4537
4539 2 13.610000 -19.150000 10.060000 0.326925 4533
4540 2 13.830000 -19.580000 10.210000 0.323900 4539
4541 2 14.050000 -20.030000 10.320000 0.320430 4540
4542 2 14.160000 -20.030000 9.810000 0.308905 4541
4543 2 14.400000 -19.920000 9.330000 0.324920 4542
4544 2 14.560000 -19.760000 8.860000 0.307225 4543
4545 2 14.630000 -19.640000 8.310000 0.359820 4544
4546 2 14.250000 -20.460000 10.490000 0.317630 4541
4547 2 14.400000 -20.900000 10.690000 0.316850 4546
4548 2 14.490000 -21.370000 10.840000 0.319280 4547
4549 2 14.580000 -21.830000 11.030000 0.325940 4548
4550 2 14.680000 -22.280000 11.220000 0.337425 4549
4551 2 14.830000 -22.740000 11.380000 0.353575 4550
4552 2 14.520000 -22.650000 11.000000 0.395125 4551
4553 2 14.090000 -22.730000 10.760000 0.414380 4552
4554 2 13.630000 -22.800000 10.590000 0.414745 4553
4555 2 15.000000 -23.170000 11.610000 0.373420 4551
4556 2 15.180000 -23.600000 11.790000 0.395590 4555
4557 2 15.320000 -24.050000 11.960000 0.418800 4556
4558 2 15.440000 -24.510000 12.150000 0.442190 4557
4559 2 15.660000 -24.870000 12.390000 0.465460 4558
4560 2 15.940000 -25.240000 12.580000 0.425785 4559
4561 2 16.260000 -25.490000 12.870000 0.388130 4560
4562 2 16.600000 -25.690000 13.170000 0.356085 4561
4563 2 16.910000 -25.940000 13.500000 0.333585 4562
4564 2 17.160000 -26.190000 13.830000 0.322455 4563
4565 2 17.390000 -26.490000 14.140000 0.321610 4564
4566 2 17.620000 -26.810000 14.470000 0.327975 4565
4567 2 17.820000 -27.150000 14.790000 0.337485 4566
4568 2 18.030000 -27.490000 15.070000 0.345815 4567
4569 2 18.210000 -27.850000 15.380000 0.349265 4568
4570 2 18.440000 -28.190000 15.640000 0.346040 4569
4571 2 18.600000 -28.560000 15.950000 0.336990 4570
4572 2 18.730000 -28.980000 16.190000 0.325035 4571
4573 2 18.870000 -29.370000 16.460000 0.313770 4572
4574 2 19.080000 -29.740000 16.710000 0.306035 4573
4575 2 19.350000 -30.120000 16.940000 0.303105 4574
4576 2 19.640000 -30.460000 17.120000 0.304460 4575
4577 2 19.960000 -30.810000 17.300000 0.308115 4576
4578 2 20.260000 -31.150000 17.490000 0.311610 4577
4579 2 20.570000 -31.490000 17.650000 0.313430 4578
4580 2 20.820000 -31.900000 17.800000 0.313700 4579
4581 2 21.070000 -32.330000 17.900000 0.313400 4580
4582 2 21.530000 -32.190000 17.980000 0.297370 4581
4583 2 22.010000 -31.960000 18.050000 0.291000 4582
4584 2 21.370000 -32.720000 17.920000 0.312940 4581
4585 2 21.710000 -33.080000 17.960000 0.311765 4584
4586 2 22.070000 -33.410000 17.990000 0.309175 4585
4587 2 22.420000 -33.770000 18.080000 0.305435 4586
4588 2 22.760000 -34.110000 18.210000 0.302105 4587
4589 2 23.140000 -34.400000 18.330000 0.301415 4588
4590 2 23.550000 -34.660000 18.440000 0.304810 4589
4591 2 23.320000 -35.050000 18.350000 0.324290 4590
4592 2 23.120000 -35.470000 18.280000 0.338825 4591
4593 2 23.030000 -35.940000 18.210000 0.346655 4592
4594 2 22.960000 -36.440000 18.120000 0.348935 4593
4595 2 23.960000 -34.930000 18.560000 0.311510 4590
4596 2 24.390000 -35.120000 18.760000 0.318350 4595
4597 2 24.510000 -34.730000 18.920000 0.349285 4596
4598 2 24.570000 -34.290000 18.990000 0.360370 4597
4599 2 24.800000 -35.270000 18.990000 0.321645 4596
4600 2 25.190000 -35.480000 19.210000 0.319900 4599
4601 2 25.580000 -35.690000 19.420000 0.314800 4600
4602 2 25.940000 -35.950000 19.650000 0.309635 4601
4603 2 26.320000 -36.220000 19.870000 0.306875 4602
4604 2 26.230000 -35.940000 19.740000 0.318480 4603
4605 2 26.420000 -35.690000 19.600000 0.315500 4604
4606 2 26.670000 -35.470000 19.490000 0.310740 4605
4607 2 26.730000 -36.440000 20.050000 0.307100 4603
4608 2 27.160000 -36.590000 20.230000 0.309885 4607
4609 2 27.580000 -36.760000 20.420000 0.315140 4608
4610 2 27.620000 -36.370000 20.530000 0.301430 4609
4611 2 27.750000 -35.980000 20.650000 0.294595 4610
4612 2 28.000000 -36.950000 20.620000 0.323600 4609
4613 2 28.390000 -37.190000 20.830000 0.335980 4612
4614 2 28.710000 -37.500000 21.060000 0.351635 4613
4615 2 28.960000 -37.830000 21.330000 0.367985 4614
4616 2 29.230000 -38.120000 21.650000 0.381710 4615
4617 2 29.530000 -38.410000 21.900000 0.390640 4616
4618 2 29.850000 -38.750000 22.100000 0.394405 4617
4619 2 30.230000 -38.900000 22.190000 0.449185 4618
4620 2 30.640000 -38.800000 22.210000 0.485355 4619
4621 2 31.010000 -38.570000 22.240000 0.497620 4620
4622 2 31.370000 -38.300000 22.280000 0.498635 4621
4623 2 30.070000 -39.080000 22.390000 0.393250 4618
4624 2 30.210000 -39.480000 22.670000 0.386840 4623
4625 2 30.260000 -39.880000 22.940000 0.374710 4624
4626 2 30.330000 -40.290000 23.240000 0.357765 4625
4627 2 30.500000 -40.690000 23.490000 0.338690 4626
4628 2 30.730000 -40.680000 23.800000 0.364120 4627
4629 2 31.070000 -40.580000 23.960000 0.352600 4628
4630 2 31.410000 -40.440000 24.080000 0.340320 4629
4631 2 30.690000 -41.090000 23.670000 0.320785 4627
4632 2 30.850000 -41.550000 23.830000 0.306455 4631
4633 2 31.010000 -42.010000 23.960000 0.296835 4632
4634 2 31.120000 -42.470000 24.100000 0.292295 4633
4635 2 31.080000 -42.550000 24.440000 0.331995 4634
4636 2 30.940000 -42.650000 24.780000 0.355365 4635
4637 2 30.710000 -42.770000 25.100000 0.361615 4636
4638 2 31.230000 -42.930000 24.260000 0.292815 4634
4639 2 31.550000 -43.000000 24.120000 0.335140 4638
4640 2 31.850000 -42.980000 23.940000 0.367600 4639
4641 2 32.000000 -43.000000 23.650000 0.380925 4640
4642 2 32.130000 -42.940000 24.120000 0.354210 4641
4643 2 32.390000 -42.820000 24.510000 0.328620 4642
4644 2 32.740000 -42.630000 24.800000 0.297870 4643
4645 2 33.070000 -42.440000 25.100000 0.285785 4644
4646 2 31.260000 -43.400000 24.400000 0.297560 4638
4647 2 31.260000 -43.880000 24.490000 0.304225 4646
4648 2 31.260000 -44.370000 24.600000 0.309320 4647
4649 2 31.350000 -44.860000 24.710000 0.309915 4648
4650 2 31.140000 -45.110000 24.440000 0.340670 4649
4651 2 30.870000 -45.360000 24.190000 0.334880 4650
4652 2 30.570000 -45.620000 23.980000 0.310230 4651
4653 2 30.230000 -45.910000 23.740000 0.292555 4652
4654 2 29.870000 -46.190000 23.510000 0.287245 4653
4655 2 31.500000 -45.320000 24.830000 0.305585 4649
4656 2 31.690000 -45.760000 24.960000 0.298740 4655
4657 2 31.850000 -46.220000 25.080000 0.293120 4656
4658 2 32.000000 -46.690000 25.170000 0.291825 4657
4659 2 32.140000 -47.150000 25.260000 0.296270 4658
4660 2 32.270000 -47.620000 25.400000 0.306200 4659
4661 2 32.360000 -48.080000 25.550000 0.320045 4660
4662 2 32.430000 -48.520000 25.740000 0.335005 4661
4663 2 32.450000 -48.980000 25.960000 0.347235 4662
4664 2 32.420000 -49.410000 26.190000 0.353075 4663
4665 2 32.470000 -49.840000 26.440000 0.351065 4664
4666 2 32.600000 -50.300000 26.580000 0.342875 4665
4667 2 32.710000 -50.770000 26.710000 0.331815 4666
4668 2 32.840000 -51.230000 26.800000 0.320500 4667
4669 2 32.970000 -51.720000 26.850000 0.310080 4668
4670 2 33.150000 -52.190000 26.850000 0.301260 4669
4671 2 33.350000 -52.630000 26.810000 0.295240 4670
4672 2 33.530000 -53.110000 26.830000 0.293465 4671
4673 2 33.680000 -53.580000 26.830000 0.296570 4672
4674 2 33.820000 -54.050000 26.870000 0.303830 4673
4675 2 33.530000 -54.220000 26.550000 0.273705 4674
4676 2 33.170000 -54.440000 26.330000 0.253080 4675
4677 2 32.810000 -54.680000 26.120000 0.246260 4676
4678 2 33.930000 -54.540000 26.920000 0.313370 4674
4679 2 34.070000 -55.010000 27.010000 0.322980 4678
4680 2 34.250000 -55.400000 27.260000 0.330865 4679
4681 2 34.450000 -55.800000 27.460000 0.336125 4680
4682 2 34.640000 -56.230000 27.600000 0.338765 4681
4683 2 34.780000 -56.690000 27.740000 0.339215 4682
4684 2 34.900000 -57.130000 27.940000 0.337650 4683
4685 2 34.970000 -57.580000 28.170000 0.333975 4684
4686 2 35.000000 -58.050000 28.350000 0.328570 4685
4687 2 35.000000 -58.520000 28.480000 0.322720 4686
4688 2 35.020000 -59.000000 28.620000 0.318220 4687
4689 2 35.070000 -59.480000 28.760000 0.316645 4688
4690 2 35.170000 -59.940000 28.940000 0.318880 4689
4691 2 35.280000 -60.400000 29.080000 0.324765 4690
4692 2 35.420000 -60.840000 29.280000 0.332610 4691
4693 2 35.570000 -61.260000 29.490000 0.339340 4692
4694 2 35.750000 -61.690000 29.690000 0.341855 4693
4695 2 35.890000 -62.120000 29.890000 0.338960 4694
4696 2 36.030000 -62.570000 30.050000 0.332200 4695
4697 2 36.210000 -63.010000 30.190000 0.324765 4696
4698 2 36.390000 -63.440000 30.390000 0.319375 4697
4699 2 36.610000 -63.830000 30.600000 0.316770 4698
4700 2 36.890000 -64.210000 30.780000 0.315695 4699
4701 2 37.180000 -64.550000 30.980000 0.314300 4700
4702 2 37.350000 -64.600000 31.460000 0.316830 4701
4703 2 37.540000 -64.540000 31.940000 0.320115 4702
4704 2 37.810000 -64.430000 32.400000 0.315850 4703
4705 2 38.100000 -64.320000 32.830000 0.313215 4704
4706 2 37.500000 -64.880000 31.190000 0.311725 4701
4707 2 37.820000 -65.210000 31.350000 0.308645 4706
4708 2 38.140000 -65.570000 31.510000 0.306450 4707
4709 2 38.520000 -65.850000 31.690000 0.306315 4708
4710 2 38.890000 -66.120000 31.850000 0.308715 4709
4711 2 39.310000 -66.400000 31.960000 0.313205 4710
4712 2 39.710000 -66.660000 32.050000 0.318300 4711
4713 2 40.100000 -66.960000 32.150000 0.321820 4712
4714 2 40.220000 -66.580000 32.400000 0.321755 4713
4715 2 40.360000 -66.160000 32.520000 0.319985 4714
4716 2 40.460000 -65.730000 32.650000 0.318790 4715
4717 2 40.500000 -67.240000 32.290000 0.321925 4713
4718 2 40.850000 -67.520000 32.470000 0.318205 4717
4719 2 41.180000 -67.850000 32.650000 0.311840 4718
4720 2 41.070000 -67.930000 32.150000 0.303470 4719
4721 2 40.890000 -68.230000 31.760000 0.304505 4720
4722 2 40.710000 -68.620000 31.440000 0.307060 4721
4723 2 41.460000 -68.210000 32.870000 0.304500 4719
4724 2 41.680000 -68.580000 33.080000 0.297120 4723
4725 2 41.850000 -68.940000 33.370000 0.297425 4724
4726 2 42.040000 -69.290000 33.650000 0.296210 4725
4727 2 41.720000 -69.410000 33.900000 0.294615 4726
4728 2 41.350000 -69.510000 34.080000 0.293615 4727
4729 2 42.250000 -69.620000 33.940000 0.291770 4726
4730 2 42.500000 -69.930000 34.230000 0.283165 4729
4731 2 42.750000 -70.300000 34.430000 0.271210 4730
4732 2 42.960000 -70.710000 34.570000 0.258320 4731
4733 2 43.100000 -71.160000 34.700000 0.247260 4732
4734 2 43.210000 -71.630000 34.800000 0.240030 4733
4735 2 43.280000 -72.120000 34.900000 0.237550 4734
4736 2 43.500000 -71.210000 34.620000 0.277465 4733
4737 2 43.900000 -71.350000 34.610000 0.292365 4736
4738 2 41.850000 -68.940000 33.330000 0.291955 4724
4739 2 38.210000 -66.010000 32.010000 0.316780 4709
4740 2 37.930000 -66.180000 32.330000 0.324780 4739
4741 2 35.450000 -62.290000 29.960000 0.279105 4695
4742 2 35.020000 -62.440000 30.050000 0.249475 4741
4743 2 34.560000 -62.580000 30.170000 0.246980 4742
4744 2 34.100000 -62.690000 30.310000 0.250430 4743
4745 2 35.820000 -61.200000 29.940000 0.343820 4693
4746 2 36.150000 -61.020000 30.330000 0.343075 4745
4747 2 36.530000 -60.800000 30.620000 0.338205 4746
4748 2 36.900000 -60.540000 30.920000 0.335220 4747
4749 2 34.750000 -59.360000 28.490000 0.312940 4688
4750 2 34.360000 -59.580000 28.370000 0.296025 4749
4751 2 33.960000 -59.790000 28.280000 0.277805 4750
4752 2 33.540000 -60.010000 28.170000 0.270465 4751
4753 2 35.020000 -57.800000 27.990000 0.329755 4686
4754 2 35.100000 -57.800000 27.580000 0.322965 4753
4755 2 35.250000 -58.000000 27.210000 0.311475 4754
4756 2 35.420000 -58.250000 26.850000 0.305795 4755
4757 2 31.390000 -43.620000 24.850000 0.308965 4647
4758 2 31.600000 -43.400000 25.240000 0.313375 4757
4759 2 31.820000 -43.320000 25.670000 0.320065 4758
4760 2 32.000000 -43.260000 26.150000 0.326400 4759
4761 2 28.670000 -37.180000 21.230000 0.421245 4613
4762 2 29.010000 -36.830000 21.240000 0.385465 4761
4763 2 29.370000 -36.500000 21.280000 0.358690 4762
4764 2 26.440000 -36.580000 20.310000 0.318240 4607
4765 2 26.140000 -36.760000 20.600000 0.323255 4764
4766 2 19.780000 -31.170000 17.400000 0.303325 4577
4767 2 19.440000 -31.420000 17.420000 0.294770 4766
4768 2 19.080000 -31.670000 17.420000 0.290065 4767
4769 2 18.890000 -28.330000 16.150000 0.332460 4571
4770 2 19.260000 -28.150000 16.260000 0.330090 4769
4771 2 19.660000 -28.030000 16.350000 0.328855 4770
4772 2 15.670000 -25.390000 12.380000 0.451205 4559
4773 2 15.670000 -25.870000 12.480000 0.430370 4772
4774 2 15.660000 -26.350000 12.630000 0.402570 4773
4775 2 15.610000 -26.830000 12.750000 0.373355 4774
4776 2 15.470000 -27.300000 12.890000 0.348990 4775
4777 2 15.330000 -27.740000 13.050000 0.332225 4776
4778 2 15.190000 -28.210000 13.210000 0.322150 4777
4779 2 15.080000 -28.690000 13.300000 0.316430 4778
4780 2 14.930000 -29.150000 13.390000 0.313150 4779
4781 2 14.750000 -29.620000 13.480000 0.311215 4780
4782 2 14.570000 -30.080000 13.580000 0.309970 4781
4783 2 14.380000 -30.530000 13.710000 0.308935 4782
4784 2 14.170000 -30.940000 13.870000 0.307805 4783
4785 2 14.010000 -31.400000 13.990000 0.306520 4784
4786 2 13.890000 -31.890000 14.130000 0.305190 4785
4787 2 13.830000 -32.370000 14.230000 0.303980 4786
4788 2 13.720000 -32.840000 14.320000 0.303100 4787
4789 2 13.590000 -33.340000 14.420000 0.302800 4788
4790 2 13.510000 -33.810000 14.560000 0.303280 4789
4791 2 13.330000 -33.590000 14.210000 0.341810 4790
4792 2 13.090000 -33.450000 13.830000 0.358030 4791
4793 2 12.830000 -33.310000 13.480000 0.361195 4792
4794 2 13.480000 -34.310000 14.640000 0.304600 4790
4795 2 13.430000 -34.810000 14.700000 0.306570 4794
4796 2 13.430000 -35.310000 14.710000 0.308735 4795
4797 2 13.410000 -35.810000 14.710000 0.310575 4796
4798 2 13.170000 -36.090000 14.910000 0.311455 4797
4799 2 12.830000 -36.270000 15.130000 0.311055 4798
4800 2 13.350000 -36.310000 14.700000 0.311970 4797
4801 2 13.270000 -36.800000 14.650000 0.313620 4800
4802 2 13.090000 -37.270000 14.650000 0.317000 4801
4803 2 12.910000 -37.740000 14.660000 0.323825 4802
4804 2 12.800000 -38.230000 14.700000 0.335165 4803
4805 2 12.690000 -38.710000 14.730000 0.350445 4804
4806 2 12.650000 -39.210000 14.760000 0.367175 4805
4807 2 12.480000 -39.690000 14.840000 0.382065 4806
4808 2 12.260000 -40.130000 14.950000 0.393000 4807
4809 2 12.080000 -40.580000 15.070000 0.399975 4808
4810 2 11.890000 -41.020000 15.180000 0.403950 4809
4811 2 11.730000 -41.460000 15.370000 0.404955 4810
4812 2 11.610000 -41.890000 15.580000 0.401855 4811
4813 2 11.580000 -42.340000 15.830000 0.393905 4812
4814 2 11.600000 -42.810000 16.020000 0.382275 4813
4815 2 11.630000 -43.300000 16.130000 0.369540 4814
4816 2 11.650000 -43.800000 16.200000 0.357735 4815
4817 2 11.660000 -44.280000 16.310000 0.347225 4816
4818 2 11.760000 -44.770000 16.360000 0.337670 4817
4819 2 11.910000 -45.260000 16.430000 0.329580 4818
4820 2 12.060000 -45.730000 16.490000 0.324525 4819
4821 2 12.240000 -46.190000 16.520000 0.324120 4820
4822 2 12.440000 -46.640000 16.560000 0.329040 4821
4823 2 12.680000 -47.090000 16.590000 0.338595 4822
4824 2 12.820000 -47.300000 16.610000 0.350700 4823
4825 2 13.000000 -47.630000 16.680000 0.362040 4824
4826 2 13.110000 -47.810000 16.720000 0.368715 4825
4827 2 13.160000 -47.910000 16.740000 0.368715 4826
4828 2 13.220000 -47.990000 16.770000 0.368715 4827
4829 2 13.440000 -48.370000 16.840000 0.368715 4828
4830 2 13.090000 -47.780000 16.720000 0.362040 4828
4831 2 12.930000 -47.520000 16.660000 0.350700 4830
4832 2 12.970000 -47.990000 16.380000 0.323865 4827
4833 2 12.710000 -48.160000 16.070000 0.299415 4832
4834 2 12.430000 -48.380000 15.790000 0.292845 4833
4835 2 12.340000 -48.530000 15.250000 0.308595 4834
4836 2 13.640000 -48.810000 16.930000 0.367770 4826
4837 2 13.760000 -49.300000 17.040000 0.358740 4836
4838 2 13.890000 -49.760000 17.180000 0.344040 4837
4839 2 14.000000 -50.230000 17.340000 0.327740 4838
4840 2 14.160000 -50.690000 17.490000 0.313635 4839
4841 2 14.300000 -51.130000 17.650000 0.303865 4840
4842 2 14.390000 -51.600000 17.810000 0.298715 4841
4843 2 14.420000 -52.080000 17.950000 0.297385 4842
4844 2 14.480000 -52.560000 18.090000 0.298995 4843
4845 2 14.570000 -53.030000 18.220000 0.303100 4844
4846 2 14.640000 -53.520000 18.310000 0.309530 4845
4847 2 14.710000 -54.020000 18.340000 0.317890 4846
4848 2 14.760000 -54.520000 18.360000 0.327350 4847
4849 2 14.880000 -54.990000 18.320000 0.336965 4848
4850 2 15.050000 -55.460000 18.240000 0.346590 4849
4851 2 15.300000 -55.870000 18.110000 0.357215 4850
4852 2 15.610000 -56.230000 17.950000 0.369640 4851
4853 2 16.070000 -56.280000 18.090000 0.372200 4852
4854 2 16.530000 -56.240000 18.250000 0.373120 4853
4855 2 15.920000 -56.590000 17.790000 0.382250 4852
4856 2 16.190000 -56.990000 17.610000 0.390785 4855
4857 2 16.460000 -57.350000 17.430000 0.390990 4856
4858 2 16.710000 -57.750000 17.250000 0.381845 4857
4859 2 16.890000 -58.180000 17.090000 0.366225 4858
4860 2 16.960000 -58.650000 16.950000 0.348935 4859
4861 2 16.920000 -59.150000 16.820000 0.334230 4860
4862 2 16.870000 -59.610000 16.630000 0.324320 4861
4863 2 16.850000 -59.980000 16.310000 0.319165 4862
4864 2 16.800000 -60.340000 15.970000 0.317100 4863
4865 2 16.620000 -60.690000 15.650000 0.315930 4864
4866 2 16.460000 -61.080000 15.380000 0.313940 4865
4867 2 16.280000 -61.470000 15.120000 0.310305 4866
4868 2 16.100000 -61.840000 14.820000 0.305165 4867
4869 2 16.000000 -62.220000 14.500000 0.299540 4868
4870 2 16.010000 -62.620000 14.240000 0.295135 4869
4871 2 16.010000 -63.050000 13.980000 0.293520 4870
4872 2 16.010000 -63.500000 13.720000 0.295035 4871
4873 2 15.970000 -63.940000 13.490000 0.298425 4872
4874 2 15.910000 -64.380000 13.250000 0.301615 4873
4875 2 15.860000 -64.790000 12.980000 0.302895 4874
4876 2 16.980000 -59.790000 17.060000 0.301680 4862
4877 2 17.070000 -59.900000 17.540000 0.285095 4876
4878 2 17.210000 -59.950000 18.060000 0.277845 4877
4879 2 17.320000 -59.960000 18.590000 0.276785 4878
4880 2 14.890000 -54.370000 18.820000 0.314470 4848
4881 2 15.100000 -54.210000 19.220000 0.304280 4880
4882 2 15.410000 -54.080000 19.610000 0.294060 4881
4883 2 15.730000 -53.940000 19.970000 0.289230 4882
4884 2 13.500000 -49.550000 16.900000 0.373780 4837
4885 2 13.150000 -49.710000 16.880000 0.376525 4884
4886 2 12.750000 -49.870000 16.900000 0.374570 4885
4887 2 13.560000 -47.840000 16.900000 0.347860 4825
4888 2 13.910000 -47.630000 16.950000 0.327390 4887
4889 2 14.270000 -47.350000 16.970000 0.316840 4888
4890 2 13.080000 -46.910000 16.430000 0.313130 4824
4891 2 13.460000 -46.660000 16.340000 0.288325 4890
4892 2 13.820000 -46.410000 16.270000 0.278295 4891
4893 2 12.360000 -47.130000 16.200000 0.327640 4823
4894 2 12.010000 -47.160000 15.820000 0.311865 4893
4895 2 11.690000 -47.230000 15.410000 0.306870 4894
4896 2 11.910000 -45.710000 16.930000 0.393095 4820
4897 2 11.610000 -45.770000 17.250000 0.393235 4896
4898 2 11.250000 -45.810000 17.540000 0.360565 4897
4899 2 12.000000 -42.670000 15.910000 0.372010 4814
4900 2 12.430000 -42.690000 15.840000 0.354600 4899
4901 2 12.880000 -42.710000 15.760000 0.332365 4900
4902 2 13.350000 -42.740000 15.720000 0.314555 4901
4903 2 13.830000 -42.760000 15.680000 0.308715 4902
4904 2 11.500000 -40.810000 15.420000 0.372495 4810
4905 2 11.080000 -40.560000 15.620000 0.348500 4904
4906 2 10.670000 -40.330000 15.850000 0.335270 4905
4907 2 10.320000 -40.090000 16.180000 0.331400 4906
4908 2 12.900000 -39.440000 15.050000 0.376435 4806
4909 2 13.230000 -39.560000 15.290000 0.379925 4908
4910 2 13.590000 -39.740000 15.450000 0.377860 4909
4911 2 13.940000 -39.910000 15.640000 0.376045 4910
4912 2 13.730000 -36.960000 14.620000 0.323890 4801
4913 2 14.160000 -37.130000 14.560000 0.306810 4912
4914 2 14.000000 -30.830000 13.390000 0.296615 4784
4915 2 13.750000 -30.780000 12.920000 0.291285 4914
4916 2 13.480000 -30.760000 12.460000 0.290665 4915
4917 2 14.900000 -28.260000 13.460000 0.316480 4778
4918 2 14.560000 -28.400000 13.690000 0.312495 4917
4919 2 14.270000 -28.550000 13.970000 0.311100 4918
4920 2 14.960000 -22.300000 10.890000 0.311795 4550
4921 2 15.380000 -22.240000 10.660000 0.291135 4920
4922 2 15.830000 -22.140000 10.450000 0.283070 4921
4923 2 14.570000 -20.980000 11.090000 0.355115 4548
4924 2 14.820000 -20.640000 11.320000 0.369395 4923
4925 2 15.130000 -20.560000 11.700000 0.310100 4924
4926 2 15.300000 -20.550000 12.140000 0.363450 4925
4927 2 -1.820000 -14.080000 12.260000 0.382800 4519
4928 2 -1.810000 -14.540000 12.490000 0.369185 4927
4929 2 -1.840000 -14.950000 12.760000 0.357910 4928
4930 2 -1.860000 -15.350000 13.070000 0.353725 4929
4931 2 -1.840000 -15.740000 13.380000 0.357830 4930
4932 2 -1.800000 -16.130000 13.700000 0.367945 4931
4933 2 -1.810000 -16.490000 14.050000 0.379970 4932
4934 2 -1.890000 -16.900000 14.080000 0.385375 4933
4935 2 -2.060000 -17.310000 13.980000 0.382505 4934
4936 2 -2.370000 -17.590000 13.740000 0.373195 4935
4937 2 -1.810000 -16.860000 14.370000 0.390265 4933
4938 2 -1.760000 -17.270000 14.660000 0.397410 4937
4939 2 -1.690000 -17.650000 14.990000 0.402560 4938
4940 2 -1.550000 -18.040000 15.260000 0.408080 4939
4941 2 -1.370000 -18.410000 15.540000 0.415275 4940
4942 2 -1.290000 -18.840000 15.810000 0.422980 4941
4943 2 -0.840000 -19.060000 15.640000 0.402580 4942
4944 2 -0.370000 -19.160000 15.450000 0.358415 4943
4945 2 0.080000 -19.200000 15.260000 0.339630 4944
4946 2 -1.340000 -19.240000 16.110000 0.428445 4942
4947 2 -1.490000 -19.590000 16.430000 0.429810 4946
4948 2 -1.670000 -19.930000 16.750000 0.427670 4947
4949 2 -1.860000 -20.310000 17.000000 0.424620 4948
4950 2 -2.020000 -20.720000 17.250000 0.423930 4949
4951 2 -1.920000 -20.240000 17.240000 0.493605 4950
4952 2 -2.100000 -19.790000 17.340000 0.553390 4951
4953 2 -2.450000 -19.470000 17.450000 0.505180 4952
4954 2 -2.830000 -19.200000 17.560000 0.476890 4953
4955 2 -3.270000 -19.070000 17.680000 0.393575 4954
4956 2 -2.120000 -21.160000 17.450000 0.428320 4950
4957 2 -2.120000 -21.610000 17.590000 0.415165 4956
4958 2 -2.160000 -22.060000 17.680000 0.402605 4957
4959 2 -2.470000 -22.360000 17.770000 0.384975 4958
4960 2 -2.910000 -22.400000 17.790000 0.361570 4959
4961 2 -3.370000 -22.340000 17.700000 0.340355 4960
4962 2 -3.790000 -22.250000 17.470000 0.326835 4961
4963 2 -4.220000 -22.170000 17.220000 0.319950 4962
4964 2 -4.600000 -22.100000 16.930000 0.317795 4963
4965 2 -2.080000 -21.650000 17.560000 0.438740 4956
4966 2 -2.020000 -22.130000 17.650000 0.452915 4965
4967 2 -1.980000 -22.610000 17.720000 0.465010 4966
4968 2 -1.900000 -23.110000 17.720000 0.467870 4967
4969 2 -1.770000 -23.590000 17.650000 0.457105 4968
4970 2 -1.610000 -24.060000 17.540000 0.433795 4969
4971 2 -1.510000 -24.540000 17.470000 0.403630 4970
4972 2 -1.870000 -24.860000 17.430000 0.342325 4971
4973 2 -2.310000 -25.110000 17.410000 0.289765 4972
4974 2 -2.750000 -25.340000 17.410000 0.262075 4973
4975 2 -3.230000 -25.520000 17.400000 0.256595 4974
4976 2 -3.680000 -25.800000 17.380000 0.248220 4975
4977 2 -1.430000 -25.040000 17.410000 0.373555 4971
4978 2 -1.360000 -25.520000 17.360000 0.348625 4977
4979 2 -1.320000 -26.020000 17.310000 0.330850 4978
4980 2 -1.330000 -26.500000 17.180000 0.319945 4979
4981 2 -1.400000 -26.970000 17.020000 0.314670 4980
4982 2 -1.500000 -27.450000 16.880000 0.313790 4981
4983 2 -1.510000 -27.930000 16.750000 0.316365 4982
4984 2 -1.450000 -28.410000 16.630000 0.321610 4983
4985 2 -1.490000 -28.910000 16.520000 0.328730 4984
4986 2 -1.210000 -29.000000 16.110000 0.402495 4985
4987 2 -0.920000 -29.110000 15.730000 0.301475 4986
4988 2 -0.740000 -29.090000 15.260000 0.375465 4987
4989 2 -1.600000 -29.380000 16.430000 0.336670 4985
4990 2 -1.730000 -29.470000 16.250000 0.380970 4989
4991 2 -1.800000 -29.520000 16.160000 0.380970 4990
4992 2 -1.700000 -29.840000 16.250000 0.344265 4991
4993 2 -1.740000 -30.310000 16.070000 0.351010 4992
4994 2 -1.710000 -30.770000 15.890000 0.357595 4993
4995 2 -1.660000 -31.250000 15.720000 0.365125 4994
4996 2 -1.520000 -31.520000 15.450000 0.305535 4995
4997 2 -1.280000 -31.410000 15.130000 0.330325 4996
4998 2 -0.960000 -31.270000 14.890000 0.318050 4997
4999 2 -1.650000 -31.700000 15.550000 0.373535 4995
5000 2 -1.730000 -32.200000 15.420000 0.381170 4999
5001 2 -1.790000 -32.660000 15.270000 0.386270 5000
5002 2 -1.890000 -33.130000 15.150000 0.388555 5001
5003 2 -2.000000 -33.620000 15.040000 0.389230 5002
5004 2 -2.180000 -34.060000 14.870000 0.389715 5003
5005 2 -2.350000 -34.510000 14.720000 0.390915 5004
5006 2 -2.680000 -34.340000 15.040000 0.375825 5005
5007 2 -3.080000 -34.130000 15.260000 0.354895 5006
5008 2 -3.450000 -33.900000 15.470000 0.344005 5007
5009 2 -2.500000 -34.990000 14.630000 0.393475 5005
5010 2 -2.220000 -34.810000 14.350000 0.385230 5009
5011 2 -1.870000 -34.950000 14.150000 0.363965 5010
5012 2 -1.530000 -35.130000 13.990000 0.344240 5011
5013 2 -1.160000 -35.310000 13.810000 0.334845 5012
5014 2 -0.790000 -35.490000 13.600000 0.331840 5013
5015 2 -0.440000 -35.620000 13.370000 0.331330 5014
5016 2 -2.600000 -35.480000 14.620000 0.397885 5009
5017 2 -2.720000 -35.950000 14.630000 0.403800 5016
5018 2 -2.730000 -36.450000 14.590000 0.409615 5017
5019 2 -2.830000 -36.940000 14.510000 0.413300 5018
5020 2 -2.930000 -37.410000 14.380000 0.413970 5019
5021 2 -2.910000 -37.890000 14.230000 0.412310 5020
5022 2 -2.930000 -38.390000 14.150000 0.409175 5021
5023 2 -2.980000 -38.890000 14.090000 0.403790 5022
5024 2 -3.020000 -39.390000 14.070000 0.394060 5023
5025 2 -3.430000 -39.270000 13.850000 0.410230 5024
5026 2 -3.870000 -39.170000 13.710000 0.391840 5025
5027 2 -4.320000 -39.060000 13.640000 0.379650 5026
5028 2 -4.770000 -38.900000 13.570000 0.364060 5027
5029 2 -5.190000 -38.710000 13.480000 0.354365 5028
5030 2 -2.930000 -39.870000 14.010000 0.379020 5024
5031 2 -2.790000 -40.340000 13.970000 0.360625 5030
5032 2 -2.680000 -40.840000 13.980000 0.342775 5031
5033 2 -2.500000 -41.300000 14.000000 0.328730 5032
5034 2 -2.310000 -41.770000 14.020000 0.319655 5033
5035 2 -2.180000 -42.260000 14.050000 0.315105 5034
5036 2 -2.060000 -42.730000 14.070000 0.314185 5035
5037 2 -1.880000 -43.200000 14.100000 0.316170 5036
5038 2 -1.710000 -43.660000 14.150000 0.320560 5037
5039 2 -1.610000 -44.160000 14.180000 0.327070 5038
5040 2 -1.610000 -44.660000 14.210000 0.335535 5039
5041 2 -1.670000 -45.160000 14.220000 0.345295 5040
5042 2 -1.790000 -45.630000 14.240000 0.354410 5041
5043 2 -1.890000 -46.130000 14.170000 0.359790 5042
5044 2 -2.000000 -46.600000 14.070000 0.358820 5043
5045 2 -2.040000 -47.090000 13.970000 0.351260 5044
5046 2 -1.960000 -47.560000 13.820000 0.340035 5045
5047 2 -1.830000 -48.020000 13.730000 0.330185 5046
5048 2 -1.700000 -48.490000 13.580000 0.326640 5047
5049 2 -1.620000 -48.950000 13.420000 0.331945 5048
5050 2 -1.500000 -49.380000 13.210000 0.344820 5049
5051 2 -1.290000 -49.800000 13.000000 0.360300 5050
5052 2 -1.030000 -50.160000 12.770000 0.372170 5051
5053 2 -0.780000 -50.520000 12.540000 0.376845 5052
5054 2 -1.230000 -50.740000 12.620000 0.341785 5053
5055 2 -1.660000 -51.060000 12.670000 0.313845 5054
5056 2 -2.120000 -51.420000 12.740000 0.302805 5055
5057 2 -0.460000 -50.910000 12.430000 0.375565 5053
5058 2 -0.150000 -51.270000 12.320000 0.372705 5057
5059 2 0.080000 -51.660000 12.160000 0.371730 5058
5060 2 0.340000 -52.060000 12.020000 0.372305 5059
5061 2 0.560000 -52.460000 11.840000 0.370955 5060
5062 2 0.960000 -52.560000 11.720000 0.312675 5061
5063 2 1.370000 -52.520000 11.570000 0.284415 5062
5064 2 1.720000 -52.490000 11.320000 0.271380 5063
5065 2 0.680000 -52.910000 11.650000 0.364235 5061
5066 2 0.160000 -52.950000 11.550000 0.312400 5065
5067 2 -0.320000 -52.990000 11.570000 0.313205 5066
5068 2 -0.830000 -53.030000 11.570000 0.309490 5067
5069 2 0.790000 -53.370000 11.460000 0.351630 5065
5070 2 1.100000 -53.660000 11.240000 0.305800 5069
5071 2 1.570000 -53.760000 11.180000 0.302735 5070
5072 2 2.020000 -53.770000 11.100000 0.298320 5071
5073 2 2.490000 -53.840000 11.010000 0.279290 5072
5074 2 0.880000 -53.810000 11.240000 0.336155 5069
5075 2 0.930000 -54.270000 11.070000 0.322740 5074
5076 2 1.020000 -54.740000 10.900000 0.316150 5075
5077 2 1.140000 -55.200000 10.750000 0.319585 5076
5078 2 0.690000 -55.270000 10.730000 0.365270 5077
5079 2 0.260000 -55.380000 10.720000 0.376200 5078
5080 2 1.300000 -55.660000 10.640000 0.334070 5077
5081 2 1.440000 -56.130000 10.540000 0.357740 5080
5082 2 1.580000 -56.600000 10.480000 0.385135 5081
5083 2 1.730000 -57.080000 10.400000 0.407965 5082
5084 2 1.300000 -57.210000 10.390000 0.375950 5083
5085 2 0.900000 -57.410000 10.330000 0.346050 5084
5086 2 0.470000 -57.580000 10.260000 0.333870 5085
5087 2 1.900000 -57.530000 10.330000 0.418320 5083
5088 2 2.060000 -58.020000 10.250000 0.412800 5087
5089 2 2.200000 -58.480000 10.150000 0.394320 5088
5090 2 2.330000 -58.920000 9.980000 0.370115 5089
5091 2 2.450000 -59.410000 9.880000 0.347735 5090
5092 2 2.560000 -59.880000 9.750000 0.332045 5091
5093 2 2.750000 -60.340000 9.650000 0.324695 5092
5094 2 3.000000 -60.770000 9.550000 0.325010 5093
5095 2 3.250000 -61.190000 9.470000 0.330705 5094
5096 2 3.250000 -61.420000 9.140000 0.311520 5095
5097 2 3.040000 -61.530000 8.770000 0.295275 5096
5098 2 2.810000 -61.580000 8.420000 0.286735 5097
5099 2 2.560000 -61.580000 8.070000 0.284970 5098
5100 2 3.520000 -61.590000 9.370000 0.338140 5095
5101 2 3.830000 -61.950000 9.230000 0.343000 5100
5102 2 4.130000 -62.330000 9.070000 0.341890 5101
5103 2 4.380000 -62.710000 8.900000 0.333835 5102
5104 2 4.660000 -63.130000 8.830000 0.320715 5103
5105 2 4.920000 -63.560000 8.800000 0.306235 5104
5106 2 5.200000 -63.960000 8.770000 0.294240 5105
5107 2 5.530000 -64.360000 8.770000 0.287280 5106
5108 2 5.910000 -64.670000 8.760000 0.286130 5107
5109 2 6.290000 -64.990000 8.750000 0.290120 5108
5110 2 6.620000 -65.360000 8.770000 0.297745 5109
5111 2 6.940000 -65.770000 8.810000 0.307105 5110
5112 2 7.250000 -66.140000 8.820000 0.316100 5111
5113 2 7.550000 -66.550000 8.820000 0.322635 5112
5114 2 7.860000 -66.940000 8.800000 0.325125 5113
5115 2 7.730000 -67.160000 9.140000 0.342090 5114
5116 2 7.480000 -67.300000 9.420000 0.344635 5115
5117 2 7.210000 -67.470000 9.720000 0.343590 5116
5118 2 8.220000 -67.300000 8.770000 0.323275 5114
5119 2 8.610000 -67.600000 8.700000 0.318480 5118
5120 2 8.990000 -67.930000 8.600000 0.313295 5119
5121 2 9.310000 -68.290000 8.520000 0.310015 5120
5122 2 9.610000 -68.680000 8.410000 0.309320 5121
5123 2 9.910000 -69.050000 8.300000 0.310080 5122
5124 2 10.240000 -69.410000 8.150000 0.310400 5123
5125 2 10.600000 -69.740000 8.000000 0.308955 5124
5126 2 10.930000 -69.320000 8.150000 0.306635 5125
5127 2 11.300000 -68.910000 8.260000 0.307235 5126
5128 2 10.980000 -70.050000 7.900000 0.305650 5125
5129 2 11.330000 -70.400000 7.820000 0.301460 5128
5130 2 11.660000 -70.770000 7.730000 0.297950 5129
5131 2 11.960000 -71.160000 7.640000 0.296580 5130
5132 2 10.080000 -69.460000 8.390000 0.352100 5123
5133 2 10.000000 -69.870000 8.570000 0.369290 5132
5134 2 9.890000 -70.270000 8.740000 0.361710 5133
5135 2 9.810000 -70.630000 8.990000 0.357825 5134
5136 2 9.970000 -68.570000 8.430000 0.302795 5122
5137 2 10.280000 -68.350000 8.430000 0.303885 5136
5138 2 10.610000 -68.160000 8.400000 0.304640 5137
5139 2 9.030000 -67.550000 8.930000 0.321590 5119
5140 2 9.470000 -67.430000 9.130000 0.312930 5139
5141 2 9.880000 -67.290000 9.320000 0.303310 5140
5142 2 10.240000 -67.160000 9.590000 0.301055 5141
5143 2 10.400000 -67.130000 10.080000 0.291820 5142
5144 2 10.520000 -67.040000 10.560000 0.299090 5143
5145 2 6.780000 -65.810000 8.340000 0.309930 5111
5146 2 6.380000 -65.890000 8.070000 0.289930 5145
5147 2 6.070000 -66.000000 7.740000 0.271150 5146
5148 2 5.820000 -66.080000 7.350000 0.267990 5147
5149 2 6.650000 -64.670000 8.550000 0.321810 5109
5150 2 6.900000 -64.220000 8.430000 0.338340 5149
5151 2 4.400000 -62.020000 9.010000 0.334820 5102
5152 2 4.700000 -61.760000 8.990000 0.331885 5151
5153 2 3.370000 -61.920000 9.130000 0.336060 5100
5154 2 3.100000 -62.240000 8.960000 0.324800 5153
5155 2 2.910000 -60.560000 9.150000 0.258190 5094
5156 2 3.040000 -60.510000 8.700000 0.244525 5155
5157 2 3.140000 -60.480000 8.230000 0.311245 5156
5158 2 2.540000 -58.520000 9.880000 0.421115 5089
5159 2 2.950000 -58.510000 9.710000 0.429820 5158
5160 2 3.370000 -58.520000 9.570000 0.429690 5159
5161 2 2.200000 -57.330000 10.100000 0.392740 5087
5162 2 2.580000 -57.200000 9.930000 0.373115 5161
5163 2 3.000000 -57.090000 9.760000 0.365605 5162
5164 2 0.700000 -51.730000 11.930000 0.384030 5060
5165 2 1.030000 -51.330000 11.880000 0.391780 5164
5166 2 1.280000 -50.890000 11.820000 0.394240 5165
5167 2 -0.120000 -51.490000 12.010000 0.326730 5058
5168 2 -0.270000 -51.690000 11.710000 0.291480 5167
5169 2 -0.580000 -51.830000 11.470000 0.271655 5168
5170 2 -0.950000 -51.980000 11.250000 0.265680 5169
5171 2 -1.350000 -48.420000 13.820000 0.312670 5048
5172 2 -1.010000 -48.340000 14.040000 0.303675 5171
5173 2 -0.770000 -48.330000 14.370000 0.301960 5172
5174 2 -2.310000 -46.810000 13.710000 0.420115 5045
5175 2 -2.680000 -46.520000 13.630000 0.348040 5174
5176 2 -2.980000 -46.210000 13.550000 0.275615 5175
5177 2 -1.440000 -45.910000 14.140000 0.340410 5043
5178 2 -0.940000 -45.850000 14.050000 0.294885 5177
5179 2 -0.440000 -45.870000 13.960000 0.287980 5178
5180 2 0.020000 -45.780000 13.890000 0.271470 5179
5181 2 0.550000 -45.700000 13.810000 0.258355 5180
5182 2 -1.750000 -43.740000 14.100000 0.319865 5039
5183 2 -2.040000 -43.410000 14.050000 0.313750 5182
5184 2 -2.470000 -43.330000 13.990000 0.309665 5183
5185 2 -2.930000 -43.320000 13.930000 0.307930 5184
5186 2 -3.390000 -43.290000 13.850000 0.307590 5185
5187 2 -2.060000 -41.310000 14.000000 0.327435 5033
5188 2 -1.640000 -41.210000 14.010000 0.322400 5187
5189 2 -1.210000 -41.120000 14.050000 0.316025 5188
5190 2 -0.800000 -41.060000 14.170000 0.313395 5189
5191 2 -3.350000 -37.420000 14.040000 0.337000 5020
5192 2 -3.850000 -37.600000 13.980000 0.309525 5191
5193 2 -4.350000 -37.820000 13.920000 0.307420 5192
5194 2 -1.240000 -32.330000 15.380000 0.355790 5000
5195 2 -0.730000 -32.390000 15.310000 0.332610 5194
5196 2 -0.210000 -32.420000 15.210000 0.322835 5195
5197 2 -2.100000 -29.490000 15.660000 0.358830 4990
5198 2 -2.430000 -29.270000 15.420000 0.306245 5197
5199 2 -2.730000 -29.040000 15.220000 0.261430 5198
5200 2 -2.980000 -28.810000 14.920000 0.273865 5199
5201 2 -2.000000 -29.560000 16.380000 0.349395 4989
5202 2 -2.430000 -29.610000 16.400000 0.336955 5201
5203 2 -2.890000 -29.630000 16.430000 0.316790 5202
5204 2 -3.350000 -29.680000 16.450000 0.304030 5203
5205 2 -3.810000 -29.760000 16.450000 0.299255 5204
5206 2 -1.060000 -28.610000 16.790000 0.347295 4984
5207 2 -0.630000 -28.740000 16.910000 0.357085 5206
5208 2 -0.880000 -26.950000 17.070000 0.327645 4981
5209 2 -0.320000 -27.020000 17.040000 0.308570 5208
5210 2 0.170000 -26.990000 16.970000 0.305370 5209
5211 2 -2.370000 -22.590000 18.040000 0.427905 4967
5212 2 -2.810000 -22.500000 18.250000 0.394150 5211
5213 2 -3.230000 -22.450000 18.470000 0.379575 5212
5214 2 -2.060000 -17.560000 15.300000 0.340655 4939
5215 2 -2.480000 -17.470000 15.570000 0.324960 5214
5216 2 -2.730000 -16.990000 15.570000 0.287055 5215
5217 2 -2.950000 -16.500000 15.540000 0.258225 5216
5218 2 -1.390000 -15.910000 13.310000 0.353115 4931
5219 2 -0.930000 -15.910000 13.180000 0.301810 5218
5220 2 -0.480000 -15.850000 13.130000 0.308790 5219
5221 2 -2.370000 -15.160000 13.010000 0.339810 4930
5222 2 -2.930000 -15.150000 13.070000 0.315430 5221
5223 2 -3.480000 -15.250000 13.140000 0.279630 5222
5224 2 -1.460000 -14.260000 12.510000 0.323495 4928
5225 2 -1.070000 -14.100000 12.560000 0.280210 5224
5226 2 -0.660000 -13.970000 12.550000 0.262625 5225
5227 2 -1.570000 -13.170000 12.080000 0.391690 4518
5228 2 -1.210000 -13.290000 12.150000 0.373835 5227
5229 2 -0.870000 -13.430000 12.200000 0.364235 5228
5230 2 -1.880000 -12.760000 11.260000 0.358320 4270
5231 2 -2.430000 -12.790000 11.230000 0.351455 5230
5232 2 -2.830000 -12.600000 10.920000 0.320405 5231
5233 2 0.200000 -0.320000 -0.250000 5.393700 2
5234 2 0.440000 -0.710000 -0.480000 5.263860 5233
5235 2 0.680000 -1.090000 -0.700000 5.092650 5234
5236 2 0.910000 -1.480000 -0.890000 4.881690 5235
5237 2 1.130000 -1.880000 -1.040000 4.647990 5236
5238 2 1.380000 -2.290000 -1.170000 4.377080 5237
5239 2 1.620000 -2.700000 -1.310000 4.038120 5238
5240 2 1.870000 -3.120000 -1.440000 3.638490 5239
5241 2 2.120000 -3.540000 -1.560000 3.188250 5240
5242 2 2.350000 -3.950000 -1.640000 2.732090 5241
5243 2 2.600000 -4.390000 -1.720000 2.275950 5242
5244 2 2.850000 -4.820000 -1.840000 1.829950 5243
5245 2 3.120000 -5.240000 -1.960000 1.397040 5244
5246 2 3.370000 -5.680000 -2.060000 1.074820 5245
5247 2 3.580000 -6.150000 -2.040000 0.809100 5246
5248 2 3.890000 -6.550000 -2.120000 0.782205 5247
5249 2 4.170000 -6.940000 -2.220000 0.753105 5248
5250 2 4.480000 -7.320000 -2.330000 0.730910 5249
5251 2 4.790000 -7.710000 -2.430000 0.716075 5250
5252 2 5.070000 -8.110000 -2.520000 0.702040 5251
5253 2 5.250000 -8.560000 -2.600000 0.680800 5252
5254 2 5.410000 -9.050000 -2.620000 0.651280 5253
5255 2 5.830000 -9.120000 -2.810000 0.619505 5254
5256 2 6.260000 -9.200000 -3.000000 0.580470 5255
5257 2 6.660000 -9.310000 -3.200000 0.538030 5256
5258 2 7.080000 -9.450000 -3.350000 0.502405 5257
5259 2 7.510000 -9.590000 -3.490000 0.479985 5258
5260 2 7.950000 -9.780000 -3.580000 0.470140 5259
5261 2 8.380000 -9.990000 -3.680000 0.468920 5260
5262 2 8.780000 -10.230000 -3.770000 0.473550 5261
5263 2 9.210000 -10.450000 -3.890000 0.484310 5262
5264 2 9.600000 -10.670000 -4.030000 0.503390 5263
5265 2 10.000000 -10.910000 -4.190000 0.531655 5264
5266 2 10.390000 -11.140000 -4.370000 0.565285 5265
5267 2 10.750000 -11.440000 -4.540000 0.597725 5266
5268 2 11.110000 -11.700000 -4.730000 0.626190 5267
5269 2 11.260000 -12.060000 -5.000000 0.557810 5268
5270 2 11.380000 -12.400000 -5.290000 0.502235 5269
5271 2 11.530000 -12.820000 -5.480000 0.465225 5270
5272 2 11.710000 -13.230000 -5.630000 0.443240 5271
5273 2 11.860000 -13.640000 -5.830000 0.427645 5272
5274 2 12.000000 -14.030000 -6.080000 0.410415 5273
5275 2 12.140000 -14.400000 -6.330000 0.386675 5274
5276 2 12.280000 -14.740000 -6.620000 0.355260 5275
5277 2 12.440000 -15.080000 -6.910000 0.318900 5276
5278 2 12.630000 -15.480000 -7.120000 0.280990 5277
5279 2 12.910000 -15.870000 -7.240000 0.359160 5278
5280 2 13.210000 -16.260000 -7.320000 0.421585 5279
5281 2 13.480000 -16.690000 -7.360000 0.455710 5280
5282 2 11.910000 -14.950000 -6.830000 0.340545 5276
5283 2 11.510000 -15.150000 -7.040000 0.314060 5282
5284 2 11.580000 -11.690000 -4.780000 0.571105 5268
5285 2 11.780000 -11.340000 -4.750000 0.604610 5284
5286 2 11.980000 -10.980000 -4.750000 0.605725 5285
5287 2 12.110000 -10.580000 -4.750000 0.597555 5286
5288 2 12.070000 -11.660000 -4.800000 0.516685 5284
5289 2 12.550000 -11.650000 -4.840000 0.467730 5288
5290 2 13.010000 -11.730000 -4.900000 0.431025 5289
5291 2 13.470000 -11.830000 -4.960000 0.409785 5290
5292 2 13.910000 -11.920000 -5.070000 0.400925 5291
5293 2 14.400000 -11.890000 -5.150000 0.397860 5292
5294 2 14.850000 -11.820000 -5.250000 0.395680 5293
5295 2 15.330000 -11.730000 -5.330000 0.392950 5294
5296 2 15.770000 -11.620000 -5.480000 0.361255 5295
5297 2 16.230000 -11.490000 -5.630000 0.332530 5296
5298 2 16.670000 -11.360000 -5.790000 0.310215 5297
5299 2 17.120000 -11.190000 -5.920000 0.297325 5298
5300 2 17.570000 -11.040000 -6.050000 0.295050 5299
5301 2 18.030000 -10.910000 -6.190000 0.301890 5300
5302 2 18.480000 -10.820000 -6.330000 0.314660 5301
5303 2 18.940000 -10.750000 -6.500000 0.329365 5302
5304 2 19.420000 -10.740000 -6.660000 0.341935 5303
5305 2 19.870000 -10.750000 -6.800000 0.349720 5304
5306 2 20.330000 -10.790000 -6.990000 0.352610 5305
5307 2 20.780000 -10.860000 -7.170000 0.351625 5306
5308 2 21.210000 -10.970000 -7.380000 0.346990 5307
5309 2 21.640000 -11.110000 -7.590000 0.338620 5308
5310 2 22.050000 -11.300000 -7.790000 0.327620 5309
5311 2 21.780000 -11.660000 -7.750000 0.327620 5310
5312 2 21.530000 -12.010000 -7.900000 0.276865 5311
5313 2 22.300000 -11.440000 -7.900000 0.244055 5310
5314 2 22.710000 -11.760000 -7.910000 0.222240 5313
5315 2 23.140000 -12.110000 -7.940000 0.240320 5314
5316 2 23.660000 -11.950000 -7.950000 0.240320 5315
5317 2 24.170000 -11.890000 -8.000000 0.233410 5316
5318 2 23.510000 -12.480000 -7.990000 0.275035 5315
5319 2 23.890000 -12.860000 -8.070000 0.297670 5318
5320 2 24.210000 -13.290000 -8.140000 0.310600 5319
5321 2 15.820000 -11.730000 -5.330000 0.367195 5295
5322 2 16.320000 -11.740000 -5.330000 0.340445 5321
5323 2 16.800000 -11.780000 -5.320000 0.314710 5322
5324 2 17.300000 -11.800000 -5.320000 0.293400 5323
5325 2 17.800000 -11.800000 -5.320000 0.278945 5324
5326 2 18.300000 -11.780000 -5.330000 0.272400 5325
5327 2 18.780000 -11.740000 -5.360000 0.273500 5326
5328 2 19.280000 -11.750000 -5.370000 0.280815 5327
5329 2 19.780000 -11.820000 -5.410000 0.292230 5328
5330 2 19.870000 -11.540000 -5.110000 0.299535 5329
5331 2 19.890000 -11.230000 -4.830000 0.307125 5330
5332 2 19.870000 -10.920000 -4.510000 0.315950 5331
5333 2 19.850000 -10.640000 -4.210000 0.320190 5332
5334 2 20.230000 -11.970000 -5.380000 0.306310 5329
5335 2 20.690000 -12.150000 -5.330000 0.323475 5334
5336 2 21.120000 -12.400000 -5.300000 0.345115 5335
5337 2 21.510000 -12.690000 -5.300000 0.370040 5336
5338 2 21.920000 -12.980000 -5.330000 0.392095 5337
5339 2 22.320000 -13.250000 -5.370000 0.402820 5338
5340 2 22.730000 -13.540000 -5.420000 0.397150 5339
5341 2 23.100000 -13.870000 -5.460000 0.376670 5340
5342 2 23.460000 -14.200000 -5.500000 0.349500 5341
5343 2 23.140000 -14.480000 -5.400000 0.342245 5342
5344 2 22.850000 -14.780000 -5.290000 0.324495 5343
5345 2 22.530000 -15.110000 -5.190000 0.304975 5344
5346 2 22.250000 -15.440000 -5.080000 0.295530 5345
5347 2 23.850000 -14.480000 -5.550000 0.325750 5342
5348 2 24.280000 -14.740000 -5.590000 0.311115 5347
5349 2 24.710000 -14.980000 -5.620000 0.305045 5348
5350 2 25.160000 -15.230000 -5.650000 0.303875 5349
5351 2 25.580000 -15.480000 -5.620000 0.303580 5350
5352 2 26.000000 -15.740000 -5.610000 0.302400 5351
5353 2 26.390000 -16.030000 -5.610000 0.302080 5352
5354 2 26.800000 -16.310000 -5.590000 0.305840 5353
5355 2 27.190000 -16.620000 -5.580000 0.316145 5354
5356 2 27.550000 -16.960000 -5.540000 0.335180 5355
5357 2 27.940000 -17.300000 -5.490000 0.363540 5356
5358 2 28.260000 -17.650000 -5.440000 0.396640 5357
5359 2 28.580000 -18.030000 -5.370000 0.424765 5358
5360 2 28.890000 -18.420000 -5.360000 0.439285 5359
5361 2 29.140000 -18.850000 -5.370000 0.438860 5360
5362 2 29.320000 -19.310000 -5.400000 0.429405 5361
5363 2 29.780000 -19.300000 -5.330000 0.378205 5362
5364 2 30.260000 -19.240000 -5.250000 0.330320 5363
5365 2 30.690000 -19.150000 -5.160000 0.290345 5364
5366 2 31.170000 -19.120000 -5.090000 0.263415 5365
5367 2 31.620000 -19.120000 -5.010000 0.253370 5366
5368 2 32.090000 -19.150000 -4.950000 0.259695 5367
5369 2 32.530000 -19.240000 -4.870000 0.274705 5368
5370 2 32.960000 -19.420000 -4.750000 0.286515 5369
5371 2 33.360000 -19.650000 -4.700000 0.288775 5370
5372 2 33.750000 -19.940000 -4.690000 0.285040 5371
5373 2 34.130000 -20.260000 -4.670000 0.282975 5372
5374 2 34.470000 -20.580000 -4.630000 0.286455 5373
5375 2 34.840000 -20.900000 -4.570000 0.293695 5374
5376 2 35.240000 -21.190000 -4.530000 0.300910 5375
5377 2 35.670000 -21.400000 -4.480000 0.305975 5376
5378 2 36.130000 -21.600000 -4.440000 0.308920 5377
5379 2 36.600000 -21.730000 -4.380000 0.309875 5378
5380 2 37.090000 -21.830000 -4.300000 0.307780 5379
5381 2 37.560000 -21.980000 -4.210000 0.302200 5380
5382 2 38.020000 -22.150000 -4.160000 0.295600 5381
5383 2 38.500000 -22.240000 -4.110000 0.291170 5382
5384 2 39.000000 -22.280000 -4.050000 0.288735 5383
5385 2 39.500000 -22.260000 -4.030000 0.285120 5384
5386 2 39.990000 -22.210000 -3.950000 0.278770 5385
5387 2 40.490000 -22.140000 -3.910000 0.271520 5386
5388 2 40.970000 -22.030000 -3.850000 0.266095 5387
5389 2 41.460000 -21.940000 -3.790000 0.263300 5388
5390 2 41.430000 -21.650000 -4.160000 0.316290 5389
5391 2 41.340000 -21.330000 -4.500000 0.333270 5390
5392 2 41.960000 -21.830000 -3.700000 0.262080 5389
5393 2 42.450000 -21.710000 -3.600000 0.261545 5392
5394 2 42.920000 -21.580000 -3.520000 0.262530 5393
5395 2 43.390000 -21.420000 -3.450000 0.266550 5394
5396 2 43.850000 -21.240000 -3.390000 0.272890 5395
5397 2 44.320000 -21.030000 -3.330000 0.278065 5396
5398 2 44.780000 -20.830000 -3.250000 0.278665 5397
5399 2 45.250000 -20.670000 -3.160000 0.274130 5398
5400 2 45.710000 -20.510000 -3.100000 0.267130 5399
5401 2 46.200000 -20.370000 -3.020000 0.262945 5400
5402 2 45.920000 -20.010000 -3.000000 0.276240 5401
5403 2 45.640000 -19.650000 -2.930000 0.282660 5402
5404 2 45.360000 -19.300000 -2.790000 0.282600 5403
5405 2 46.670000 -20.240000 -2.970000 0.266620 5401
5406 2 47.150000 -20.080000 -2.890000 0.279835 5405
5407 2 47.400000 -20.350000 -2.680000 0.338750 5406
5408 2 47.530000 -20.650000 -2.410000 0.352330 5407
5409 2 47.610000 -19.900000 -2.790000 0.299615 5406
5410 2 48.040000 -19.670000 -2.720000 0.320080 5409
5411 2 48.490000 -19.420000 -2.640000 0.335690 5410
5412 2 48.920000 -19.170000 -2.540000 0.342695 5411
5413 2 49.360000 -18.980000 -2.430000 0.339145 5412
5414 2 49.810000 -18.760000 -2.310000 0.326445 5413
5415 2 50.240000 -18.550000 -2.180000 0.310380 5414
5416 2 50.650000 -18.330000 -2.040000 0.297855 5415
5417 2 51.070000 -18.100000 -1.870000 0.292805 5416
5418 2 51.500000 -17.900000 -1.710000 0.294455 5417
5419 2 51.930000 -17.710000 -1.550000 0.298350 5418
5420 2 52.350000 -17.490000 -1.390000 0.300180 5419
5421 2 49.650000 -19.330000 -2.600000 0.323670 5413
5422 2 50.070000 -19.650000 -2.720000 0.307535 5421
5423 2 50.490000 -20.010000 -2.830000 0.309865 5422
5424 2 45.070000 -21.060000 -3.120000 0.310460 5398
5425 2 45.320000 -21.350000 -3.040000 0.311680 5424
5426 2 45.600000 -21.670000 -3.000000 0.300365 5425
5427 2 38.270000 -22.460000 -4.240000 0.341705 5383
5428 2 38.030000 -22.690000 -4.360000 0.360955 5427
5429 2 33.110000 -19.330000 -4.420000 0.330005 5371
5430 2 33.030000 -19.010000 -4.080000 0.355285 5429
5431 2 32.990000 -18.690000 -3.700000 0.361560 5430
5432 2 29.510000 -19.780000 -5.420000 0.402745 5362
5433 2 29.690000 -20.260000 -5.450000 0.379980 5432
5434 2 29.620000 -20.670000 -5.440000 0.401380 5433
5435 2 29.460000 -21.030000 -5.410000 0.412175 5434
5436 2 29.160000 -21.280000 -5.410000 0.404245 5435
5437 2 28.760000 -21.350000 -5.570000 0.381215 5436
5438 2 28.370000 -21.280000 -5.830000 0.356940 5437
5439 2 28.000000 -21.170000 -6.160000 0.346670 5438
5440 2 29.850000 -20.730000 -5.450000 0.363590 5433
5441 2 30.050000 -21.190000 -5.480000 0.353325 5440
5442 2 30.230000 -21.650000 -5.450000 0.346215 5441
5443 2 30.390000 -22.120000 -5.410000 0.338340 5442
5444 2 30.570000 -22.600000 -5.380000 0.327975 5443
5445 2 30.800000 -23.030000 -5.400000 0.316935 5444
5446 2 31.100000 -23.440000 -5.450000 0.309090 5445
5447 2 31.350000 -23.870000 -5.500000 0.308105 5446
5448 2 31.600000 -24.300000 -5.540000 0.315390 5447
5449 2 31.870000 -24.730000 -5.580000 0.328995 5448
5450 2 32.140000 -25.150000 -5.580000 0.343995 5449
5451 2 32.420000 -25.560000 -5.580000 0.355250 5450
5452 2 32.210000 -25.560000 -5.670000 0.365015 5451
5453 2 21.320000 -25.010000 15.940000 0.259710 5452
5454 2 31.620000 -25.730000 -5.950000 0.362985 5452
5455 2 31.190000 -25.920000 -6.090000 0.346315 5454
5456 2 30.760000 -26.080000 -6.250000 0.335930 5455
5457 2 32.740000 -25.960000 -5.530000 0.361400 5451
5458 2 33.040000 -26.330000 -5.410000 0.365625 5457
5459 2 33.150000 -25.920000 -5.610000 0.383750 5458
5460 2 33.390000 -25.550000 -5.750000 0.392010 5459
5461 2 33.640000 -25.170000 -5.910000 0.392435 5460
5462 2 33.390000 -26.690000 -5.330000 0.372050 5458
5463 2 33.750000 -27.010000 -5.240000 0.381220 5462
5464 2 33.420000 -26.940000 -5.500000 0.347410 5463
5465 2 33.090000 -26.940000 -5.820000 0.318810 5464
5466 2 32.820000 -27.010000 -6.160000 0.300765 5465
5467 2 32.590000 -27.080000 -6.570000 0.295540 5466
5468 2 34.140000 -27.300000 -5.120000 0.388955 5463
5469 2 33.860000 -27.550000 -5.410000 0.341985 5468
5470 2 33.600000 -27.780000 -5.740000 0.331595 5469
5471 2 34.570000 -27.550000 -5.000000 0.390245 5468
5472 2 35.000000 -27.800000 -4.900000 0.383595 5471
5473 2 35.420000 -28.030000 -4.790000 0.371330 5472
5474 2 35.850000 -28.260000 -4.700000 0.357090 5473
5475 2 36.280000 -28.490000 -4.620000 0.343500 5474
5476 2 36.240000 -28.740000 -4.300000 0.318255 5475
5477 2 36.170000 -29.010000 -4.040000 0.308700 5476
5478 2 36.750000 -28.670000 -4.550000 0.331930 5475
5479 2 36.780000 -28.440000 -4.410000 0.327570 5478
5480 2 36.930000 -28.230000 -4.260000 0.318885 5479
5481 2 37.140000 -27.980000 -4.120000 0.310070 5480
5482 2 37.360000 -27.690000 -3.970000 0.306595 5481
5483 2 37.210000 -28.850000 -4.540000 0.323010 5478
5484 2 37.680000 -29.050000 -4.540000 0.316620 5483
5485 2 38.150000 -29.210000 -4.500000 0.312365 5484
5486 2 38.640000 -29.350000 -4.510000 0.310410 5485
5487 2 38.420000 -29.780000 -4.480000 0.294450 5486
5488 2 38.220000 -30.190000 -4.450000 0.296220 5487
5489 2 38.060000 -30.650000 -4.410000 0.292625 5488
5490 2 37.920000 -31.100000 -4.300000 0.285370 5489
5491 2 39.110000 -29.490000 -4.510000 0.311910 5486
5492 2 39.590000 -29.670000 -4.510000 0.318445 5491
5493 2 39.720000 -29.240000 -4.460000 0.318335 5492
5494 2 39.920000 -28.830000 -4.410000 0.317340 5493
5495 2 40.040000 -29.870000 -4.590000 0.330150 5492
5496 2 40.500000 -30.060000 -4.670000 0.344065 5495
5497 2 40.950000 -30.280000 -4.750000 0.355625 5496
5498 2 41.000000 -30.670000 -4.740000 0.339500 5497
5499 2 41.000000 -31.080000 -4.700000 0.325280 5498
5500 2 40.930000 -31.490000 -4.650000 0.315660 5499
5501 2 40.850000 -31.900000 -4.570000 0.312535 5500
5502 2 41.400000 -30.460000 -4.830000 0.361775 5497
5503 2 41.880000 -30.620000 -4.900000 0.362630 5502
5504 2 42.340000 -30.800000 -4.960000 0.360815 5503
5505 2 42.790000 -30.990000 -5.050000 0.359650 5504
5506 2 43.250000 -31.190000 -5.120000 0.361310 5505
5507 2 43.710000 -31.370000 -5.200000 0.365900 5506
5508 2 43.850000 -31.190000 -5.500000 0.365950 5507
5509 2 43.970000 -31.030000 -5.790000 0.371860 5508
5510 2 44.140000 -30.830000 -6.190000 0.359280 5509
5511 2 44.170000 -31.530000 -5.240000 0.371965 5507
5512 2 44.030000 -31.850000 -4.960000 0.373310 5511
5513 2 43.920000 -32.190000 -4.710000 0.368625 5512
5514 2 43.820000 -32.550000 -4.480000 0.365725 5513
5515 2 44.650000 -31.690000 -5.290000 0.377195 5511
5516 2 45.140000 -31.810000 -5.330000 0.378740 5515
5517 2 45.600000 -32.000000 -5.420000 0.374530 5516
5518 2 46.030000 -32.220000 -5.510000 0.365385 5517
5519 2 46.430000 -32.500000 -5.590000 0.354720 5518
5520 2 46.790000 -32.830000 -5.700000 0.345845 5519
5521 2 46.960000 -32.400000 -5.650000 0.311590 5520
5522 2 47.150000 -31.980000 -5.590000 0.287710 5521
5523 2 47.390000 -31.580000 -5.550000 0.277120 5522
5524 2 47.640000 -31.190000 -5.460000 0.273920 5523
5525 2 47.130000 -33.190000 -5.790000 0.340515 5520
5526 2 46.750000 -33.400000 -6.040000 0.332305 5525
5527 2 46.390000 -33.730000 -6.200000 0.322810 5526
5528 2 46.040000 -34.040000 -6.370000 0.321760 5527
5529 2 45.680000 -34.400000 -6.500000 0.330810 5528
5530 2 45.390000 -34.800000 -6.620000 0.340495 5529
5531 2 45.090000 -35.220000 -6.740000 0.338675 5530
5532 2 47.470000 -33.550000 -5.870000 0.339770 5525
5533 2 47.840000 -33.900000 -5.960000 0.344310 5532
5534 2 48.170000 -34.250000 -6.070000 0.353905 5533
5535 2 48.500000 -34.590000 -6.170000 0.367015 5534
5536 2 48.820000 -34.950000 -6.290000 0.380005 5535
5537 2 49.150000 -35.300000 -6.440000 0.386900 5536
5538 2 49.520000 -35.620000 -6.580000 0.382995 5537
5539 2 49.890000 -35.940000 -6.700000 0.370120 5538
5540 2 50.250000 -36.260000 -6.830000 0.355845 5539
5541 2 50.590000 -36.620000 -6.940000 0.345945 5540
5542 2 50.930000 -36.970000 -7.050000 0.339730 5541
5543 2 51.280000 -37.320000 -7.190000 0.332920 5542
5544 2 51.600000 -37.680000 -7.300000 0.322910 5543
5545 2 51.920000 -38.020000 -7.420000 0.310455 5544
5546 2 52.310000 -38.330000 -7.540000 0.298000 5545
5547 2 52.680000 -38.650000 -7.620000 0.288175 5546
5548 2 53.020000 -39.010000 -7.710000 0.283660 5547
5549 2 53.320000 -39.380000 -7.820000 0.286920 5548
5550 2 53.610000 -39.790000 -7.910000 0.298275 5549
5551 2 53.890000 -40.200000 -7.960000 0.313475 5550
5552 2 54.170000 -40.620000 -8.050000 0.324310 5551
5553 2 54.430000 -41.020000 -8.140000 0.324230 5552
5554 2 54.090000 -41.400000 -8.240000 0.360335 5553
5555 2 53.750000 -41.790000 -8.320000 0.363715 5554
5556 2 53.400000 -42.150000 -8.420000 0.349685 5555
5557 2 54.710000 -41.450000 -8.210000 0.314330 5553
5558 2 54.960000 -41.870000 -8.260000 0.302745 5557
5559 2 55.180000 -42.320000 -8.330000 0.297330 5558
5560 2 55.420000 -42.760000 -8.380000 0.299295 5559
5561 2 55.630000 -43.220000 -8.440000 0.302975 5560
5562 2 55.780000 -43.690000 -8.500000 0.300900 5561
5563 2 55.930000 -44.150000 -8.570000 0.290300 5562
5564 2 55.710000 -44.480000 -8.630000 0.331730 5563
5565 2 55.460000 -44.770000 -8.660000 0.336445 5564
5566 2 55.200000 -45.080000 -8.680000 0.328860 5565
5567 2 56.140000 -44.620000 -8.630000 0.275140 5563
5568 2 56.390000 -45.040000 -8.680000 0.262330 5567
5569 2 56.640000 -45.470000 -8.750000 0.256685 5568
5570 2 56.890000 -45.900000 -8.800000 0.259025 5569
5571 2 57.100000 -46.340000 -8.850000 0.267120 5570
5572 2 57.320000 -46.800000 -8.910000 0.277610 5571
5573 2 57.540000 -47.230000 -8.960000 0.287890 5572
5574 2 57.850000 -47.650000 -8.980000 0.296855 5573
5575 2 58.200000 -48.010000 -9.010000 0.304080 5574
5576 2 58.570000 -48.330000 -9.080000 0.309000 5575
5577 2 58.930000 -48.650000 -9.110000 0.311040 5576
5578 2 59.350000 -48.940000 -9.170000 0.310310 5577
5579 2 59.750000 -49.220000 -9.240000 0.307885 5578
5580 2 60.180000 -49.480000 -9.320000 0.305025 5579
5581 2 60.610000 -49.700000 -9.440000 0.301820 5580
5582 2 61.020000 -49.940000 -9.600000 0.297190 5581
5583 2 61.390000 -50.230000 -9.800000 0.291310 5582
5584 2 61.750000 -50.510000 -9.990000 0.286500 5583
5585 2 62.100000 -50.790000 -10.240000 0.284725 5584
5586 2 61.460000 -49.900000 -9.580000 0.288195 5583
5587 2 61.670000 -49.620000 -9.390000 0.290100 5586
5588 2 61.960000 -49.380000 -9.210000 0.297105 5587
5589 2 62.290000 -49.200000 -9.000000 0.301245 5588
5590 2 57.130000 -46.880000 -9.330000 0.306740 5572
5591 2 56.880000 -46.980000 -9.740000 0.317095 5590
5592 2 55.700000 -42.510000 -8.230000 0.299230 5560
5593 2 55.930000 -42.200000 -8.130000 0.281680 5592
5594 2 56.210000 -41.930000 -8.020000 0.271695 5593
5595 2 55.070000 -41.120000 -8.170000 0.312315 5557
5596 2 55.470000 -40.760000 -8.160000 0.308535 5595
5597 2 55.890000 -40.370000 -8.150000 0.306390 5596
5598 2 52.670000 -38.260000 -7.540000 0.292005 5546
5599 2 53.030000 -38.150000 -7.540000 0.285935 5598
5600 2 53.380000 -37.980000 -7.570000 0.283075 5599
5601 2 51.820000 -38.480000 -7.670000 0.309635 5545
5602 2 51.710000 -38.980000 -7.830000 0.307490 5601
5603 2 51.590000 -39.470000 -8.000000 0.301595 5602
5604 2 51.470000 -39.980000 -8.160000 0.303290 5603
5605 2 51.310000 -36.760000 -7.210000 0.343680 5542
5606 2 51.640000 -36.480000 -7.360000 0.340795 5605
5607 2 51.970000 -36.180000 -7.500000 0.337875 5606
5608 2 50.390000 -36.970000 -7.120000 0.300790 5541
5609 2 50.150000 -37.300000 -7.250000 0.282165 5608
5610 2 49.930000 -37.650000 -7.410000 0.303240 5609
5611 2 49.790000 -38.010000 -7.620000 0.312840 5610
5612 2 49.150000 -35.980000 -6.540000 0.337160 5538
5613 2 48.890000 -36.440000 -6.510000 0.319570 5612
5614 2 49.210000 -35.610000 -6.780000 0.406395 5537
5615 2 49.240000 -35.800000 -7.190000 0.415035 5614
5616 2 44.930000 -32.150000 -5.530000 0.365940 5516
5617 2 44.740000 -32.480000 -5.690000 0.337115 5616
5618 2 44.530000 -32.820000 -5.870000 0.322575 5617
5619 2 42.600000 -30.490000 -4.660000 0.355185 5504
5620 2 42.860000 -30.150000 -4.420000 0.342510 5619
5621 2 43.140000 -29.830000 -4.200000 0.326085 5620
5622 2 43.460000 -29.530000 -3.970000 0.319050 5621
5623 2 39.020000 -29.940000 -4.710000 0.292230 5491
5624 2 38.930000 -30.400000 -4.900000 0.274195 5623
5625 2 38.890000 -30.900000 -5.080000 0.261250 5624
5626 2 38.890000 -31.400000 -5.290000 0.256585 5625
5627 2 25.820000 -15.030000 -5.510000 0.303900 5351
5628 2 26.030000 -14.550000 -5.420000 0.291705 5627
5629 2 26.230000 -14.040000 -5.300000 0.283515 5628
5630 2 23.910000 -14.830000 -5.920000 0.365890 5348
5631 2 23.600000 -15.190000 -6.130000 0.389860 5630
5632 2 23.320000 -15.550000 -6.370000 0.338985 5631
5633 2 22.920000 -13.330000 -5.160000 0.381050 5340
5634 2 23.050000 -13.110000 -4.900000 0.368835 5633
5635 2 23.210000 -12.830000 -4.630000 0.364350 5634
5636 2 5.500000 -9.530000 -2.580000 0.600165 5254
5637 2 5.450000 -10.010000 -2.450000 0.544625 5636
5638 2 5.400000 -10.490000 -2.350000 0.495440 5637
5639 2 5.090000 -10.420000 -2.060000 0.438950 5638
5640 2 4.750000 -10.380000 -1.820000 0.409300 5639
5641 2 4.360000 -10.360000 -1.600000 0.369075 5640
5642 2 4.010000 -10.290000 -1.310000 0.352205 5641
5643 2 5.330000 -10.990000 -2.270000 0.458775 5638
5644 2 5.260000 -11.480000 -2.220000 0.435640 5643
5645 2 5.170000 -11.970000 -2.160000 0.423630 5644
5646 2 5.130000 -12.460000 -2.040000 0.417575 5645
5647 2 5.090000 -12.940000 -1.870000 0.410270 5646
5648 2 5.320000 -13.250000 -1.590000 0.386995 5647
5649 2 5.620000 -13.540000 -1.300000 0.366940 5648
5650 2 5.870000 -13.870000 -1.030000 0.354140 5649
5651 2 6.120000 -14.230000 -0.790000 0.348440 5650
5652 2 6.420000 -14.480000 -0.480000 0.345165 5651
5653 2 6.730000 -14.730000 -0.160000 0.340870 5652
5654 2 5.120000 -13.420000 -1.840000 0.395915 5647
5655 2 5.090000 -13.920000 -1.860000 0.374400 5654
5656 2 5.050000 -14.420000 -1.870000 0.351115 5655
5657 2 5.010000 -14.920000 -1.860000 0.332150 5656
5658 2 4.920000 -15.400000 -1.800000 0.320210 5657
5659 2 4.790000 -15.880000 -1.670000 0.314555 5658
5660 2 4.660000 -16.310000 -1.500000 0.313085 5659
5661 2 4.500000 -16.740000 -1.290000 0.313825 5660
5662 2 4.330000 -17.150000 -1.080000 0.315270 5661
5663 2 4.080000 -17.530000 -0.850000 0.316570 5662
5664 2 3.720000 -17.830000 -0.670000 0.317750 5663
5665 2 3.350000 -18.120000 -0.510000 0.319220 5664
5666 2 3.020000 -18.440000 -0.340000 0.320860 5665
5667 2 2.790000 -18.850000 -0.160000 0.322375 5666
5668 2 2.270000 -18.810000 -0.040000 0.399575 5667
5669 2 1.860000 -18.490000 0.000000 0.306250 5668
5670 2 1.550000 -18.060000 0.070000 0.275805 5669
5671 2 2.600000 -19.280000 0.000000 0.324465 5667
5672 2 2.470000 -19.710000 0.190000 0.328795 5671
5673 2 2.290000 -20.150000 0.340000 0.336250 5672
5674 2 2.100000 -20.580000 0.490000 0.345135 5673
5675 2 1.870000 -21.010000 0.650000 0.351175 5674
5676 2 1.620000 -21.400000 0.770000 0.350270 5675
5677 2 1.370000 -21.830000 0.840000 0.341845 5676
5678 2 1.190000 -22.300000 0.850000 0.329510 5677
5679 2 1.080000 -22.780000 0.840000 0.318330 5678
5680 2 0.900000 -23.240000 0.890000 0.311280 5679
5681 2 0.700000 -23.720000 0.890000 0.308200 5680
5682 2 0.570000 -24.200000 0.910000 0.307430 5681
5683 2 0.500000 -24.700000 0.970000 0.307790 5682
5684 2 0.160000 -24.320000 0.910000 0.378505 5683
5685 2 -0.260000 -24.160000 0.850000 0.329020 5684
5686 2 0.500000 -25.200000 1.040000 0.309425 5683
5687 2 0.510000 -25.680000 1.090000 0.313710 5686
5688 2 0.730000 -26.000000 0.800000 0.307830 5687
5689 2 1.100000 -26.240000 0.510000 0.300075 5688
5690 2 1.470000 -26.530000 0.220000 0.295830 5689
5691 2 0.510000 -26.180000 1.130000 0.322700 5687
5692 2 0.480000 -26.680000 1.190000 0.338075 5691
5693 2 0.550000 -27.160000 1.320000 0.359110 5692
5694 2 0.660000 -27.610000 1.520000 0.380840 5693
5695 2 0.720000 -28.060000 1.750000 0.395465 5694
5696 2 0.730000 -28.500000 1.990000 0.397500 5695
5697 2 0.650000 -28.910000 2.260000 0.387650 5696
5698 2 0.520000 -29.310000 2.530000 0.372060 5697
5699 2 0.400000 -29.720000 2.780000 0.358085 5698
5700 2 0.290000 -30.150000 3.030000 0.349715 5699
5701 2 0.160000 -30.520000 3.280000 0.349035 5700
5702 2 0.050000 -30.930000 3.480000 0.345760 5701
5703 2 -0.030000 -31.360000 3.490000 0.338660 5702
5704 2 -0.200000 -31.720000 3.230000 0.328995 5703
5705 2 -0.330000 -32.020000 2.900000 0.320405 5704
5706 2 -0.450000 -32.280000 2.490000 0.316950 5705
5707 2 0.170000 -30.520000 3.340000 0.345755 5700
5708 2 0.110000 -30.900000 3.670000 0.342205 5707
5709 2 0.050000 -31.250000 4.020000 0.336400 5708
5710 2 0.000000 -31.540000 4.400000 0.328720 5709
5711 2 -0.150000 -31.790000 4.820000 0.321120 5710
5712 2 -0.260000 -32.020000 5.250000 0.314935 5711
5713 2 -0.240000 -32.270000 5.690000 0.310290 5712
5714 2 -0.180000 -32.490000 6.120000 0.306940 5713
5715 2 -0.090000 -32.700000 6.570000 0.305170 5714
5716 2 0.000000 -32.940000 7.000000 0.305600 5715
5717 2 0.020000 -33.210000 7.400000 0.308085 5716
5718 2 0.440000 -33.020000 7.400000 0.321865 5717
5719 2 0.860000 -32.920000 7.370000 0.319500 5718
5720 2 0.050000 -33.560000 7.780000 0.311590 5717
5721 2 -0.150000 -33.300000 8.060000 0.346970 5720
5722 2 -0.450000 -33.030000 8.240000 0.359180 5721
5723 2 0.100000 -33.920000 8.120000 0.315510 5720
5724 2 0.140000 -34.280000 8.460000 0.320160 5723
5725 2 0.200000 -34.630000 8.810000 0.325760 5724
5726 2 0.280000 -34.940000 9.200000 0.331290 5725
5727 2 0.360000 -35.240000 9.590000 0.334820 5726
5728 2 0.460000 -35.520000 10.000000 0.335155 5727
5729 2 0.580000 -35.800000 10.400000 0.333560 5728
5730 2 0.700000 -36.060000 10.810000 0.333630 5729
5731 2 0.900000 -36.310000 11.200000 0.338610 5730
5732 2 1.090000 -36.530000 11.590000 0.348245 5731
5733 2 1.340000 -36.710000 11.990000 0.358115 5732
5734 2 1.620000 -36.920000 12.350000 0.362530 5733
5735 2 1.850000 -37.190000 12.710000 0.358945 5734
5736 2 2.000000 -37.490000 13.070000 0.349550 5735
5737 2 2.160000 -37.800000 13.430000 0.338590 5736
5738 2 2.140000 -37.350000 13.350000 0.349950 5737
5739 2 2.310000 -36.940000 13.420000 0.359070 5738
5740 2 2.540000 -36.550000 13.570000 0.364695 5739
5741 2 2.720000 -36.140000 13.760000 0.366550 5740
5742 2 2.310000 -38.080000 13.820000 0.328700 5737
5743 2 2.290000 -38.520000 13.900000 0.333015 5742
5744 2 2.100000 -38.950000 13.850000 0.336440 5743
5745 2 1.850000 -39.340000 13.810000 0.338655 5744
5746 2 1.550000 -39.710000 13.740000 0.339450 5745
5747 2 2.470000 -38.310000 14.240000 0.319995 5742
5748 2 2.640000 -38.480000 14.670000 0.311660 5747
5749 2 2.870000 -38.670000 15.070000 0.303395 5748
5750 2 3.140000 -38.910000 15.420000 0.295960 5749
5751 2 3.370000 -39.200000 15.740000 0.291080 5750
5752 2 3.520000 -39.560000 16.060000 0.290575 5751
5753 2 3.580000 -39.960000 16.360000 0.294980 5752
5754 2 3.600000 -40.380000 16.630000 0.302805 5753
5755 2 3.580000 -40.800000 16.930000 0.310985 5754
5756 2 3.540000 -41.160000 17.250000 0.316520 5755
5757 2 3.520000 -41.560000 17.540000 0.318325 5756
5758 2 3.450000 -41.990000 17.790000 0.317700 5757
5759 2 3.370000 -42.450000 18.000000 0.316890 5758
5760 2 3.270000 -42.880000 18.200000 0.317590 5759
5761 2 3.180000 -43.310000 18.470000 0.320565 5760
5762 2 3.040000 -43.700000 18.740000 0.325830 5761
5763 2 2.870000 -44.120000 18.970000 0.332665 5762
5764 2 2.700000 -44.510000 19.220000 0.339785 5763
5765 2 3.180000 -44.620000 19.180000 0.309540 5764
5766 2 3.660000 -44.740000 19.110000 0.283390 5765
5767 2 4.160000 -44.870000 19.040000 0.269830 5766
5768 2 4.650000 -45.020000 18.970000 0.263925 5767
5769 2 2.470000 -44.880000 19.470000 0.346360 5764
5770 2 2.310000 -45.270000 19.750000 0.352420 5769
5771 2 2.200000 -45.630000 20.060000 0.357160 5770
5772 2 2.140000 -46.010000 20.410000 0.357905 5771
5773 2 2.060000 -46.350000 20.740000 0.352605 5772
5774 2 1.890000 -46.700000 21.040000 0.342610 5773
5775 2 1.650000 -47.060000 21.340000 0.331780 5774
5776 2 1.400000 -47.380000 21.590000 0.322925 5775
5777 2 1.120000 -47.730000 21.840000 0.315685 5776
5778 2 0.890000 -48.060000 22.130000 0.307990 5777
5779 2 0.670000 -48.380000 22.430000 0.299205 5778
5780 2 0.410000 -48.740000 22.700000 0.291325 5779
5781 2 0.140000 -49.050000 22.970000 0.287445 5780
5782 2 -0.120000 -49.340000 23.220000 0.289650 5781
5783 2 -0.400000 -49.660000 23.500000 0.298080 5782
5784 2 -0.670000 -49.960000 23.770000 0.310865 5783
5785 2 -0.920000 -50.330000 24.020000 0.324355 5784
5786 2 -1.100000 -50.690000 24.310000 0.333890 5785
5787 2 -1.250000 -51.030000 24.650000 0.335900 5786
5788 2 -1.390000 -51.380000 24.970000 0.330150 5787
5789 2 -1.130000 -51.630000 24.700000 0.354500 5788
5790 2 -0.810000 -51.880000 24.470000 0.371305 5789
5791 2 -0.450000 -52.100000 24.240000 0.376355 5790
5792 2 -1.600000 -51.730000 25.270000 0.319565 5788
5793 2 -1.840000 -52.020000 25.590000 0.307950 5792
5794 2 -2.040000 -52.230000 26.000000 0.298085 5793
5795 2 -2.230000 -52.440000 26.410000 0.291205 5794
5796 2 -2.480000 -52.730000 26.750000 0.287160 5795
5797 2 -2.730000 -53.030000 27.040000 0.285640 5796
5798 2 -3.020000 -53.310000 27.320000 0.287020 5797
5799 2 -3.330000 -53.530000 27.660000 0.291540 5798
5800 2 -3.560000 -53.690000 28.060000 0.298370 5799
5801 2 -3.730000 -53.800000 28.520000 0.305605 5800
5802 2 -3.950000 -53.890000 28.950000 0.310710 5801
5803 2 -4.230000 -53.990000 29.360000 0.311780 5802
5804 2 -4.470000 -54.020000 29.790000 0.308625 5803
5805 2 -4.680000 -54.010000 30.250000 0.302865 5804
5806 2 -4.860000 -54.020000 30.720000 0.296910 5805
5807 2 -5.060000 -54.050000 31.180000 0.292855 5806
5808 2 -5.270000 -54.060000 31.610000 0.291860 5807
5809 2 -5.520000 -54.060000 32.060000 0.293885 5808
5810 2 -5.780000 -54.010000 32.480000 0.297615 5809
5811 2 -6.020000 -53.890000 32.910000 0.301225 5810
5812 2 -6.230000 -53.770000 33.340000 0.304140 5811
5813 2 -6.390000 -53.630000 33.780000 0.307095 5812
5814 2 -6.560000 -53.440000 34.230000 0.310065 5813
5815 2 -6.710000 -53.230000 34.660000 0.311225 5814
5816 2 -6.840000 -53.030000 35.090000 0.308990 5815
5817 2 -6.980000 -52.840000 35.530000 0.304620 5816
5818 2 -7.100000 -52.640000 35.990000 0.301950 5817
5819 2 -7.230000 -52.480000 36.440000 0.304765 5818
5820 2 -7.340000 -52.340000 36.910000 0.314850 5819
5821 2 -7.390000 -52.210000 37.380000 0.331300 5820
5822 2 -7.440000 -52.030000 37.840000 0.349870 5821
5823 2 -7.480000 -51.850000 38.310000 0.363655 5822
5824 2 -7.560000 -51.700000 38.770000 0.366715 5823
5825 2 -7.730000 -51.510000 39.200000 0.357825 5824
5826 2 -7.980000 -51.340000 39.590000 0.341065 5825
5827 2 -8.260000 -51.200000 39.990000 0.323050 5826
5828 2 -8.570000 -51.010000 40.340000 0.309180 5827
5829 2 -8.890000 -50.840000 40.670000 0.301555 5828
5830 2 -9.220000 -50.690000 41.020000 0.299715 5829
5831 2 -9.540000 -50.570000 41.380000 0.302955 5830
5832 2 -9.840000 -50.520000 41.770000 0.311140 5831
5833 2 -10.130000 -50.500000 42.190000 0.322980 5832
5834 2 -10.390000 -50.460000 42.600000 0.334165 5833
5835 2 -10.640000 -50.390000 43.030000 0.338850 5834
5836 2 -8.010000 -51.670000 38.800000 0.366205 5824
5837 2 -8.470000 -51.710000 38.840000 0.299190 5836
5838 2 -8.880000 -51.820000 38.980000 0.291470 5837
5839 2 -7.100000 -51.700000 38.380000 0.359590 5823
5840 2 -6.690000 -51.560000 38.350000 0.356450 5839
5841 2 -6.270000 -51.440000 38.310000 0.355240 5840
5842 2 -6.480000 -52.740000 35.190000 0.313680 5816
5843 2 -6.140000 -52.450000 35.240000 0.315465 5842
5844 2 -5.850000 -52.130000 35.330000 0.315240 5843
5845 2 -5.530000 -51.840000 35.490000 0.314955 5844
5846 2 -5.800000 -54.280000 32.770000 0.338555 5811
5847 2 -5.680000 -54.760000 32.730000 0.362340 5846
5848 2 -5.630000 -55.240000 32.710000 0.370910 5847
5849 2 -5.560000 -55.760000 32.700000 0.372095 5848
5850 2 -4.810000 -54.390000 31.310000 0.304460 5807
5851 2 -4.610000 -54.800000 31.410000 0.287795 5850
5852 2 -3.870000 -53.520000 28.790000 0.316230 5801
5853 2 -4.050000 -53.140000 28.910000 0.321495 5852
5854 2 -4.220000 -52.760000 28.970000 0.321490 5853
5855 2 -4.390000 -52.340000 29.020000 0.320615 5854
5856 2 2.410000 -44.010000 19.180000 0.282745 5763
5857 2 1.940000 -43.850000 19.360000 0.263075 5856
5858 2 3.850000 -42.390000 17.860000 0.287050 5759
5859 2 4.340000 -42.410000 17.720000 0.277380 5858
5860 2 3.200000 -41.100000 16.970000 0.302145 5755
5861 2 2.720000 -41.300000 16.950000 0.292680 5860
5862 2 2.250000 -41.520000 16.930000 0.289085 5861
5863 2 0.770000 -36.940000 11.550000 0.339910 5732
5864 2 0.440000 -37.310000 11.470000 0.336460 5863
5865 2 0.130000 -32.340000 5.900000 0.312260 5714
5866 2 0.570000 -32.200000 5.780000 0.315175 5865
5867 2 1.060000 -32.080000 5.690000 0.315925 5866
5868 2 1.160000 -23.120000 0.990000 0.328720 5680
5869 2 1.460000 -23.210000 1.150000 0.347725 5868
5870 2 1.750000 -23.310000 1.350000 0.356385 5869
5871 2 -17.060000 7.400000 17.870000 0.421635 1
5872 2 -17.110000 7.760000 18.140000 0.446685 5871
5873 2 -17.130000 8.040000 18.480000 0.458500 5872
5874 2 -17.220000 8.170000 18.940000 0.466915 5873
5875 2 -17.360000 8.280000 19.370000 0.463015 5874
5876 2 -17.540000 8.310000 19.780000 0.441470 5875
5877 2 -17.840000 8.360000 20.120000 0.412785 5876
5878 2 -18.110000 8.410000 20.440000 0.396635 5877
5879 2 -18.310000 8.530000 20.820000 0.393870 5878
5880 2 -18.380000 8.580000 21.280000 0.407900 5879
5881 2 -18.500000 8.660000 21.710000 0.422190 5880
5882 2 -18.660000 8.750000 22.080000 0.434790 5881
5883 2 -18.820000 8.880000 22.390000 0.442575 5882
5884 2 -19.040000 9.000000 22.570000 0.446765 5883
5885 2 -19.270000 9.170000 22.600000 0.449110 5884
5886 2 -19.160000 9.120000 22.960000 0.410910 5885
5887 2 -19.310000 9.060000 23.370000 0.395125 5886
5888 2 -19.700000 8.920000 23.550000 0.381740 5887
5889 2 -20.110000 8.800000 23.640000 0.372790 5888
5890 2 -20.540000 8.690000 23.690000 0.369650 5889
5891 2 -19.130000 9.130000 23.350000 0.383400 5886
5892 2 -19.090000 9.140000 23.760000 0.379580 5891
5893 2 -19.060000 9.190000 24.210000 0.396865 5892
5894 2 -19.020000 9.230000 24.670000 0.414850 5893
5895 2 -19.060000 9.370000 25.120000 0.306650 5894
5896 2 -18.930000 9.530000 25.550000 0.315810 5895
5897 2 -19.020000 9.880000 25.890000 0.309705 5896
5898 2 -19.020000 9.550000 25.570000 0.319485 5897
5899 2 -19.110000 9.190000 25.330000 0.328975 5898
5900 2 -19.310000 8.800000 25.420000 0.337370 5899
5901 2 -19.520000 8.420000 25.570000 0.343340 5900
5902 2 -19.770000 8.120000 25.830000 0.345525 5901
5903 2 -19.250000 10.140000 26.210000 0.282740 5897
5904 2 -19.470000 10.400000 26.550000 0.282610 5903
5905 2 -19.540000 10.690000 26.960000 0.312655 5904
5906 2 -19.630000 10.870000 27.420000 0.395990 5905
5907 2 -19.680000 10.910000 27.830000 0.341915 5906
5908 2 -19.750000 10.970000 28.250000 0.319860 5907
5909 2 -19.820000 11.030000 28.640000 0.326355 5908
5910 2 -19.910000 11.050000 29.170000 0.303280 5909
5911 2 -20.000000 10.980000 29.710000 0.291965 5910
5912 2 -20.130000 10.830000 30.230000 0.305715 5911
5913 2 -20.410000 10.570000 30.510000 0.310460 5912
5914 2 -20.750000 10.300000 30.620000 0.313925 5913
5915 2 -21.130000 10.010000 30.640000 0.315195 5914
5916 2 -20.270000 10.660000 30.750000 0.324250 5912
5917 2 -20.360000 10.530000 31.140000 0.316695 5916
5918 2 -20.450000 10.400000 31.550000 0.314385 5917
5919 2 -20.570000 10.390000 31.960000 0.318195 5918
5920 2 -20.700000 10.420000 32.350000 0.322890 5919
5921 2 -20.900000 10.470000 32.780000 0.353340 5920
5922 2 -21.000000 10.480000 33.250000 0.459615 5921
5923 2 -21.200000 10.320000 33.590000 0.424250 5922
5924 2 -21.360000 10.170000 33.930000 0.401380 5923
5925 2 -21.560000 9.990000 34.270000 0.389545 5924
5926 2 -21.700000 9.890000 34.390000 0.385495 5925
5927 2 -21.750000 9.820000 34.450000 0.385495 5926
5928 2 -21.500000 9.510000 34.100000 0.368755 5927
5929 2 -21.450000 9.010000 33.960000 0.346290 5928
5930 2 -21.430000 8.530000 33.810000 0.335990 5929
5931 2 -22.110000 9.490000 34.780000 0.352730 5926
5932 2 -22.470000 9.230000 34.990000 0.334825 5931
5933 2 -22.840000 8.960000 35.150000 0.331180 5932
5934 2 -23.290000 8.730000 35.280000 0.332050 5933
5935 2 -23.750000 8.540000 35.430000 0.332185 5934
5936 2 -24.180000 8.380000 35.680000 0.333535 5935
5937 2 -24.660000 8.160000 35.850000 0.331675 5936
5938 2 -25.130000 7.890000 36.000000 0.326475 5937
5939 2 -25.590000 7.610000 36.140000 0.323720 5938
5940 2 -25.810000 7.560000 36.210000 0.315185 5939
5941 2 -25.930000 7.530000 36.240000 0.315185 5940
5942 2 -26.500000 7.420000 36.360000 0.310040 5940
5943 2 -26.920000 7.270000 36.460000 0.301830 5942
5944 2 -27.370000 7.110000 36.500000 0.297825 5943
5945 2 -27.670000 6.940000 36.810000 0.291015 5944
5946 2 -27.960000 6.740000 37.100000 0.286925 5945
5947 2 -28.210000 6.530000 37.420000 0.286505 5946
5948 2 -28.620000 6.430000 37.640000 0.279195 5947
5949 2 -29.030000 6.280000 37.900000 0.275170 5948
5950 2 -29.460000 6.180000 38.210000 0.275445 5949
5951 2 -29.900000 6.060000 38.540000 0.276875 5950
5952 2 -26.030000 7.390000 36.530000 0.347095 5942
5953 2 -25.640000 7.300000 36.750000 0.366530 5952
5954 2 -23.840000 8.150000 35.430000 0.339355 5936
5955 2 -23.700000 7.720000 35.280000 0.337890 5954
5956 2 -23.590000 7.230000 35.170000 0.331950 5955
5957 2 -23.460000 6.730000 35.070000 0.328725 5956
5958 2 -22.410000 8.840000 34.850000 0.275715 5932
5959 2 -22.310000 8.480000 34.710000 0.252175 5958
5960 2 -22.150000 8.140000 34.570000 0.249375 5959
5961 2 -21.380000 10.440000 34.280000 0.377045 5925
5962 2 -21.410000 10.900000 34.390000 0.360990 5961
5963 2 -21.500000 11.380000 34.490000 0.342110 5962
5964 2 -21.680000 11.820000 34.600000 0.326050 5963
5965 2 -21.930000 12.250000 34.710000 0.319690 5964
5966 2 -19.450000 11.060000 26.960000 0.326110 5905
5967 2 -19.250000 11.390000 26.830000 0.339835 5966
5968 2 -19.060000 11.750000 26.710000 0.345765 5967
5969 2 -17.000000 8.620000 19.460000 0.397440 5875
5970 2 -16.680000 8.980000 19.530000 0.342280 5969
5971 2 -16.380000 9.390000 19.600000 0.308235 5970
5972 2 -16.060000 9.750000 19.670000 0.297310 5971
5973 2 -15.740000 10.120000 19.850000 0.306425 5972
5974 2 -15.490000 10.510000 19.980000 0.307095 5973
5975 2 -15.240000 10.940000 20.120000 0.305795 5974
5976 2 -15.010000 11.370000 20.260000 0.309365 5975
5977 2 -14.820000 11.810000 20.390000 0.312095 5976
5978 2 -14.650000 12.130000 20.640000 0.307430 5977
5979 2 -14.300000 12.090000 20.690000 0.248560 5978
5980 2 -13.980000 11.920000 20.730000 0.258115 5979
5981 2 -13.670000 11.710000 20.870000 0.306475 5980
5982 2 -14.400000 12.470000 20.800000 0.310930 5978
5983 2 -14.140000 12.810000 20.820000 0.321750 5982
5984 2 -13.860000 13.140000 20.710000 0.328445 5983
5985 2 -13.720000 13.300000 21.140000 0.327515 5984
5986 2 -13.560000 13.550000 21.510000 0.331850 5985
5987 2 -13.370000 13.860000 21.850000 0.342435 5986
5988 2 -13.180000 14.200000 22.160000 0.354930 5987
5989 2 -12.980000 14.530000 22.440000 0.361020 5988
5990 2 -12.780000 14.980000 22.530000 0.331625 5989
5991 2 -12.560000 15.390000 22.640000 0.323135 5990
5992 2 -12.270000 15.790000 22.690000 0.320940 5991
5993 2 -12.250000 16.210000 22.910000 0.348580 5992
5994 2 -12.280000 16.620000 23.140000 0.353170 5993
5995 2 -11.960000 16.890000 23.030000 0.375750 5994
5996 2 -11.600000 17.150000 22.980000 0.383310 5995
5997 2 -11.250000 17.440000 22.960000 0.379150 5996
5998 2 -10.940000 17.780000 23.000000 0.375845 5997
5999 2 -10.780000 18.210000 23.260000 0.343125 5998
6000 2 -10.710000 18.690000 23.460000 0.327155 5999
6001 2 -10.670000 19.170000 23.640000 0.328270 6000
6002 2 -10.690000 19.670000 23.780000 0.332560 6001
6003 2 -10.500000 20.100000 23.890000 0.315755 6002
6004 2 -10.280000 20.510000 24.030000 0.305790 6003
6005 2 -10.090000 20.920000 24.190000 0.304310 6004
6006 2 -9.940000 21.350000 24.460000 0.305250 6005
6007 2 -9.910000 21.710000 24.500000 0.341220 6006
6008 2 -9.890000 22.080000 24.570000 0.382135 6007
6009 2 -9.940000 22.440000 24.660000 0.428040 6008
6010 2 -10.010000 22.800000 24.640000 0.467835 6009
6011 2 -10.000000 23.120000 24.460000 0.483835 6010
6012 2 -9.850000 23.280000 24.920000 0.275815 6011
6013 2 -9.750000 23.690000 25.210000 0.288820 6012
6014 2 -9.630000 24.190000 25.350000 0.308645 6013
6015 2 -9.570000 24.730000 25.420000 0.305615 6014
6016 2 -9.520000 25.260000 25.480000 0.316040 6015
6017 2 -9.420000 25.800000 25.430000 0.342515 6016
6018 2 -9.380000 26.080000 25.790000 0.311145 6017
6019 2 -9.340000 26.460000 26.090000 0.287795 6018
6020 2 -9.350000 26.900000 26.310000 0.273570 6019
6021 2 -9.420000 27.350000 26.520000 0.266995 6020
6022 2 -9.510000 27.810000 26.750000 0.265655 6021
6023 2 -9.650000 28.240000 27.000000 0.266050 6022
6024 2 -9.880000 28.440000 27.290000 0.315570 6023
6025 2 -10.100000 28.650000 27.590000 0.335195 6024
6026 2 -12.750000 15.360000 23.010000 0.345360 5991
6027 2 -12.910000 15.360000 23.420000 0.362325 6026
6028 2 -16.220000 10.220000 20.070000 0.307890 5973
6029 2 -16.680000 10.340000 20.300000 0.307390 6028
6030 2 7.750000 9.930000 21.500000 0.297320 1
6031 2 7.400000 10.240000 21.630000 0.300160 6030
6032 2 7.000000 10.560000 21.770000 0.301490 6031
6033 2 6.610000 10.820000 21.910000 0.302585 6032
6034 2 6.240000 11.120000 22.090000 0.305115 6033
6035 2 5.850000 11.320000 22.290000 0.309900 6034
6036 2 5.400000 11.460000 22.490000 0.317150 6035
6037 2 4.990000 11.560000 22.720000 0.326735 6036
6038 2 4.540000 11.520000 22.950000 0.336765 6037
6039 2 4.330000 11.850000 22.840000 0.343495 6038
6040 2 4.060000 12.150000 22.840000 0.346275 6039
6041 2 3.780000 12.470000 22.820000 0.346270 6040
6042 2 4.120000 11.380000 23.180000 0.342840 6038
6043 2 3.730000 11.180000 23.410000 0.341505 6042
6044 2 3.300000 11.000000 23.610000 0.334435 6043
6045 2 2.860000 10.870000 23.790000 0.327080 6044
6046 2 2.420000 10.740000 24.000000 0.323980 6045
6047 2 1.990000 10.650000 24.220000 0.327650 6046
6048 2 1.560000 10.580000 24.470000 0.340030 6047
6049 2 1.170000 10.510000 24.770000 0.361330 6048
6050 2 0.780000 10.420000 25.060000 0.387290 6049
6051 2 0.400000 10.290000 25.360000 0.409190 6050
6052 2 0.070000 10.070000 25.660000 0.418355 6051
6053 2 -0.160000 9.820000 26.000000 0.411950 6052
6054 2 -0.090000 9.580000 25.720000 0.360615 6053
6055 2 0.010000 9.260000 25.560000 0.318830 6054
6056 2 0.220000 8.900000 25.520000 0.295360 6055
6057 2 0.410000 8.490000 25.520000 0.289370 6056
6058 2 0.630000 8.070000 25.540000 0.289755 6057
6059 2 -0.400000 9.650000 26.410000 0.394310 6053
6060 2 -0.700000 9.470000 26.750000 0.373815 6059
6061 2 -1.070000 9.340000 27.090000 0.359685 6060
6062 2 -1.430000 9.300000 27.410000 0.359040 6061
6063 2 -1.760000 9.250000 27.790000 0.372625 6062
6064 2 -2.070000 9.290000 28.200000 0.392040 6063
6065 2 -2.400000 9.310000 28.560000 0.403145 6064
6066 2 -2.730000 9.160000 28.900000 0.396810 6065
6067 2 -3.070000 8.920000 29.200000 0.376855 6066
6068 2 -2.730000 9.250000 29.020000 0.382295 6067
6069 2 -2.420000 9.640000 28.880000 0.381675 6068
6070 2 -2.110000 10.020000 28.820000 0.372600 6069
6071 2 -1.740000 10.370000 28.820000 0.359155 6070
6072 2 -1.350000 10.680000 28.820000 0.352375 6071
6073 2 -3.300000 8.650000 29.550000 0.353375 6067
6074 2 -3.490000 8.410000 29.940000 0.333525 6073
6075 2 -3.710000 8.240000 30.350000 0.320030 6074
6076 2 -4.030000 8.140000 30.730000 0.313170 6075
6077 2 -4.370000 8.040000 31.070000 0.312785 6076
6078 2 -4.740000 7.970000 31.410000 0.317700 6077
6079 2 -5.080000 7.890000 31.760000 0.324235 6078
6080 2 -5.310000 7.860000 31.870000 0.329955 6079
6081 2 -5.470000 7.870000 31.960000 0.336375 6080
6082 2 -5.930000 7.990000 32.140000 0.343495 6081
6083 2 -6.350000 8.230000 32.250000 0.350365 6082
6084 2 -6.730000 8.520000 32.280000 0.355440 6083
6085 2 -7.100000 8.840000 32.220000 0.357315 6084
6086 2 -7.470000 9.170000 32.150000 0.357315 6085
6087 2 -5.640000 7.870000 32.040000 0.336375 6082
6088 2 -5.950000 7.890000 32.210000 0.336375 6087
6089 2 -5.450000 7.790000 32.070000 0.328470 6081
6090 2 -5.820000 7.690000 32.400000 0.330930 6089
6091 2 -6.160000 7.560000 32.750000 0.337030 6090
6092 2 -6.520000 7.430000 33.070000 0.350840 6091
6093 2 -6.900000 7.400000 33.390000 0.369855 6092
6094 2 -7.250000 7.470000 33.750000 0.386235 6093
6095 2 -7.610000 7.500000 34.100000 0.392725 6094
6096 2 -7.950000 7.640000 34.420000 0.387190 6095
6097 2 -8.290000 7.850000 34.720000 0.373165 6096
6098 2 -8.640000 8.010000 35.030000 0.356060 6097
6099 2 -9.000000 8.160000 35.340000 0.339155 6098
6100 2 -9.050000 8.590000 35.290000 0.294710 6099
6101 2 -8.990000 9.040000 35.290000 0.285530 6100
6102 2 -8.920000 9.470000 35.280000 0.293315 6101
6103 2 -8.830000 9.900000 35.270000 0.293735 6102
6104 2 -9.380000 8.310000 35.640000 0.323835 6099
6105 2 -9.730000 8.510000 35.950000 0.311215 6104
6106 2 -10.100000 8.730000 36.180000 0.301820 6105
6107 2 -10.490000 8.950000 36.420000 0.295665 6106
6108 2 -10.840000 9.190000 36.680000 0.294035 6107
6109 2 -11.170000 9.460000 36.930000 0.299950 6108
6110 2 -11.500000 9.730000 37.180000 0.314630 6109
6111 2 -11.790000 10.060000 37.450000 0.333120 6110
6112 2 -12.080000 10.320000 37.740000 0.346205 6111
6113 2 -12.320000 10.580000 38.100000 0.348045 6112
6114 2 -12.470000 10.740000 38.540000 0.340030 6113
6115 2 -12.600000 10.900000 39.000000 0.327180 6114
6116 2 -12.720000 11.050000 39.460000 0.313730 6115
6117 2 -12.810000 11.220000 39.930000 0.301780 6116
6118 2 -12.900000 11.450000 40.350000 0.292790 6117
6119 2 -12.950000 11.740000 40.770000 0.288860 6118
6120 2 -12.990000 12.060000 41.150000 0.290820 6119
6121 2 -13.070000 12.330000 41.560000 0.296010 6120
6122 2 -13.200000 12.550000 42.000000 0.300365 6121
6123 2 -13.570000 12.390000 42.280000 0.315940 6122
6124 2 -13.350000 12.730000 42.420000 0.301950 6123
6125 2 -13.510000 12.910000 42.860000 0.301650 6124
6126 2 -13.060000 12.740000 42.700000 0.333910 6125
6127 2 -12.520000 12.730000 42.650000 0.353105 6126
6128 2 -11.980000 12.780000 42.640000 0.357925 6127
6129 2 -13.660000 13.120000 43.290000 0.301025 6125
6130 2 -13.800000 13.240000 43.750000 0.300030 6129
6131 2 -13.870000 13.290000 44.250000 0.297405 6130
6132 2 -13.930000 13.300000 44.750000 0.292875 6131
6133 2 -13.990000 13.300000 45.250000 0.288370 6132
6134 2 -14.020000 13.310000 45.750000 0.287135 6133
6135 2 -14.020000 13.390000 46.250000 0.291330 6134
6136 2 -13.970000 13.450000 46.740000 0.300690 6135
6137 2 -13.930000 13.500000 47.240000 0.313265 6136
6138 2 -13.910000 13.560000 47.720000 0.325630 6137
6139 2 -13.900000 13.630000 48.210000 0.333140 6138
6140 2 -13.960000 13.710000 48.710000 0.332500 6139
6141 2 -14.070000 13.790000 49.200000 0.324880 6140
6142 2 -14.240000 13.900000 49.640000 0.315180 6141
6143 2 -14.460000 14.050000 50.070000 0.307885 6142
6144 2 -14.710000 14.140000 50.500000 0.305245 6143
6145 2 -14.990000 14.140000 50.900000 0.308180 6144
6146 2 -15.240000 14.090000 51.350000 0.314750 6145
6147 2 -15.450000 14.030000 51.780000 0.318400 6146
6148 2 -14.960000 14.650000 50.820000 0.351215 6145
6149 2 -14.970000 15.160000 50.770000 0.362900 6148
6150 2 -15.010000 15.660000 50.710000 0.362355 6149
6151 2 -13.510000 13.510000 48.850000 0.337015 6140
6152 2 -13.080000 13.310000 49.000000 0.335965 6151
6153 2 -13.760000 13.140000 45.350000 0.290765 6134
6154 2 -13.400000 12.880000 45.140000 0.293420 6153
6155 2 -13.020000 12.610000 44.960000 0.294390 6154
6156 2 -13.790000 12.040000 42.200000 0.306095 6123
6157 2 -7.200000 7.750000 33.820000 0.362160 6095
6158 2 -6.910000 8.210000 33.750000 0.330155 6157
6159 2 -6.570000 8.650000 33.750000 0.309875 6158
6160 2 -6.240000 8.850000 34.140000 0.309775 6159
6161 2 -5.940000 7.680000 32.210000 0.311175 6080
6162 2 -6.360000 7.480000 32.360000 0.303710 6161
6163 2 -6.810000 7.240000 32.390000 0.309800 6162
6164 2 -7.230000 6.990000 32.310000 0.324325 6163
6165 2 -7.640000 6.700000 32.210000 0.342630 6164
6166 2 -8.030000 6.390000 32.110000 0.361150 6165
6167 2 -8.420000 6.090000 32.030000 0.377620 6166
6168 2 -8.820000 5.770000 31.940000 0.389670 6167
6169 2 -9.230000 5.480000 31.850000 0.394145 6168
6170 2 -4.980000 8.230000 32.040000 0.327635 6079
6171 2 -4.900000 8.630000 32.250000 0.323830 6170
6172 2 -4.810000 9.060000 32.450000 0.316430 6171
6173 2 -4.690000 9.480000 32.630000 0.311220 6172
6174 2 -4.570000 9.900000 32.850000 0.309625 6173
6175 2 0.430000 10.630000 24.950000 0.386470 6050
6176 2 0.190000 10.980000 24.810000 0.352160 6175
6177 2 0.010000 11.380000 24.740000 0.303755 6176
6178 2 -0.160000 11.750000 24.680000 0.275350 6177
6179 2 -0.430000 12.130000 24.630000 0.268230 6178
6180 2 3.590000 10.710000 23.570000 0.339945 6044
6181 2 3.780000 10.290000 23.560000 0.338695 6180
6182 2 3.960000 9.820000 23.590000 0.336355 6181
6183 2 5.240000 11.910000 22.610000 0.310670 6037
6184 2 5.470000 12.310000 22.520000 0.300355 6183
6185 2 5.690000 12.710000 22.340000 0.298600 6184
6186 2 5.860000 13.090000 22.090000 0.301425 6185
6187 2 5.980000 13.450000 21.750000 0.303115 6186
6188 2 6.580000 -15.150000 -0.170000 0.322795 1
6189 2 6.370000 -15.560000 -0.250000 0.336165 6188
6190 2 6.110000 -15.960000 -0.330000 0.330395 6189
6191 2 8.320000 -13.650000 1.060000 0.454250 1
6192 2 8.000000 -13.990000 1.000000 0.457290 6191
6193 2 7.700000 -14.340000 0.930000 0.458600 6192
6194 2 7.410000 -14.710000 0.870000 0.442680 6193
6195 2 7.330000 -15.140000 0.800000 0.399035 6194
6196 2 7.330000 -15.590000 0.870000 0.334765 6195
6197 2 7.160000 -15.280000 0.520000 0.334110 6196
6198 2 6.960000 -14.990000 0.150000 0.336395 6197
6199 2 7.490000 -15.960000 1.150000 0.337865 6196
6200 2 7.730000 -16.310000 1.420000 0.342845 6199
6201 2 8.030000 -16.620000 1.670000 0.348600 6200
6202 2 7.650000 -16.480000 1.500000 0.342765 6201
6203 2 7.200000 -16.480000 1.380000 0.337285 6202
6204 2 6.790000 -16.650000 1.360000 0.332515 6203
6205 2 6.340000 -16.830000 1.360000 0.328805 6204
6206 2 5.910000 -17.030000 1.410000 0.326445 6205
6207 2 5.450000 -17.230000 1.450000 0.325635 6206
6208 2 8.330000 -16.900000 1.960000 0.352780 6201
6209 2 8.610000 -17.190000 2.270000 0.352695 6208
6210 2 8.860000 -17.510000 2.560000 0.347340 6209
6211 2 9.130000 -17.850000 2.830000 0.338365 6210
6212 2 9.400000 -18.190000 3.080000 0.328960 6211
6213 2 9.660000 -18.530000 3.310000 0.321120 6212
6214 2 9.880000 -18.940000 3.500000 0.314590 6213
6215 2 10.080000 -19.350000 3.730000 0.308340 6214
6216 2 10.340000 -19.730000 3.930000 0.302120 6215
6217 2 10.600000 -20.100000 4.140000 0.297095 6216
6218 2 10.910000 -19.830000 4.020000 0.305335 6217
6219 2 11.310000 -19.710000 4.060000 0.298995 6218
6220 2 11.720000 -19.670000 4.190000 0.282500 6219
6221 2 12.140000 -19.650000 4.310000 0.274475 6220
6222 2 10.830000 -20.510000 4.320000 0.295285 6217
6223 2 11.060000 -20.900000 4.520000 0.297215 6222
6224 2 11.300000 -21.260000 4.770000 0.300765 6223
6225 2 11.570000 -21.560000 5.070000 0.303565 6224
6226 2 11.890000 -21.870000 5.140000 0.281610 6225
6227 2 12.210000 -22.190000 5.210000 0.296865 6226
6228 2 12.580000 -22.440000 5.050000 0.295970 6227
6229 2 12.820000 -22.830000 4.850000 0.308710 6228
6230 2 12.970000 -22.920000 4.380000 0.391380 6229
6231 2 11.890000 -21.810000 5.360000 0.304835 6225
6232 2 12.250000 -21.990000 5.680000 0.304675 6231
6233 2 12.570000 -22.120000 6.030000 0.303040 6232
6234 2 12.850000 -22.280000 6.400000 0.300475 6233
6235 2 13.150000 -22.480000 6.770000 0.298330 6234
6236 2 13.430000 -22.690000 7.110000 0.297315 6235
6237 2 13.740000 -22.940000 7.430000 0.296105 6236
6238 2 13.990000 -23.210000 7.770000 0.292570 6237
6239 2 14.210000 -23.530000 8.080000 0.286960 6238
6240 2 14.390000 -23.900000 8.390000 0.282775 6239
6241 2 14.560000 -24.260000 8.700000 0.284220 6240
6242 2 14.720000 -24.580000 9.050000 0.293220 6241
6243 2 14.910000 -24.890000 9.390000 0.308270 6242
6244 2 15.140000 -25.170000 9.730000 0.325520 6243
6245 2 15.390000 -25.440000 10.080000 0.340865 6244
6246 2 15.640000 -25.760000 10.370000 0.351065 6245
6247 2 15.880000 -26.120000 10.630000 0.353985 6246
6248 2 16.070000 -26.510000 10.870000 0.349520 6247
6249 2 16.280000 -26.890000 11.140000 0.340625 6248
6250 2 16.510000 -27.280000 11.340000 0.332260 6249
6251 2 16.750000 -27.670000 11.560000 0.328165 6250
6252 2 16.960000 -27.400000 11.860000 0.268805 6251
6253 2 17.210000 -27.050000 11.940000 0.248255 6252
6254 2 17.420000 -26.670000 12.010000 0.258870 6253
6255 2 16.960000 -28.050000 11.810000 0.328665 6251
6256 2 17.170000 -28.440000 12.050000 0.332125 6255
6257 2 17.420000 -28.800000 12.300000 0.337775 6256
6258 2 17.660000 -29.150000 12.560000 0.346205 6257
6259 2 17.410000 -29.580000 12.550000 0.362690 6258
6260 2 17.070000 -29.990000 12.580000 0.359455 6259
6261 2 16.820000 -30.330000 12.890000 0.384735 6260
6262 2 17.870000 -29.510000 12.840000 0.357215 6258
6263 2 18.120000 -29.830000 13.130000 0.367535 6262
6264 2 18.350000 -30.100000 13.480000 0.371675 6263
6265 2 18.550000 -30.370000 13.870000 0.366410 6264
6266 2 18.710000 -30.670000 14.230000 0.353585 6265
6267 2 18.920000 -30.990000 14.560000 0.338990 6266
6268 2 19.170000 -31.280000 14.880000 0.329500 6267
6269 2 19.460000 -31.560000 15.170000 0.329570 6268
6270 2 19.750000 -31.850000 15.470000 0.338290 6269
6271 2 20.010000 -32.190000 15.740000 0.350065 6270
6272 2 20.100000 -32.370000 15.880000 0.357915 6271
6273 2 20.140000 -32.480000 15.960000 0.357915 6272
6274 2 20.350000 -32.940000 16.310000 0.356355 6272
6275 2 20.480000 -33.300000 16.640000 0.344165 6274
6276 2 20.640000 -33.630000 16.960000 0.326140 6275
6277 2 20.870000 -33.930000 17.310000 0.310405 6276
6278 2 21.120000 -34.190000 17.650000 0.302930 6277
6279 2 21.370000 -34.440000 18.010000 0.304700 6278
6280 2 21.550000 -34.630000 18.420000 0.312940 6279
6281 2 21.690000 -34.830000 18.870000 0.323955 6280
6282 2 21.780000 -35.080000 19.300000 0.335970 6281
6283 2 21.850000 -35.320000 19.740000 0.350615 6282
6284 2 21.910000 -35.430000 20.210000 0.370665 6283
6285 2 21.940000 -35.430000 20.710000 0.395310 6284
6286 2 21.820000 -35.330000 21.190000 0.362935 6285
6287 2 21.690000 -35.190000 21.640000 0.338585 6286
6288 2 21.570000 -35.620000 21.640000 0.305770 6287
6289 2 21.440000 -36.050000 21.670000 0.305410 6288
6290 2 21.280000 -36.480000 21.760000 0.306815 6289
6291 2 21.600000 -35.050000 22.120000 0.324835 6287
6292 2 21.570000 -34.960000 22.600000 0.318170 6291
6293 2 21.620000 -34.960000 23.100000 0.312445 6292
6294 2 21.690000 -35.060000 23.580000 0.303460 6293
6295 2 21.750000 -35.260000 24.050000 0.291820 6294
6296 2 21.820000 -35.460000 24.490000 0.281420 6295
6297 2 21.890000 -35.660000 24.960000 0.276210 6296
6298 2 21.960000 -35.830000 25.420000 0.277445 6297
6299 2 22.070000 -35.990000 25.890000 0.283250 6298
6300 2 22.190000 -36.190000 26.330000 0.290905 6299
6301 2 22.320000 -36.410000 26.760000 0.298765 6300
6302 2 22.460000 -36.590000 27.190000 0.306400 6301
6303 2 22.530000 -36.740000 27.670000 0.315045 6302
6304 2 22.530000 -36.870000 28.150000 0.327020 6303
6305 2 22.440000 -37.020000 28.640000 0.343305 6304
6306 2 22.320000 -37.160000 29.080000 0.361455 6305
6307 2 22.190000 -37.270000 29.560000 0.376535 6306
6308 2 22.170000 -37.410000 30.050000 0.384280 6307
6309 2 22.250000 -37.590000 30.510000 0.383595 6308
6310 2 22.350000 -37.840000 30.920000 0.376430 6309
6311 2 22.460000 -38.190000 31.260000 0.365150 6310
6312 2 22.570000 -38.520000 31.620000 0.350270 6311
6313 2 22.690000 -38.850000 31.980000 0.331195 6312
6314 2 22.830000 -39.260000 32.230000 0.309125 6313
6315 2 22.670000 -39.520000 32.120000 0.324080 6314
6316 2 22.460000 -39.840000 32.020000 0.335615 6315
6317 2 22.260000 -40.160000 31.830000 0.340190 6316
6318 2 23.010000 -39.660000 32.480000 0.288465 6314
6319 2 23.190000 -40.090000 32.650000 0.274525 6318
6320 2 23.350000 -40.520000 32.830000 0.269780 6319
6321 2 23.440000 -40.980000 33.020000 0.272645 6320
6322 2 23.480000 -41.440000 33.200000 0.279750 6321
6323 2 23.670000 -41.450000 33.000000 0.296760 6322
6324 2 23.910000 -41.460000 32.790000 0.277105 6323
6325 2 24.120000 -41.510000 32.550000 0.271770 6324
6326 2 23.550000 -41.880000 33.410000 0.288675 6322
6327 2 23.670000 -42.330000 33.620000 0.298225 6326
6328 2 23.800000 -42.770000 33.830000 0.307705 6327
6329 2 23.890000 -43.230000 34.010000 0.316415 6328
6330 2 23.960000 -43.670000 34.230000 0.322590 6329
6331 2 24.070000 -44.090000 34.470000 0.322975 6330
6332 2 24.210000 -44.490000 34.730000 0.315695 6331
6333 2 24.350000 -44.910000 34.980000 0.303695 6332
6334 2 24.440000 -45.340000 35.190000 0.293360 6333
6335 2 24.580000 -45.770000 35.440000 0.288610 6334
6336 2 24.830000 -46.140000 35.660000 0.287670 6335
6337 2 25.120000 -46.480000 35.880000 0.285415 6336
6338 2 25.440000 -46.800000 36.090000 0.278695 6337
6339 2 25.780000 -47.130000 36.290000 0.268515 6338
6340 2 25.920000 -47.200000 36.130000 0.288530 6339
6341 2 26.210000 -47.270000 35.940000 0.294795 6340
6342 2 26.330000 -47.300000 35.840000 0.294795 6341
6343 2 26.080000 -47.270000 35.980000 0.288530 6342
6344 2 26.890000 -47.310000 35.510000 0.288970 6341
6345 2 27.320000 -47.260000 35.260000 0.296485 6344
6346 2 27.690000 -47.240000 34.930000 0.315415 6345
6347 2 26.100000 -47.490000 36.440000 0.261900 6340
6348 2 25.780000 -47.140000 36.330000 0.269230 6347
6349 2 25.460000 -46.810000 36.180000 0.281380 6348
6350 2 25.100000 -46.490000 36.010000 0.288755 6349
6351 2 26.050000 -47.440000 36.200000 0.260475 6339
6352 2 26.320000 -47.740000 36.120000 0.253490 6351
6353 2 26.570000 -48.080000 36.050000 0.248685 6352
6354 2 26.800000 -48.420000 35.980000 0.246970 6353
6355 2 23.550000 -42.390000 33.980000 0.318085 6328
6356 2 23.160000 -42.160000 34.160000 0.321550 6355
6357 2 22.710000 -42.010000 34.360000 0.317250 6356
6358 2 22.260000 -41.910000 34.570000 0.314100 6357
6359 2 23.050000 -38.590000 31.530000 0.330765 6312
6360 2 23.570000 -38.640000 31.440000 0.373555 6359
6361 2 24.120000 -38.600000 31.330000 0.388695 6360
6362 2 24.660000 -38.520000 31.210000 0.371525 6361
6363 2 22.080000 -37.390000 30.300000 0.368150 6309
6364 2 21.850000 -37.200000 30.260000 0.340715 6363
6365 2 21.660000 -37.010000 30.420000 0.311850 6364
6366 2 21.460000 -36.840000 30.650000 0.296720 6365
6367 2 21.330000 -36.700000 30.990000 0.293880 6366
6368 2 23.010000 -36.840000 28.150000 0.324175 6304
6369 2 23.510000 -36.810000 28.140000 0.313215 6368
6370 2 23.980000 -36.740000 28.100000 0.304720 6369
6371 2 22.390000 -36.490000 27.310000 0.295030 6303
6372 2 22.190000 -36.130000 27.150000 0.275795 6371
6373 2 21.890000 -35.810000 27.280000 0.262125 6372
6374 2 21.570000 -35.480000 27.460000 0.256295 6373
6375 2 21.260000 -35.160000 27.710000 0.255395 6374
6376 2 21.530000 -34.690000 23.010000 0.342105 6292
6377 2 21.510000 -34.240000 23.230000 0.356055 6376
6378 2 21.530000 -33.740000 23.330000 0.361165 6377
6379 2 21.600000 -33.240000 23.400000 0.362050 6378
6380 2 21.920000 -35.720000 20.400000 0.371295 6285
6381 2 21.820000 -36.120000 20.280000 0.351475 6380
6382 2 21.730000 -36.610000 20.280000 0.339290 6381
6383 2 21.620000 -37.080000 20.310000 0.335225 6382
6384 2 20.350000 -31.920000 15.860000 0.305255 6271
6385 2 20.710000 -31.780000 16.120000 0.282505 6384
6386 2 14.050000 -22.940000 7.240000 0.299360 6237
6387 2 14.350000 -22.850000 7.030000 0.296300 6386
6388 2 14.730000 -22.710000 6.810000 0.288875 6387
6389 2 15.100000 -22.530000 6.610000 0.282865 6388
6390 2 15.500000 -22.350000 6.420000 0.280830 6389
6391 2 12.660000 -21.830000 6.230000 0.312760 6234
6392 2 12.560000 -21.310000 6.310000 0.314070 6391
6393 2 12.580000 -20.780000 6.350000 0.305450 6392
6394 2 12.610000 -20.240000 6.430000 0.280785 6393
6395 2 9.690000 -19.170000 4.050000 0.315320 6215
6396 2 9.270000 -19.010000 4.340000 0.316515 6395
6397 2 0.060000 0.470000 -0.090000 5.410460 1
6398 2 0.170000 0.960000 -0.190000 5.317080 6397
6399 2 0.260000 1.430000 -0.280000 5.216610 6398
6400 2 0.370000 1.920000 -0.390000 5.106510 6399
6401 2 0.480000 2.410000 -0.470000 4.985200 6400
6402 2 0.570000 2.910000 -0.550000 4.852140 6401
6403 2 0.690000 3.390000 -0.630000 4.708070 6402
6404 2 0.830000 3.870000 -0.670000 4.555090 6403
6405 2 1.000000 4.360000 -0.720000 4.396610 6404
6406 2 1.160000 4.830000 -0.770000 4.237130 6405
6407 2 1.370000 5.290000 -0.800000 4.081630 6406
6408 2 1.600000 5.750000 -0.800000 3.934970 6407
6409 2 1.850000 6.190000 -0.810000 3.801200 6408
6410 2 2.120000 6.610000 -0.810000 3.683050 6409
6411 2 2.430000 7.000000 -0.810000 3.581570 6410
6412 2 2.750000 7.380000 -0.800000 3.495990 6411
6413 2 3.100000 7.750000 -0.790000 3.423900 6412
6414 2 3.450000 8.110000 -0.770000 3.361560 6413
6415 2 3.830000 8.470000 -0.760000 3.304330 6414
6416 2 4.190000 8.820000 -0.720000 3.247270 6415
6417 2 4.560000 9.160000 -0.700000 3.185540 6416
6418 2 4.930000 9.490000 -0.680000 3.114880 6417
6419 2 5.310000 9.840000 -0.670000 3.031870 6418
6420 2 5.680000 10.190000 -0.650000 2.934330 6419
6421 2 6.030000 10.550000 -0.640000 2.821500 6420
6422 2 6.400000 10.900000 -0.640000 2.694120 6421
6423 2 6.770000 11.250000 -0.640000 2.554520 6422
6424 2 7.130000 11.600000 -0.640000 2.406370 6423
6425 2 7.480000 11.970000 -0.650000 2.254440 6424
6426 2 7.820000 12.330000 -0.640000 2.104210 6425
6427 2 8.160000 12.710000 -0.630000 1.961330 6426
6428 2 8.480000 13.100000 -0.580000 1.830700 6427
6429 2 8.760000 13.510000 -0.550000 1.715450 6428
6430 2 9.030000 13.940000 -0.530000 1.616070 6429
6431 2 9.250000 14.400000 -0.500000 1.530300 6430
6432 2 9.460000 14.860000 -0.450000 1.454160 6431
6433 2 9.630000 15.330000 -0.430000 1.383490 6432
6434 2 9.810000 15.800000 -0.370000 1.315330 6433
6435 2 9.980000 16.260000 -0.290000 1.248150 6434
6436 2 9.950000 16.600000 0.000000 1.106170 6435
6437 2 9.970000 16.940000 0.280000 0.940225 6436
6438 2 10.010000 17.280000 0.620000 0.751095 6437
6439 2 10.040000 17.620000 0.970000 0.572790 6438
6440 2 10.060000 17.960000 1.340000 0.445405 6439
6441 2 10.140000 18.320000 1.690000 0.377715 6440
6442 2 10.230000 18.600000 2.110000 0.354245 6441
6443 2 10.370000 18.870000 2.530000 0.351115 6442
6444 2 10.550000 19.190000 2.900000 0.309645 6443
6445 2 10.720000 19.620000 3.110000 0.308010 6444
6446 2 10.880000 19.980000 3.440000 0.314310 6445
6447 2 11.050000 20.460000 3.590000 0.307575 6446
6448 2 11.130000 20.910000 3.800000 0.312760 6447
6449 2 11.220000 21.370000 3.940000 0.324875 6448
6450 2 11.290000 21.830000 4.110000 0.342430 6449
6451 2 11.380000 22.300000 4.270000 0.360570 6450
6452 2 11.540000 22.760000 4.400000 0.378575 6451
6453 2 11.700000 23.170000 4.610000 0.402350 6452
6454 2 11.870000 23.600000 4.820000 0.428990 6453
6455 2 11.990000 24.000000 5.080000 0.442150 6454
6456 2 12.050000 24.370000 5.410000 0.431665 6455
6457 2 12.480000 24.550000 5.320000 0.446425 6456
6458 2 12.890000 24.850000 5.320000 0.449430 6457
6459 2 13.290000 25.190000 5.390000 0.447950 6458
6460 2 12.050000 24.760000 5.700000 0.406740 6456
6461 2 12.060000 25.170000 6.000000 0.386675 6460
6462 2 12.070000 25.530000 6.330000 0.379860 6461
6463 2 12.140000 25.850000 6.740000 0.379910 6462
6464 2 12.290000 26.010000 7.220000 0.383535 6463
6465 2 12.410000 26.230000 7.690000 0.388890 6464
6466 2 12.530000 26.510000 8.150000 0.396485 6465
6467 2 12.700000 26.730000 8.560000 0.354110 6466
6468 2 12.840000 27.050000 8.930000 0.326425 6467
6469 2 12.980000 27.420000 9.250000 0.315395 6468
6470 2 13.070000 27.800000 9.590000 0.317465 6469
6471 2 13.150000 28.170000 9.950000 0.326875 6470
6472 2 13.230000 28.570000 10.290000 0.332980 6471
6473 2 13.290000 28.960000 10.640000 0.319750 6472
6474 2 13.330000 29.260000 11.050000 0.316260 6473
6475 2 13.370000 29.530000 11.490000 0.325560 6474
6476 2 13.400000 29.760000 11.960000 0.347060 6475
6477 2 13.490000 29.960000 12.420000 0.365265 6476
6478 2 13.650000 30.230000 12.820000 0.357055 6477
6479 2 13.870000 30.500000 13.180000 0.360305 6478
6480 2 13.730000 30.050000 13.090000 0.361770 6479
6481 2 13.670000 29.570000 13.210000 0.365465 6480
6482 2 13.660000 29.080000 13.420000 0.370205 6481
6483 2 13.690000 28.600000 13.700000 0.372415 6482
6484 2 14.090000 30.760000 13.560000 0.377390 6479
6485 2 14.340000 30.980000 13.930000 0.393765 6484
6486 2 14.570000 31.190000 14.370000 0.391095 6485
6487 2 14.700000 31.420000 14.810000 0.371495 6486
6488 2 14.730000 31.660000 15.270000 0.359160 6487
6489 2 14.720000 31.900000 15.750000 0.362830 6488
6490 2 14.630000 32.160000 16.090000 0.380335 6489
6491 2 14.700000 31.810000 15.810000 0.383735 6490
6492 2 14.670000 31.410000 15.640000 0.389630 6491
6493 2 14.560000 30.970000 15.700000 0.396010 6492
6494 2 14.440000 30.560000 15.900000 0.398765 6493
6495 2 14.480000 32.490000 16.380000 0.403970 6490
6496 2 14.840000 32.340000 16.630000 0.401520 6495
6497 2 15.280000 32.340000 16.900000 0.399775 6496
6498 2 15.720000 32.390000 17.180000 0.399160 6497
6499 2 14.320000 32.840000 16.650000 0.422775 6495
6500 2 14.160000 33.170000 16.910000 0.427305 6499
6501 2 13.980000 33.480000 17.200000 0.427080 6500
6502 2 13.780000 33.740000 17.540000 0.428445 6501
6503 2 13.740000 33.880000 18.040000 0.397840 6502
6504 2 13.750000 34.060000 18.520000 0.384165 6503
6505 2 13.810000 34.300000 18.970000 0.378775 6504
6506 2 13.470000 34.410000 19.240000 0.347115 6505
6507 2 13.080000 34.560000 19.430000 0.314120 6506
6508 2 12.710000 34.740000 19.610000 0.300055 6507
6509 2 13.980000 34.580000 19.360000 0.364525 6505
6510 2 14.230000 34.810000 19.740000 0.349525 6509
6511 2 14.400000 35.020000 20.160000 0.351040 6510
6512 2 14.560000 35.200000 20.630000 0.368585 6511
6513 2 14.710000 35.410000 21.090000 0.380735 6512
6514 2 14.690000 34.990000 20.790000 0.374455 6513
6515 2 14.810000 34.510000 20.650000 0.369725 6514
6516 2 15.010000 34.030000 20.540000 0.367940 6515
6517 2 14.880000 35.700000 21.430000 0.347455 6513
6518 2 15.060000 35.960000 21.810000 0.326895 6517
6519 2 15.250000 36.230000 22.180000 0.322375 6518
6520 2 15.450000 36.520000 22.490000 0.332565 6519
6521 2 15.610000 36.850000 22.720000 0.352990 6520
6522 2 15.650000 37.300000 22.720000 0.372515 6521
6523 2 15.510000 37.690000 22.540000 0.380010 6522
6524 2 15.710000 37.380000 22.820000 0.373660 6523
6525 2 15.840000 37.190000 23.200000 0.365240 6524
6526 2 15.990000 37.190000 23.650000 0.352200 6525
6527 2 16.230000 37.310000 24.020000 0.334655 6526
6528 2 16.530000 37.480000 24.340000 0.319515 6527
6529 2 16.870000 37.660000 24.660000 0.312845 6528
6530 2 17.190000 37.830000 24.950000 0.317110 6529
6531 2 17.510000 37.980000 25.290000 0.328475 6530
6532 2 17.510000 37.560000 25.250000 0.359465 6531
6533 2 17.530000 37.140000 25.160000 0.365075 6532
6534 2 17.550000 36.730000 25.070000 0.361585 6533
6535 2 17.800000 38.100000 25.660000 0.335340 6531
6536 2 17.990000 38.460000 25.930000 0.348950 6535
6537 2 18.170000 38.840000 26.180000 0.359610 6536
6538 2 18.350000 39.240000 26.410000 0.364190 6537
6539 2 18.550000 39.620000 26.650000 0.370570 6538
6540 2 18.740000 39.980000 26.910000 0.374595 6539
6541 2 18.960000 40.260000 27.220000 0.343320 6540
6542 2 19.150000 40.560000 27.520000 0.344095 6541
6543 2 19.330000 40.880000 27.810000 0.353835 6542
6544 2 19.530000 41.160000 28.150000 0.362740 6543
6545 2 19.780000 41.520000 28.340000 0.310200 6544
6546 2 20.010000 41.670000 28.720000 0.302740 6545
6547 2 20.210000 42.030000 28.970000 0.312875 6546
6548 2 20.440000 42.310000 29.270000 0.326465 6547
6549 2 20.670000 42.590000 29.590000 0.312740 6548
6550 2 20.780000 42.780000 30.020000 0.407125 6549
6551 2 20.940000 43.060000 30.400000 0.417220 6550
6552 2 21.150000 43.300000 30.750000 0.424400 6551
6553 2 21.460000 43.460000 31.090000 0.408080 6552
6554 2 21.810000 43.630000 31.380000 0.390375 6553
6555 2 22.190000 43.760000 31.680000 0.385210 6554
6556 2 21.940000 43.700000 31.560000 0.411050 6555
6557 2 21.560000 43.630000 31.410000 0.441725 6556
6558 2 21.120000 43.660000 31.270000 0.446175 6557
6559 2 20.670000 43.700000 31.130000 0.446175 6558
6560 2 22.350000 43.740000 32.120000 0.331180 6556
6561 2 22.460000 43.740000 32.580000 0.294745 6560
6562 2 22.600000 43.710000 33.010000 0.287705 6561
6563 2 22.800000 43.700000 33.440000 0.298515 6562
6564 2 22.990000 43.660000 33.870000 0.311210 6563
6565 2 23.080000 43.950000 33.880000 0.309465 6564
6566 2 23.190000 44.300000 33.920000 0.305855 6565
6567 2 23.350000 44.630000 34.030000 0.301500 6566
6568 2 23.550000 44.990000 34.210000 0.299515 6567
6569 2 23.190000 43.620000 34.300000 0.329730 6564
6570 2 23.440000 43.580000 34.700000 0.347930 6569
6571 2 23.780000 43.490000 34.990000 0.323685 6570
6572 2 24.100000 43.410000 35.340000 0.305850 6571
6573 2 24.400000 43.340000 35.700000 0.296790 6572
6574 2 24.760000 43.310000 36.030000 0.303790 6573
6575 2 24.620000 42.980000 35.850000 0.294910 6574
6576 2 24.650000 42.550000 35.740000 0.283495 6575
6577 2 24.710000 42.080000 35.700000 0.277980 6576
6578 2 25.120000 43.260000 36.390000 0.322550 6574
6579 2 25.440000 43.200000 36.800000 0.341240 6578
6580 2 22.420000 43.630000 33.390000 0.307855 6563
6581 2 22.050000 43.560000 33.560000 0.316085 6580
6582 2 21.690000 43.490000 33.740000 0.322375 6581
6583 2 21.310000 43.410000 34.010000 0.326265 6582
6584 2 20.980000 43.310000 34.300000 0.327575 6583
6585 2 22.150000 44.240000 31.650000 0.337385 6555
6586 2 22.080000 44.730000 31.560000 0.324360 6585
6587 2 20.080000 42.560000 29.380000 0.335470 6548
6588 2 19.670000 42.800000 29.430000 0.320530 6587
6589 2 20.140000 41.520000 28.520000 0.323085 6545
6590 2 20.530000 41.460000 28.590000 0.327920 6589
6591 2 20.940000 41.410000 28.610000 0.328430 6590
6592 2 18.740000 40.600000 27.380000 0.341245 6541
6593 2 18.480000 40.950000 27.470000 0.339700 6592
6594 2 18.390000 38.530000 25.720000 0.346010 6536
6595 2 18.780000 38.590000 25.520000 0.341235 6594
6596 2 19.150000 38.660000 25.310000 0.337960 6595
6597 2 19.510000 38.730000 25.040000 0.337320 6596
6598 2 16.490000 37.740000 24.410000 0.339550 6529
6599 2 16.190000 38.060000 24.310000 0.356580 6598
6600 2 15.950000 38.450000 24.220000 0.361915 6599
6601 2 15.300000 37.810000 21.860000 0.384495 6523
6602 2 14.310000 35.450000 20.320000 0.332945 6511
6603 2 14.010000 35.850000 20.380000 0.315805 6602
6604 2 13.650000 36.240000 20.450000 0.302860 6603
6605 2 13.260000 36.600000 20.500000 0.297990 6604
6606 2 13.360000 33.700000 18.090000 0.378045 6503
6607 2 12.980000 33.490000 18.160000 0.363835 6606
6608 2 12.580000 33.270000 18.250000 0.355775 6607
6609 2 12.200000 33.050000 18.360000 0.352205 6608
6610 2 11.800000 32.840000 18.540000 0.351365 6609
6611 2 11.380000 32.630000 18.700000 0.351330 6610
6612 2 14.230000 30.960000 14.120000 0.369310 6486
6613 2 13.810000 30.710000 14.100000 0.347330 6612
6614 2 13.340000 30.500000 14.240000 0.329615 6613
6615 2 12.900000 30.290000 14.490000 0.322720 6614
6616 2 13.580000 29.010000 10.370000 0.334480 6473
6617 2 13.890000 29.070000 10.150000 0.344595 6616
6618 2 14.170000 29.190000 9.900000 0.348310 6617
6619 2 12.380000 26.440000 8.550000 0.338315 6467
6620 2 12.040000 26.190000 8.680000 0.333250 6619
6621 2 11.670000 25.980000 8.850000 0.333350 6620
6622 2 11.840000 25.750000 6.680000 0.370875 6462
6623 2 11.420000 25.850000 6.820000 0.357610 6622
6624 2 10.980000 25.980000 6.940000 0.350930 6623
6625 2 10.950000 22.410000 4.150000 0.309980 6451
6626 2 10.530000 22.510000 4.060000 0.282235 6625
6627 2 10.110000 22.660000 3.980000 0.275175 6626
6628 2 10.310000 16.620000 -0.330000 1.259380 6435
6629 2 10.640000 17.000000 -0.370000 1.269810 6628
6630 2 10.980000 17.370000 -0.390000 1.279200 6629
6631 2 11.320000 17.750000 -0.400000 1.288110 6630
6632 2 11.640000 18.100000 -0.450000 1.297670 6631
6633 2 11.980000 18.480000 -0.520000 1.308890 6632
6634 2 12.310000 18.850000 -0.620000 1.322220 6633
6635 2 12.630000 19.250000 -0.690000 1.337230 6634
6636 2 12.950000 19.640000 -0.770000 1.352770 6635
6637 2 13.260000 20.010000 -0.810000 1.367360 6636
6638 2 13.590000 20.410000 -0.830000 1.379560 6637
6639 2 13.950000 20.780000 -0.800000 1.388370 6638
6640 2 14.300000 21.140000 -0.800000 1.393420 6639
6641 2 14.640000 21.500000 -0.760000 1.394840 6640
6642 2 15.000000 21.850000 -0.750000 1.393280 6641
6643 2 15.390000 22.190000 -0.750000 1.389520 6642
6644 2 15.750000 22.510000 -0.750000 1.384380 6643
6645 2 16.150000 22.830000 -0.740000 1.378530 6644
6646 2 16.530000 23.140000 -0.740000 1.372390 6645
6647 2 16.940000 23.460000 -0.740000 1.366170 6646
6648 2 17.370000 23.570000 -0.910000 1.253880 6647
6649 2 17.800000 23.670000 -1.050000 1.146980 6648
6650 2 18.260000 23.780000 -1.150000 1.050240 6649
6651 2 18.730000 23.870000 -1.290000 0.967070 6650
6652 2 19.170000 23.940000 -1.420000 0.899205 6651
6653 2 19.640000 24.000000 -1.580000 0.846480 6652
6654 2 20.100000 24.080000 -1.690000 0.806900 6653
6655 2 20.550000 24.210000 -1.810000 0.777040 6654
6656 2 20.990000 24.350000 -1.930000 0.752705 6655
6657 2 21.460000 24.460000 -2.030000 0.729745 6656
6658 2 21.920000 24.530000 -2.130000 0.704930 6657
6659 2 22.390000 24.600000 -2.210000 0.676590 6658
6660 2 22.850000 24.670000 -2.280000 0.644885 6659
6661 2 23.260000 24.480000 -2.490000 0.651065 6660
6662 2 23.710000 24.330000 -2.690000 0.655820 6661
6663 2 24.120000 24.260000 -2.940000 0.659575 6662
6664 2 24.580000 24.190000 -3.170000 0.662385 6663
6665 2 25.050000 24.120000 -3.320000 0.663815 6664
6666 2 25.490000 24.050000 -3.490000 0.663095 6665
6667 2 25.960000 24.030000 -3.670000 0.659520 6666
6668 2 26.370000 24.030000 -3.920000 0.652730 6667
6669 2 26.760000 24.100000 -4.190000 0.642850 6668
6670 2 27.150000 24.210000 -4.470000 0.630415 6669
6671 2 27.550000 24.320000 -4.740000 0.616215 6670
6672 2 27.940000 24.460000 -4.980000 0.601125 6671
6673 2 28.370000 24.660000 -5.100000 0.554255 6672
6674 2 28.810000 24.850000 -5.120000 0.542620 6673
6675 2 23.080000 25.030000 -2.070000 0.604450 6660
6676 2 23.400000 25.350000 -1.920000 0.564875 6675
6677 2 23.780000 25.640000 -1.850000 0.529115 6676
6678 2 24.170000 25.920000 -1.800000 0.499990 6677
6679 2 24.600000 26.140000 -1.770000 0.479665 6678
6680 2 25.050000 26.300000 -1.720000 0.469260 6679
6681 2 25.510000 26.440000 -1.640000 0.468640 6680
6682 2 25.990000 26.510000 -1.630000 0.476460 6681
6683 2 26.460000 26.510000 -1.690000 0.490430 6682
6684 2 26.940000 26.480000 -1.770000 0.507615 6683
6685 2 27.260000 26.230000 -1.570000 0.472335 6684
6686 2 27.580000 25.980000 -1.410000 0.439610 6685
6687 2 27.940000 25.750000 -1.290000 0.416490 6686
6688 2 28.350000 25.570000 -1.170000 0.408405 6687
6689 2 28.740000 25.510000 -0.960000 0.383570 6688
6690 2 29.120000 25.510000 -0.750000 0.371700 6689
6691 2 29.530000 25.480000 -0.550000 0.384545 6690
6692 2 29.050000 25.280000 -0.600000 0.379130 6691
6693 2 28.650000 24.960000 -0.580000 0.373880 6692
6694 2 28.300000 24.570000 -0.560000 0.371170 6693
6695 2 29.960000 25.580000 -0.410000 0.368870 6691
6696 2 30.350000 25.690000 -0.210000 0.365540 6695
6697 2 30.740000 25.800000 0.000000 0.369995 6696
6698 2 31.100000 25.920000 0.240000 0.384070 6697
6699 2 31.490000 26.000000 0.510000 0.397200 6698
6700 2 31.890000 26.050000 0.670000 0.382465 6699
6701 2 31.650000 26.260000 0.970000 0.373355 6700
6702 2 31.490000 26.420000 1.350000 0.322105 6701
6703 2 31.490000 26.760000 1.650000 0.357670 6702
6704 2 32.300000 26.120000 0.820000 0.378260 6700
6705 2 32.760000 26.190000 0.930000 0.387705 6704
6706 2 33.230000 26.260000 1.060000 0.404615 6705
6707 2 33.700000 26.320000 1.190000 0.413640 6706
6708 2 34.150000 26.140000 1.200000 0.426385 6707
6709 2 34.580000 25.940000 1.160000 0.427980 6708
6710 2 34.970000 25.690000 1.120000 0.421235 6709
6711 2 35.340000 25.390000 1.090000 0.414740 6710
6712 2 35.510000 25.800000 1.180000 0.357295 6711
6713 2 35.790000 26.170000 1.240000 0.313195 6712
6714 2 36.090000 26.510000 1.270000 0.297285 6713
6715 2 35.690000 25.070000 1.060000 0.412375 6711
6716 2 36.050000 24.830000 1.010000 0.361820 6715
6717 2 36.400000 24.600000 0.970000 0.316505 6716
6718 2 36.730000 24.350000 0.970000 0.284365 6717
6719 2 37.070000 24.070000 0.990000 0.272700 6718
6720 2 37.440000 23.960000 1.020000 0.275490 6719
6721 2 37.830000 23.870000 1.070000 0.300610 6720
6722 2 38.220000 23.760000 1.140000 0.315365 6721
6723 2 38.580000 23.530000 1.120000 0.367690 6722
6724 2 38.900000 23.210000 1.100000 0.361215 6723
6725 2 39.320000 23.000000 1.050000 0.342055 6724
6726 2 39.760000 22.780000 1.070000 0.330890 6725
6727 2 40.130000 22.480000 1.140000 0.307315 6726
6728 2 40.440000 22.160000 1.060000 0.319385 6727
6729 2 40.730000 21.800000 0.970000 0.327445 6728
6730 2 41.010000 21.440000 0.910000 0.325480 6729
6731 2 41.270000 21.050000 0.850000 0.314510 6730
6732 2 41.580000 20.670000 0.810000 0.302445 6731
6733 2 41.830000 20.280000 0.780000 0.295455 6732
6734 2 42.110000 19.850000 0.740000 0.293760 6733
6735 2 42.320000 19.460000 0.790000 0.299545 6734
6736 2 42.540000 19.050000 0.820000 0.315385 6735
6737 2 42.800000 18.660000 0.850000 0.340590 6736
6738 2 43.080000 18.280000 0.840000 0.370450 6737
6739 2 42.800000 17.980000 0.870000 0.362305 6738
6740 2 42.440000 17.780000 0.890000 0.347420 6739
6741 2 42.070000 17.620000 0.950000 0.339190 6740
6742 2 43.330000 17.890000 0.830000 0.396710 6738
6743 2 43.550000 17.480000 0.690000 0.422760 6742
6744 2 43.760000 17.100000 0.520000 0.447205 6743
6745 2 43.690000 16.640000 0.580000 0.433005 6744
6746 2 43.510000 16.210000 0.670000 0.411195 6745
6747 2 43.300000 15.800000 0.750000 0.397115 6746
6748 2 44.010000 16.760000 0.270000 0.457945 6744
6749 2 44.410000 16.460000 0.340000 0.412250 6748
6750 2 44.820000 16.120000 0.390000 0.376050 6749
6751 2 45.220000 15.780000 0.430000 0.356740 6750
6752 2 45.620000 15.440000 0.450000 0.352625 6751
6753 2 46.050000 15.110000 0.530000 0.355120 6752
6754 2 46.450000 14.760000 0.600000 0.356910 6753
6755 2 46.570000 14.560000 0.210000 0.374470 6754
6756 2 47.010000 14.270000 0.340000 0.315290 6755
6757 2 47.450000 13.990000 0.390000 0.308810 6756
6758 2 47.870000 13.650000 0.390000 0.308565 6757
6759 2 48.160000 13.190000 0.320000 0.308800 6758
6760 2 48.120000 13.420000 0.150000 0.308705 6759
6761 2 48.260000 13.640000 -0.040000 0.311650 6760
6762 2 48.550000 13.830000 -0.250000 0.315595 6761
6763 2 48.880000 13.990000 -0.470000 0.317275 6762
6764 2 48.520000 12.810000 0.240000 0.300385 6759
6765 2 48.870000 12.470000 0.190000 0.300185 6764
6766 2 49.290000 12.140000 0.190000 0.283275 6765
6767 2 49.690000 11.770000 0.190000 0.285780 6766
6768 2 50.150000 11.410000 0.220000 0.287730 6767
6769 2 50.440000 11.000000 0.260000 0.284920 6768
6770 2 50.730000 10.580000 0.270000 0.286245 6769
6771 2 51.000000 10.140000 0.280000 0.291380 6770
6772 2 51.250000 9.680000 0.280000 0.296815 6771
6773 2 51.470000 9.220000 0.270000 0.298820 6772
6774 2 51.700000 8.750000 0.260000 0.297710 6773
6775 2 51.950000 8.310000 0.170000 0.296845 6774
6776 2 52.080000 8.070000 0.490000 0.294015 6775
6777 2 52.190000 7.660000 0.630000 0.288615 6776
6778 2 52.330000 7.240000 0.690000 0.256920 6777
6779 2 52.550000 6.830000 0.800000 0.275345 6778
6780 2 52.690000 6.410000 1.000000 0.269925 6779
6781 2 52.660000 5.910000 0.990000 0.291890 6780
6782 2 52.610000 5.400000 0.960000 0.305245 6781
6783 2 52.570000 4.870000 0.940000 0.312760 6782
6784 2 52.570000 4.340000 0.930000 0.325455 6783
6785 2 52.620000 3.810000 0.930000 0.350490 6784
6786 2 52.690000 3.270000 0.910000 0.378735 6785
6787 2 52.690000 2.750000 0.890000 0.389695 6786
6788 2 52.500000 2.330000 0.840000 0.355435 6787
6789 2 52.370000 1.890000 0.810000 0.330745 6788
6790 2 52.250000 1.420000 0.790000 0.318995 6789
6791 2 52.130000 0.940000 0.780000 0.322405 6790
6792 2 52.080000 0.440000 0.790000 0.342945 6791
6793 2 52.040000 -0.030000 0.790000 0.379200 6792
6794 2 52.020000 -0.540000 0.790000 0.413885 6793
6795 2 52.000000 -1.060000 0.750000 0.440760 6794
6796 2 52.280000 -0.910000 0.530000 0.437965 6795
6797 2 52.570000 -0.770000 0.320000 0.431895 6796
6798 2 52.860000 -0.580000 0.110000 0.428935 6797
6799 2 52.000000 -1.580000 0.700000 0.449720 6795
6800 2 52.200000 -1.950000 0.670000 0.414705 6799
6801 2 52.400000 -2.330000 0.650000 0.396135 6800
6802 2 51.960000 -2.540000 0.730000 0.362830 6801
6803 2 51.560000 -2.810000 0.780000 0.339785 6802
6804 2 51.170000 -3.100000 0.840000 0.331995 6803
6805 2 51.030000 -3.470000 1.200000 0.359950 6804
6806 2 50.750000 -3.810000 1.540000 0.356515 6805
6807 2 51.140000 -3.890000 1.770000 0.322745 6806
6808 2 51.520000 -4.100000 1.930000 0.298235 6807
6809 2 51.890000 -4.360000 2.080000 0.289270 6808
6810 2 50.420000 -4.240000 1.600000 0.348895 6806
6811 2 50.110000 -4.730000 1.620000 0.315380 6810
6812 2 49.850000 -5.100000 1.840000 0.307115 6811
6813 2 49.650000 -5.530000 1.980000 0.298515 6812
6814 2 49.430000 -5.980000 2.120000 0.294715 6813
6815 2 49.240000 -6.430000 2.290000 0.304975 6814
6816 2 49.040000 -6.880000 2.480000 0.313295 6815
6817 2 48.570000 -6.820000 2.370000 0.317985 6816
6818 2 48.090000 -6.730000 2.270000 0.321685 6817
6819 2 47.590000 -6.600000 2.180000 0.323895 6818
6820 2 47.090000 -6.440000 2.080000 0.324610 6819
6821 2 48.710000 -7.230000 2.330000 0.313010 6816
6822 2 48.390000 -7.600000 2.180000 0.314690 6821
6823 2 48.090000 -8.010000 2.060000 0.314660 6822
6824 2 47.880000 -8.480000 1.980000 0.316015 6823
6825 2 47.860000 -8.550000 1.530000 0.354760 6824
6826 2 47.850000 -8.570000 1.080000 0.373870 6825
6827 2 47.670000 -8.970000 1.930000 0.317225 6824
6828 2 47.640000 -9.460000 1.830000 0.306125 6827
6829 2 47.640000 -9.950000 1.710000 0.307915 6828
6830 2 47.630000 -10.450000 1.600000 0.322870 6829
6831 2 47.280000 -10.530000 1.440000 0.308775 6830
6832 2 46.920000 -10.530000 1.320000 0.298765 6831
6833 2 46.540000 -10.510000 1.180000 0.295210 6832
6834 2 47.600000 -10.940000 1.460000 0.341300 6830
6835 2 47.670000 -11.420000 1.310000 0.354105 6834
6836 2 47.780000 -11.890000 1.120000 0.358360 6835
6837 2 47.820000 -12.320000 1.060000 0.317070 6836
6838 2 47.990000 -12.740000 1.020000 0.272560 6837
6839 2 48.110000 -13.170000 0.990000 0.272265 6838
6840 2 48.360000 -13.560000 0.930000 0.267365 6839
6841 2 48.460000 -14.030000 0.870000 0.274070 6840
6842 2 48.570000 -14.480000 0.790000 0.302165 6841
6843 2 48.630000 -14.970000 0.710000 0.305930 6842
6844 2 48.770000 -15.440000 0.660000 0.321025 6843
6845 2 48.890000 -15.900000 0.610000 0.308870 6844
6846 2 49.070000 -16.370000 0.670000 0.295925 6845
6847 2 49.280000 -16.810000 0.730000 0.291765 6846
6848 2 49.490000 -17.280000 0.760000 0.298690 6847
6849 2 49.700000 -17.740000 0.740000 0.311230 6848
6850 2 49.880000 -18.210000 0.660000 0.321025 6849
6851 2 50.070000 -18.670000 0.520000 0.324235 6850
6852 2 50.280000 -19.100000 0.630000 0.313980 6851
6853 2 50.490000 -19.550000 0.730000 0.303945 6852
6854 2 50.710000 -19.990000 0.790000 0.294500 6853
6855 2 50.960000 -20.400000 0.900000 0.286885 6854
6856 2 51.270000 -20.800000 1.010000 0.283635 6855
6857 2 49.000000 -13.560000 1.120000 0.258910 6840
6858 2 47.250000 -11.590000 1.170000 0.352475 6835
6859 2 46.790000 -11.800000 1.030000 0.345080 6858
6860 2 46.320000 -11.990000 0.870000 0.340450 6859
6861 2 49.430000 -4.940000 1.860000 0.308530 6812
6862 2 52.760000 7.190000 0.740000 0.277910 6779
6863 2 53.020000 7.490000 0.670000 0.278475 6862
6864 2 51.940000 8.630000 0.490000 0.306205 6775
6865 2 52.160000 8.930000 0.750000 0.308645 6864
6866 2 52.430000 9.250000 0.980000 0.308700 6865
6867 2 50.720000 11.240000 0.510000 0.284885 6769
6868 2 51.080000 11.460000 0.750000 0.285055 6867
6869 2 47.940000 13.300000 0.460000 0.310655 6758
6870 2 47.900000 12.930000 0.590000 0.310740 6869
6871 2 47.830000 12.580000 0.720000 0.310370 6870
6872 2 46.360000 14.280000 0.380000 0.347275 6754
6873 2 46.200000 13.780000 0.220000 0.339840 6872
6874 2 46.040000 13.270000 0.090000 0.336985 6873
6875 2 44.010000 16.600000 -0.040000 0.407980 6748
6876 2 44.000000 16.440000 -0.380000 0.388565 6875
6877 2 42.400000 20.010000 0.500000 0.336020 6734
6878 2 42.760000 20.140000 0.330000 0.314110 6877
6879 2 43.090000 20.370000 0.260000 0.317325 6878
6880 2 40.480000 21.760000 0.680000 0.345820 6729
6881 2 40.180000 21.710000 0.430000 0.344710 6880
6882 2 39.130000 22.690000 1.110000 0.344040 6725
6883 2 38.950000 22.370000 1.140000 0.347070 6882
6884 2 38.770000 22.030000 1.160000 0.350350 6883
6885 2 36.580000 24.940000 1.030000 0.348330 6717
6886 2 36.830000 25.260000 1.090000 0.349995 6885
6887 2 34.080000 26.640000 1.260000 0.384435 6707
6888 2 34.440000 26.980000 1.350000 0.360265 6887
6889 2 34.830000 27.280000 1.430000 0.343275 6888
6890 2 35.230000 27.550000 1.540000 0.331485 6889
6891 2 35.650000 27.760000 1.690000 0.321070 6890
6892 2 36.050000 27.980000 1.900000 0.310145 6891
6893 2 36.450000 28.210000 2.110000 0.299950 6892
6894 2 36.860000 28.410000 2.340000 0.293030 6893
6895 2 37.260000 28.570000 2.570000 0.291710 6894
6896 2 37.680000 28.760000 2.780000 0.298010 6895
6897 2 38.120000 28.890000 2.980000 0.313030 6896
6898 2 37.800000 28.980000 3.300000 0.314775 6897
6899 2 37.480000 29.100000 3.630000 0.320365 6898
6900 2 37.190000 29.230000 3.980000 0.326610 6899
6901 2 38.590000 28.960000 3.070000 0.335665 6897
6902 2 39.090000 28.940000 3.110000 0.361965 6901
6903 2 39.320000 29.260000 3.170000 0.363710 6902
6904 2 39.500000 29.660000 3.210000 0.357310 6903
6905 2 39.650000 30.070000 3.190000 0.346735 6904
6906 2 39.830000 30.480000 3.130000 0.341705 6905
6907 2 39.590000 28.910000 3.130000 0.386200 6902
6908 2 40.090000 28.870000 3.130000 0.403545 6907
6909 2 40.590000 28.870000 3.170000 0.412030 6908
6910 2 41.090000 28.870000 3.210000 0.412055 6909
6911 2 41.580000 28.920000 3.280000 0.404920 6910
6912 2 42.050000 29.070000 3.340000 0.392180 6911
6913 2 42.510000 29.260000 3.420000 0.375535 6912
6914 2 42.980000 29.410000 3.530000 0.356635 6913
6915 2 43.440000 29.530000 3.670000 0.337790 6914
6916 2 43.910000 29.670000 3.800000 0.322900 6915
6917 2 44.360000 29.870000 3.920000 0.315960 6916
6918 2 44.800000 30.070000 4.040000 0.317965 6917
6919 2 45.260000 30.260000 4.120000 0.326160 6918
6920 2 45.410000 29.980000 4.030000 0.317400 6919
6921 2 45.510000 29.640000 3.920000 0.308150 6920
6922 2 45.580000 29.250000 3.760000 0.301600 6921
6923 2 45.610000 28.830000 3.570000 0.299625 6922
6924 2 45.690000 30.480000 4.270000 0.336420 6919
6925 2 46.080000 30.750000 4.410000 0.345810 6924
6926 2 46.500000 31.010000 4.530000 0.353150 6925
6927 2 46.900000 31.280000 4.640000 0.358330 6926
6928 2 47.300000 31.570000 4.770000 0.361570 6927
6929 2 47.680000 31.870000 4.870000 0.363055 6928
6930 2 48.050000 32.170000 4.980000 0.362720 6929
6931 2 48.440000 32.500000 5.030000 0.360375 6930
6932 2 48.800000 32.840000 5.060000 0.356140 6931
6933 2 49.150000 33.200000 5.070000 0.350505 6932
6934 2 49.480000 33.570000 5.080000 0.344050 6933
6935 2 49.830000 33.930000 5.120000 0.337790 6934
6936 2 50.150000 34.320000 5.150000 0.333530 6935
6937 2 50.500000 34.680000 5.180000 0.333110 6936
6938 2 50.820000 35.070000 5.230000 0.336840 6937
6939 2 51.110000 35.460000 5.310000 0.342775 6938
6940 2 51.410000 35.850000 5.400000 0.347905 6939
6941 2 51.510000 36.200000 5.270000 0.347380 6940
6942 2 51.510000 36.560000 5.120000 0.339020 6941
6943 2 51.450000 36.920000 5.040000 0.328845 6942
6944 2 51.380000 37.270000 5.040000 0.324850 6943
6945 2 51.730000 36.210000 5.540000 0.350675 6940
6946 2 52.070000 36.560000 5.680000 0.352330 6945
6947 2 52.230000 36.740000 5.740000 0.355080 6946
6948 2 52.480000 37.020000 5.820000 0.359340 6947
6949 2 52.750000 37.340000 5.940000 0.363830 6948
6950 2 53.050000 37.670000 6.070000 0.368000 6949
6951 2 53.370000 38.000000 6.190000 0.372770 6950
6952 2 53.550000 38.150000 6.250000 0.378420 6951
6953 2 54.010000 38.530000 6.450000 0.382940 6952
6954 2 54.400000 38.890000 6.650000 0.383745 6953
6955 2 54.510000 38.960000 6.690000 0.383745 6954
6956 2 54.610000 39.060000 6.740000 0.383745 6955
6957 2 54.470000 38.900000 6.650000 0.382940 6956
6958 2 54.980000 38.850000 6.850000 0.352125 6955
6959 2 55.190000 38.460000 6.830000 0.330620 6958
6960 2 55.370000 38.060000 6.780000 0.320770 6959
6961 2 55.540000 37.640000 6.650000 0.318320 6960
6962 2 55.110000 39.590000 7.020000 0.381285 6954
6963 2 55.400000 39.920000 7.240000 0.379800 6962
6964 2 55.680000 39.850000 7.530000 0.395815 6963
6965 2 55.940000 39.670000 7.730000 0.401030 6964
6966 2 56.220000 39.350000 7.790000 0.391735 6965
6967 2 56.480000 39.000000 7.780000 0.379080 6966
6968 2 56.730000 38.600000 7.690000 0.373725 6967
6969 2 55.700000 40.250000 7.450000 0.382950 6963
6970 2 56.010000 40.590000 7.680000 0.389070 6969
6971 2 56.330000 40.900000 7.890000 0.392215 6970
6972 2 56.630000 41.250000 8.080000 0.387685 6971
6973 2 56.770000 41.600000 7.940000 0.374650 6972
6974 2 56.880000 41.930000 7.730000 0.366735 6973
6975 2 56.910000 42.210000 7.430000 0.364595 6974
6976 2 56.910000 41.610000 8.270000 0.376390 6972
6977 2 57.260000 41.930000 8.470000 0.363930 6976
6978 2 57.620000 42.200000 8.660000 0.355435 6977
6979 2 58.010000 42.460000 8.870000 0.351270 6978
6980 2 58.370000 42.740000 9.070000 0.347555 6979
6981 2 58.760000 43.000000 9.270000 0.340840 6980
6982 2 59.130000 43.250000 9.480000 0.331490 6981
6983 2 59.480000 43.560000 9.650000 0.322540 6982
6984 2 59.580000 43.890000 9.490000 0.316815 6983
6985 2 59.540000 44.210000 9.320000 0.312210 6984
6986 2 59.400000 44.530000 9.140000 0.310050 6985
6987 2 59.830000 43.860000 9.850000 0.316500 6983
6988 2 60.150000 44.170000 10.080000 0.314055 6987
6989 2 60.470000 44.500000 10.310000 0.314870 6988
6990 2 60.790000 44.820000 10.520000 0.318315 6989
6991 2 61.130000 45.100000 10.730000 0.322985 6990
6992 2 61.500000 45.390000 10.920000 0.326475 6991
6993 2 61.860000 45.680000 11.120000 0.326855 6992
6994 2 61.720000 45.780000 10.990000 0.335030 6993
6995 2 61.520000 45.930000 10.820000 0.337635 6994
6996 2 61.300000 46.130000 10.620000 0.338550 6995
6997 2 61.080000 46.310000 10.400000 0.338550 6996
6998 2 61.620000 45.630000 11.490000 0.312240 6994
6999 2 61.330000 45.610000 11.810000 0.305090 6998
7000 2 61.010000 45.650000 12.100000 0.306430 6999
7001 2 60.730000 45.680000 12.430000 0.313965 7000
7002 2 62.230000 45.970000 11.260000 0.325040 6993
7003 2 62.620000 46.270000 11.370000 0.325120 7002
7004 2 62.400000 46.640000 11.230000 0.286845 7003
7005 2 62.130000 46.990000 11.070000 0.273185 7004
7006 2 63.010000 46.600000 11.470000 0.331605 7003
7007 2 63.150000 46.280000 11.230000 0.291055 7006
7008 2 63.370000 45.960000 11.070000 0.273935 7007
7009 2 63.630000 45.680000 10.830000 0.280015 7008
7010 2 63.380000 46.890000 11.570000 0.345630 7006
7011 2 63.770000 47.180000 11.680000 0.362830 7010
7012 2 64.130000 47.530000 11.800000 0.375095 7011
7013 2 64.460000 47.890000 11.900000 0.375800 7012
7014 2 64.790000 48.240000 12.000000 0.364270 7013
7015 2 65.150000 48.600000 12.100000 0.345600 7014
7016 2 65.480000 48.950000 12.180000 0.326965 7015
7017 2 65.850000 49.280000 12.250000 0.314380 7016
7018 2 65.960000 49.670000 11.910000 0.357415 7017
7019 2 66.020000 50.060000 11.550000 0.369395 7018
7020 2 66.270000 49.560000 12.340000 0.311580 7017
7021 2 66.680000 49.790000 12.420000 0.319635 7020
7022 2 67.130000 50.030000 12.500000 0.336390 7021
7023 2 67.330000 50.100000 12.890000 0.317355 7022
7024 2 67.460000 50.170000 13.310000 0.306305 7023
7025 2 67.510000 50.210000 13.750000 0.304495 7024
7026 2 67.570000 50.250000 14.210000 0.307240 7025
7027 2 67.650000 50.360000 14.650000 0.310670 7026
7028 2 67.540000 50.280000 12.590000 0.356725 7022
7029 2 67.930000 50.600000 12.630000 0.373890 7028
7030 2 68.300000 50.930000 12.660000 0.381915 7029
7031 2 68.680000 51.250000 12.720000 0.378145 7030
7032 2 69.070000 51.570000 12.770000 0.364665 7031
7033 2 69.460000 51.890000 12.830000 0.347515 7032
7034 2 69.850000 52.180000 12.900000 0.333560 7033
7035 2 69.540000 52.570000 13.100000 0.313685 7034
7036 2 69.290000 53.000000 13.310000 0.282265 7035
7037 2 70.240000 52.500000 13.020000 0.326935 7034
7038 2 70.620000 52.780000 13.150000 0.327550 7037
7039 2 71.010000 53.070000 13.300000 0.332470 7038
7040 2 71.120000 52.670000 13.200000 0.353365 7039
7041 2 71.210000 52.280000 13.080000 0.356950 7040
7042 2 71.290000 51.880000 12.960000 0.355180 7041
7043 2 71.400000 53.350000 13.450000 0.338985 7039
7044 2 71.790000 53.610000 13.580000 0.346810 7043
7045 2 72.190000 53.890000 13.700000 0.357310 7044
7046 2 72.580000 54.180000 13.790000 0.370315 7045
7047 2 72.930000 54.530000 13.890000 0.382165 7046
7048 2 73.050000 54.250000 13.580000 0.354780 7047
7049 2 73.210000 53.920000 13.400000 0.312910 7048
7050 2 73.380000 53.600000 13.200000 0.281820 7049
7051 2 73.570000 53.290000 12.950000 0.272795 7050
7052 2 73.240000 54.900000 14.050000 0.387845 7047
7053 2 73.520000 55.250000 14.230000 0.384950 7052
7054 2 73.800000 55.610000 14.430000 0.375160 7053
7055 2 74.040000 56.030000 14.640000 0.362585 7054
7056 2 74.240000 56.430000 14.810000 0.351120 7055
7057 2 74.460000 56.880000 14.920000 0.342840 7056
7058 2 74.660000 57.320000 15.050000 0.337770 7057
7059 2 74.830000 57.780000 15.150000 0.334400 7058
7060 2 75.040000 58.210000 15.250000 0.330685 7059
7061 2 75.320000 58.630000 15.340000 0.325130 7060
7062 2 75.620000 59.020000 15.410000 0.317490 7061
7063 2 75.940000 59.390000 15.470000 0.308685 7062
7064 2 75.800000 59.640000 15.800000 0.320800 7063
7065 2 75.550000 59.960000 16.060000 0.320470 7064
7066 2 75.270000 60.290000 16.290000 0.308470 7065
7067 2 74.980000 60.640000 16.520000 0.295765 7066
7068 2 74.660000 61.000000 16.770000 0.290810 7067
7069 2 76.300000 59.750000 15.500000 0.300280 7063
7070 2 76.680000 60.070000 15.490000 0.294280 7069
7071 2 77.070000 60.390000 15.450000 0.292860 7070
7072 2 77.430000 60.710000 15.350000 0.297290 7071
7073 2 77.830000 60.990000 15.250000 0.306655 7072
7074 2 78.230000 61.280000 15.140000 0.317635 7073
7075 2 78.630000 61.250000 15.130000 0.341190 7074
7076 2 79.010000 61.070000 15.090000 0.334975 7075
7077 2 78.600000 61.600000 15.010000 0.326175 7074
7078 2 78.980000 61.920000 14.910000 0.329910 7077
7079 2 79.350000 62.210000 14.800000 0.329200 7078
7080 2 79.770000 62.470000 14.670000 0.325980 7079
7081 2 80.180000 62.750000 14.570000 0.322370 7080
7082 2 79.830000 62.720000 14.400000 0.343555 7081
7083 2 79.510000 62.850000 14.210000 0.352355 7082
7084 2 79.230000 63.070000 14.000000 0.348780 7083
7085 2 78.930000 63.310000 13.760000 0.342490 7084
7086 2 78.630000 63.530000 13.500000 0.339925 7085
7087 2 80.570000 63.040000 14.480000 0.320140 7081
7088 2 80.960000 63.350000 14.400000 0.319955 7087
7089 2 81.350000 63.640000 14.320000 0.321115 7088
7090 2 81.710000 63.990000 14.240000 0.322795 7089
7091 2 81.710000 64.430000 14.320000 0.329905 7090
7092 2 81.600000 64.870000 14.470000 0.332520 7091
7093 2 81.430000 65.340000 14.660000 0.332720 7092
7094 2 82.080000 64.320000 14.180000 0.325085 7090
7095 2 82.480000 64.620000 14.120000 0.328040 7094
7096 2 82.880000 64.930000 14.060000 0.330855 7095
7097 2 83.290000 64.790000 13.950000 0.339090 7096
7098 2 83.740000 64.650000 13.820000 0.334510 7097
7099 2 84.180000 64.560000 13.710000 0.329465 7098
7100 2 83.270000 65.230000 14.000000 0.332755 7096
7101 2 83.710000 65.450000 14.000000 0.333575 7100
7102 2 84.180000 65.640000 14.000000 0.332595 7101
7103 2 84.660000 65.790000 14.020000 0.328040 7102
7104 2 85.150000 65.920000 14.070000 0.318970 7103
7105 2 84.910000 66.320000 14.170000 0.367670 7104
7106 2 84.740000 66.760000 14.310000 0.378890 7105
7107 2 84.580000 67.200000 14.460000 0.356005 7106
7108 2 84.440000 67.650000 14.600000 0.340395 7107
7109 2 85.630000 66.010000 14.140000 0.307415 7104
7110 2 86.130000 66.090000 14.170000 0.297595 7109
7111 2 86.620000 66.180000 14.220000 0.292680 7110
7112 2 87.100000 66.260000 14.250000 0.292440 7111
7113 2 86.880000 66.090000 13.850000 0.337030 7112
7114 2 86.770000 65.930000 13.390000 0.312180 7113
7115 2 86.800000 65.980000 12.890000 0.347355 7114
7116 2 87.600000 66.370000 14.270000 0.294025 7112
7117 2 88.070000 66.540000 14.300000 0.294660 7116
7118 2 88.540000 66.700000 14.290000 0.293780 7117
7119 2 89.020000 66.870000 14.260000 0.293450 7118
7120 2 89.460000 67.090000 14.270000 0.296860 7119
7121 2 89.880000 67.350000 14.300000 0.305400 7120
7122 2 90.290000 67.640000 14.330000 0.316730 7121
7123 2 90.710000 67.900000 14.350000 0.325935 7122
7124 2 90.600000 68.340000 14.490000 0.333000 7123
7125 2 90.460000 68.760000 14.590000 0.305905 7124
7126 2 90.350000 69.200000 14.700000 0.282765 7125
7127 2 90.260000 69.640000 14.790000 0.275095 7126
7128 2 91.180000 68.120000 14.400000 0.329135 7123
7129 2 91.630000 68.310000 14.470000 0.326625 7128
7130 2 92.070000 68.510000 14.560000 0.322375 7129
7131 2 92.540000 68.640000 14.680000 0.320135 7130
7132 2 93.020000 68.760000 14.810000 0.320035 7131
7133 2 93.490000 68.900000 14.910000 0.319060 7132
7134 2 93.940000 69.060000 14.990000 0.314820 7133
7135 2 94.410000 69.230000 15.050000 0.308310 7134
7136 2 94.880000 69.400000 15.050000 0.302685 7135
7137 2 95.330000 69.620000 15.050000 0.300520 7136
7138 2 95.070000 69.010000 15.150000 0.302645 7136
7139 2 95.180000 68.590000 15.230000 0.266750 7138
7140 2 95.290000 68.150000 15.320000 0.256920 7139
7141 2 93.270000 69.280000 15.070000 0.304915 7133
7142 2 93.050000 69.670000 15.180000 0.294285 7141
7143 2 92.870000 70.040000 15.270000 0.287895 7142
7144 2 92.690000 70.430000 15.310000 0.285610 7143
7145 2 92.540000 70.820000 15.270000 0.285620 7144
7146 2 88.740000 66.350000 14.570000 0.292760 7118
7147 2 88.930000 65.960000 14.820000 0.291050 7146
7148 2 89.070000 65.560000 15.080000 0.290750 7147
7149 2 86.760000 66.450000 14.410000 0.301135 7111
7150 2 86.790000 66.760000 14.600000 0.303020 7149
7151 2 86.820000 67.090000 14.790000 0.302255 7150
7152 2 78.710000 61.470000 14.580000 0.313835 7077
7153 2 78.830000 61.350000 14.150000 0.304295 7152
7154 2 78.960000 61.250000 13.700000 0.301605 7153
7155 2 79.020000 61.220000 13.220000 0.303870 7154
7156 2 74.880000 56.850000 14.920000 0.355065 7057
7157 2 75.270000 56.780000 14.920000 0.337280 7156
7158 2 75.680000 56.700000 14.950000 0.323255 7157
7159 2 74.400000 55.780000 14.720000 0.364645 7055
7160 2 74.760000 55.530000 14.770000 0.353065 7159
7161 2 75.080000 55.240000 14.880000 0.351370 7160
7162 2 72.460000 54.570000 14.080000 0.358410 7046
7163 2 72.230000 54.960000 14.320000 0.349690 7162
7164 2 72.010000 55.350000 14.600000 0.346495 7163
7165 2 67.680000 49.930000 12.620000 0.341865 7028
7166 2 67.880000 49.600000 12.580000 0.327730 7165
7167 2 68.100000 49.250000 12.520000 0.319865 7166
7168 2 62.120000 45.850000 10.760000 0.343390 7002
7169 2 62.130000 45.810000 10.250000 0.358140 7168
7170 2 62.190000 45.850000 9.740000 0.365175 7169
7171 2 59.200000 42.750000 9.180000 0.320185 6981
7172 2 59.610000 42.420000 9.100000 0.313495 7171
7173 2 55.580000 40.890000 7.560000 0.355965 6970
7174 2 55.150000 41.200000 7.450000 0.336755 7173
7175 2 54.940000 40.070000 6.940000 0.331190 6962
7176 2 54.730000 40.570000 6.900000 0.311705 7175
7177 2 53.650000 38.220000 6.290000 0.378420 6953
7178 2 53.750000 38.290000 6.330000 0.378420 7177
7179 2 54.090000 38.600000 6.480000 0.378420 7178
7180 2 53.340000 38.020000 6.190000 0.368000 7177
7181 2 54.330000 38.280000 6.570000 0.317340 6952
7182 2 54.510000 37.900000 6.640000 0.288855 7181
7183 2 54.660000 37.530000 6.700000 0.285575 7182
7184 2 53.900000 38.430000 6.120000 0.367185 6951
7185 2 54.080000 38.420000 5.850000 0.364440 7184
7186 2 54.260000 38.280000 5.520000 0.362630 7185
7187 2 54.400000 38.130000 5.150000 0.359465 7186
7188 2 54.540000 37.960000 4.770000 0.357895 7187
7189 2 52.880000 37.500000 5.990000 0.363830 6950
7190 2 52.720000 37.280000 5.900000 0.359340 7189
7191 2 52.830000 38.130000 5.940000 0.307190 6949
7192 2 52.550000 38.570000 5.870000 0.255005 7191
7193 2 52.430000 39.060000 5.750000 0.257155 7192
7194 2 52.230000 36.240000 5.740000 0.330535 6947
7195 2 52.520000 35.970000 5.700000 0.317865 7194
7196 2 52.910000 35.820000 5.560000 0.316175 7195
7197 2 53.340000 35.700000 5.390000 0.317385 7196
7198 2 52.180000 36.170000 5.990000 0.330250 6946
7199 2 52.340000 35.720000 6.310000 0.320880 7198
7200 2 50.870000 34.490000 5.280000 0.308125 6937
7201 2 51.230000 34.240000 5.360000 0.284680 7200
7202 2 51.580000 33.970000 5.450000 0.278060 7201
7203 2 51.930000 33.720000 5.600000 0.283620 7202
7204 2 48.930000 33.450000 5.490000 0.339380 6933
7205 2 48.630000 33.700000 5.860000 0.330950 7204
7206 2 48.340000 32.220000 4.610000 0.351595 6931
7207 2 48.450000 31.940000 4.200000 0.322255 7206
7208 2 48.650000 31.660000 3.860000 0.299655 7207
7209 2 48.800000 31.350000 3.490000 0.320695 7208
7210 2 47.690000 32.000000 5.280000 0.328675 6929
7211 2 47.590000 32.090000 5.690000 0.300750 7210
7212 2 47.450000 32.150000 6.110000 0.282010 7211
7213 2 47.370000 32.210000 6.570000 0.275400 7212
7214 2 47.400000 32.250000 7.030000 0.278490 7213
7215 2 47.500000 32.350000 7.490000 0.281900 7214
7216 2 45.970000 31.170000 4.250000 0.322915 6925
7217 2 45.760000 31.600000 4.160000 0.294615 7216
7218 2 45.520000 32.000000 4.120000 0.272475 7217
7219 2 45.260000 32.420000 4.110000 0.263330 7218
7220 2 42.830000 29.640000 3.380000 0.351790 6913
7221 2 43.050000 30.100000 3.340000 0.333020 7220
7222 2 43.220000 30.570000 3.320000 0.321990 7221
7223 2 43.340000 31.050000 3.320000 0.318535 7222
7224 2 41.330000 28.460000 3.230000 0.384335 6910
7225 2 41.540000 28.030000 3.260000 0.364340 7224
7226 2 41.750000 27.600000 3.320000 0.357135 7225
7227 2 39.700000 28.660000 2.780000 0.358195 6907
7228 2 39.790000 28.390000 2.460000 0.343785 7227
7229 2 39.840000 28.120000 2.130000 0.343200 7228
7230 2 35.610000 27.820000 1.490000 0.334365 6890
7231 2 35.930000 28.160000 1.390000 0.332685 7230
7232 2 36.190000 28.550000 1.240000 0.326515 7231
7233 2 36.440000 28.910000 1.010000 0.319985 7232
7234 2 36.700000 29.260000 0.760000 0.317315 7233
7235 2 31.510000 26.350000 0.760000 0.374935 6699
7236 2 31.550000 26.820000 0.820000 0.360805 7235
7237 2 31.580000 27.320000 0.740000 0.356735 7236
7238 2 31.650000 27.830000 0.620000 0.356600 7237
7239 2 27.400000 26.640000 -1.860000 0.466535 6684
7240 2 27.850000 26.820000 -1.970000 0.428680 7239
7241 2 28.300000 26.980000 -2.090000 0.396700 7240
7242 2 28.780000 27.140000 -2.170000 0.372210 7241
7243 2 29.210000 27.350000 -2.240000 0.355495 7242
7244 2 29.670000 27.550000 -2.320000 0.345615 7243
7245 2 30.140000 27.750000 -2.360000 0.340780 7244
7246 2 30.620000 27.910000 -2.400000 0.338970 7245
7247 2 31.100000 28.030000 -2.440000 0.338555 7246
7248 2 30.730000 28.320000 -2.340000 0.339810 7247
7249 2 30.370000 28.600000 -2.240000 0.333615 7248
7250 2 31.560000 28.170000 -2.490000 0.338640 7247
7251 2 32.040000 28.370000 -2.510000 0.339030 7250
7252 2 32.480000 28.580000 -2.530000 0.339915 7251
7253 2 32.940000 28.800000 -2.570000 0.341435 7252
7254 2 32.950000 28.910000 -2.170000 0.317715 7253
7255 2 32.950000 29.070000 -1.790000 0.315850 7254
7256 2 33.400000 28.980000 -2.610000 0.343345 7253
7257 2 33.860000 29.170000 -2.630000 0.345010 7256
7258 2 34.320000 29.370000 -2.650000 0.345645 7257
7259 2 34.590000 28.980000 -2.650000 0.332625 7258
7260 2 34.830000 28.550000 -2.670000 0.324405 7259
7261 2 35.050000 28.100000 -2.670000 0.320165 7260
7262 2 35.220000 27.640000 -2.650000 0.315555 7261
7263 2 35.330000 27.160000 -2.590000 0.313400 7262
7264 2 34.770000 29.580000 -2.670000 0.344685 7258
7265 2 35.230000 29.780000 -2.690000 0.342075 7264
7266 2 35.700000 29.960000 -2.740000 0.338345 7265
7267 2 36.180000 30.120000 -2.760000 0.334515 7266
7268 2 36.650000 30.300000 -2.800000 0.331805 7267
7269 2 37.120000 30.500000 -2.800000 0.331370 7268
7270 2 37.580000 30.670000 -2.800000 0.334030 7269
7271 2 38.050000 30.820000 -2.840000 0.340040 7270
7272 2 38.540000 30.980000 -2.860000 0.348930 7271
7273 2 39.000000 31.140000 -2.900000 0.359460 7272
7274 2 39.450000 31.350000 -2.960000 0.369805 7273
7275 2 39.910000 31.510000 -3.010000 0.377950 7274
7276 2 40.370000 31.710000 -3.090000 0.382245 7275
7277 2 40.150000 32.070000 -2.940000 0.386755 7276
7278 2 39.930000 32.450000 -2.820000 0.378195 7277
7279 2 40.830000 31.910000 -3.150000 0.381875 7276
7280 2 41.300000 32.090000 -3.190000 0.377090 7279
7281 2 41.760000 32.270000 -3.210000 0.369115 7280
7282 2 42.250000 32.420000 -3.210000 0.359685 7281
7283 2 42.730000 32.560000 -3.210000 0.350520 7282
7284 2 43.230000 32.640000 -3.240000 0.342825 7283
7285 2 43.730000 32.680000 -3.260000 0.337055 7284
7286 2 44.220000 32.700000 -3.320000 0.332985 7285
7287 2 44.720000 32.720000 -3.380000 0.330000 7286
7288 2 44.870000 32.240000 -3.510000 0.347165 7287
7289 2 45.040000 31.730000 -3.630000 0.348320 7288
7290 2 45.220000 32.790000 -3.420000 0.327430 7287
7291 2 45.690000 32.890000 -3.460000 0.324820 7290
7292 2 46.190000 33.000000 -3.510000 0.322030 7291
7293 2 46.680000 33.110000 -3.550000 0.319235 7292
7294 2 47.160000 33.220000 -3.590000 0.316805 7293
7295 2 47.650000 33.340000 -3.610000 0.315215 7294
7296 2 48.130000 33.460000 -3.650000 0.314890 7295
7297 2 48.620000 33.570000 -3.710000 0.316115 7296
7298 2 49.110000 33.710000 -3.780000 0.318865 7297
7299 2 49.580000 33.840000 -3.860000 0.322790 7298
7300 2 50.050000 33.950000 -3.960000 0.327260 7299
7301 2 50.540000 34.030000 -4.070000 0.331535 7300
7302 2 50.800000 33.630000 -3.990000 0.288930 7301
7303 2 51.010000 33.170000 -3.960000 0.270945 7302
7304 2 51.010000 34.090000 -4.200000 0.334990 7301
7305 2 51.500000 34.130000 -4.330000 0.337345 7304
7306 2 51.980000 34.150000 -4.450000 0.338720 7305
7307 2 52.480000 34.210000 -4.540000 0.339605 7306
7308 2 52.970000 34.290000 -4.620000 0.340655 7307
7309 2 53.200000 33.930000 -4.690000 0.366575 7308
7310 2 53.380000 33.520000 -4.750000 0.362625 7309
7311 2 53.440000 34.380000 -4.730000 0.342470 7308
7312 2 53.930000 34.460000 -4.830000 0.345405 7311
7313 2 54.400000 34.470000 -4.980000 0.349505 7312
7314 2 54.880000 34.490000 -5.140000 0.354535 7313
7315 2 55.330000 34.490000 -5.320000 0.360075 7314
7316 2 55.770000 34.460000 -5.530000 0.365580 7315
7317 2 56.220000 34.390000 -5.780000 0.370395 7316
7318 2 56.620000 34.320000 -6.070000 0.373840 7317
7319 2 57.040000 34.280000 -6.350000 0.375285 7318
7320 2 57.440000 34.250000 -6.610000 0.374425 7319
7321 2 57.590000 33.820000 -6.850000 0.339890 7320
7322 2 57.700000 33.390000 -7.080000 0.317330 7321
7323 2 57.870000 34.250000 -6.900000 0.371480 7320
7324 2 58.290000 34.270000 -7.160000 0.367290 7323
7325 2 58.750000 34.280000 -7.360000 0.366005 7324
7326 2 59.230000 34.350000 -7.360000 0.397370 7325
7327 2 59.730000 34.430000 -7.350000 0.432850 7326
7328 2 60.230000 34.500000 -7.320000 0.468325 7327
7329 2 60.730000 34.560000 -7.350000 0.480920 7328
7330 2 61.230000 34.520000 -7.390000 0.479060 7329
7331 2 61.110000 34.920000 -6.980000 0.433920 7330
7332 2 61.010000 35.320000 -6.540000 0.422665 7331
7333 2 61.720000 34.400000 -7.440000 0.485220 7330
7334 2 62.200000 34.310000 -7.490000 0.492515 7333
7335 2 62.690000 34.200000 -7.540000 0.499810 7334
7336 2 63.180000 34.090000 -7.600000 0.507105 7335
7337 2 63.650000 33.990000 -7.650000 0.514400 7336
7338 2 64.130000 33.970000 -7.820000 0.477080 7337
7339 2 64.630000 33.950000 -7.860000 0.479315 7338
7340 2 64.660000 34.360000 -7.780000 0.479315 7339
7341 2 64.690000 34.780000 -7.700000 0.479315 7340
7342 2 64.800000 35.180000 -7.650000 0.470900 7341
7343 2 65.130000 33.920000 -7.860000 0.495890 7339
7344 2 65.630000 33.890000 -7.940000 0.479105 7343
7345 2 66.120000 33.970000 -8.000000 0.460890 7344
7346 2 66.550000 34.210000 -8.000000 0.473185 7345
7347 2 67.010000 34.430000 -8.000000 0.485770 7346
7348 2 67.440000 34.670000 -7.990000 0.498355 7347
7349 2 67.900000 34.920000 -8.000000 0.508860 7348
7350 2 68.350000 35.090000 -8.070000 0.499260 7349
7351 2 60.800000 34.020000 -7.360000 0.480920 7329
7352 2 60.910000 33.490000 -7.440000 0.460900 7351
7353 2 59.830000 34.900000 -7.150000 0.416380 7327
7354 2 53.650000 34.790000 -4.720000 0.344840 7311
7355 2 53.770000 35.280000 -4.690000 0.346000 7354
7356 2 53.870000 35.780000 -4.610000 0.346200 7355
7357 2 47.360000 33.670000 -3.730000 0.307420 7294
7358 2 47.570000 34.110000 -3.820000 0.299525 7357
7359 2 47.830000 34.540000 -3.900000 0.293510 7358
7360 2 48.090000 34.960000 -3.990000 0.291075 7359
7361 2 46.590000 32.680000 -3.550000 0.324525 7293
7362 2 46.510000 32.250000 -3.570000 0.335560 7361
7363 2 42.900000 32.860000 -3.110000 0.339725 7284
7364 2 42.660000 33.170000 -3.010000 0.333610 7363
7365 2 41.830000 31.870000 -3.400000 0.341015 7281
7366 2 41.980000 31.480000 -3.530000 0.319120 7365
7367 2 42.220000 31.120000 -3.670000 0.306650 7366
7368 2 42.470000 30.780000 -3.820000 0.302885 7367
7369 2 41.010000 32.450000 -3.300000 0.363830 7280
7370 2 40.760000 32.850000 -3.380000 0.348415 7369
7371 2 40.510000 33.250000 -3.510000 0.340700 7370
7372 2 39.830000 31.160000 -3.240000 0.398975 7275
7373 2 39.770000 30.800000 -3.440000 0.394015 7372
7374 2 39.660000 30.420000 -3.630000 0.372750 7373
7375 2 39.520000 30.070000 -3.840000 0.362690 7374
7376 2 34.970000 30.170000 -2.570000 0.383610 7265
7377 2 34.690000 30.600000 -2.530000 0.396090 7376
7378 2 34.430000 31.030000 -2.490000 0.395755 7377
7379 2 30.980000 27.660000 -2.630000 0.338690 7246
7380 2 31.260000 27.300000 -2.840000 0.332395 7379
7381 2 31.490000 26.890000 -3.030000 0.323095 7380
7382 2 31.730000 26.440000 -3.240000 0.318855 7381
7383 2 29.330000 27.890000 -2.320000 0.333400 7244
7384 2 29.100000 28.320000 -2.300000 0.296155 7383
7385 2 28.920000 28.780000 -2.280000 0.299290 7384
7386 2 26.170000 26.940000 -1.520000 0.474650 6682
7387 2 26.280000 27.420000 -1.440000 0.472880 7386
7388 2 26.390000 27.920000 -1.350000 0.472065 7387
7389 2 16.870000 23.910000 -0.560000 1.314340 6647
7390 2 16.800000 24.370000 -0.390000 1.261780 7389
7391 2 16.740000 24.850000 -0.240000 1.208290 7390
7392 2 16.690000 25.320000 -0.100000 1.154470 7391
7393 2 16.650000 25.800000 -0.010000 1.101620 7392
7394 2 16.650000 26.320000 0.010000 1.051410 7393
7395 2 16.620000 26.820000 0.100000 1.005370 7394
7396 2 16.670000 27.320000 0.180000 0.964510 7395
7397 2 16.730000 27.800000 0.250000 0.929165 7396
7398 2 16.830000 28.300000 0.330000 0.899150 7397
7399 2 16.960000 28.780000 0.400000 0.874050 7398
7400 2 17.080000 29.280000 0.490000 0.853460 7399
7401 2 17.210000 29.760000 0.560000 0.837075 7400
7402 2 17.330000 30.230000 0.670000 0.824690 7401
7403 2 17.440000 30.730000 0.770000 0.816115 7402
7404 2 17.620000 31.190000 0.840000 0.811110 7403
7405 2 17.850000 31.640000 0.920000 0.809470 7404
7406 2 17.710000 32.100000 0.950000 0.895910 7405
7407 2 18.210000 32.070000 1.020000 0.873880 7406
7408 2 18.730000 32.030000 1.070000 0.850670 7407
7409 2 19.240000 31.890000 1.060000 0.827705 7408
7410 2 19.760000 31.690000 1.020000 0.816320 7409
7411 2 17.710000 32.570000 1.050000 0.897740 7406
7412 2 17.620000 33.030000 1.100000 0.906950 7411
7413 2 17.580000 33.520000 1.140000 0.898390 7412
7414 2 17.530000 34.000000 1.210000 0.886700 7413
7415 2 17.460000 34.460000 1.280000 0.886790 7414
7416 2 17.390000 34.930000 1.290000 0.903025 7415
7417 2 17.300000 35.400000 1.300000 0.927000 7416
7418 2 17.190000 35.860000 1.310000 0.946400 7417
7419 2 17.030000 36.320000 1.330000 0.957060 7418
7420 2 16.850000 36.770000 1.340000 0.965445 7419
7421 2 17.310000 36.560000 1.300000 0.955610 7420
7422 2 17.800000 36.360000 1.160000 0.931350 7421
7423 2 18.300000 36.290000 1.010000 0.910475 7422
7424 2 18.800000 36.290000 0.850000 0.910845 7423
7425 2 19.310000 36.310000 0.740000 0.897845 7424
7426 2 19.830000 36.310000 0.600000 0.885855 7425
7427 2 16.670000 37.210000 1.350000 0.979040 7420
7428 2 16.490000 37.680000 1.400000 0.995370 7427
7429 2 16.060000 37.790000 1.470000 0.875475 7428
7430 2 15.640000 37.890000 1.590000 0.756820 7429
7431 2 15.220000 37.840000 1.720000 0.646245 7430
7432 2 14.790000 37.720000 1.830000 0.563115 7431
7433 2 14.340000 37.640000 1.930000 0.531890 7432
7434 2 13.840000 37.600000 1.950000 0.458460 7433
7435 2 13.330000 37.500000 1.970000 0.408995 7434
7436 2 12.820000 37.390000 2.050000 0.381410 7435
7437 2 12.320000 37.290000 2.130000 0.363365 7436
7438 2 11.820000 37.220000 2.260000 0.350885 7437
7439 2 12.060000 37.490000 2.010000 0.354365 7438
7440 2 12.230000 37.850000 1.830000 0.341015 7439
7441 2 12.360000 38.250000 1.690000 0.330205 7440
7442 2 11.310000 37.200000 2.420000 0.346205 7438
7443 2 10.820000 37.250000 2.530000 0.343665 7442
7444 2 10.310000 37.340000 2.630000 0.350705 7443
7445 2 9.810000 37.400000 2.670000 0.367250 7444
7446 2 9.310000 37.470000 2.730000 0.388035 7445
7447 2 8.800000 37.530000 2.740000 0.405905 7446
7448 2 8.290000 37.500000 2.740000 0.413020 7447
7449 2 7.770000 37.600000 2.800000 0.421770 7448
7450 2 7.280000 37.710000 2.840000 0.409230 7449
7451 2 6.770000 37.820000 2.900000 0.395055 7450
7452 2 6.260000 37.890000 2.960000 0.405850 7451
7453 2 5.740000 38.000000 3.030000 0.435980 7452
7454 2 5.280000 38.240000 3.130000 0.452130 7453
7455 2 5.420000 38.040000 3.070000 0.449745 7454
7456 2 5.480000 37.950000 3.030000 0.449745 7455
7457 2 4.810000 38.250000 3.130000 0.441705 7456
7458 2 4.340000 38.320000 3.130000 0.423965 7457
7459 2 3.870000 38.420000 3.130000 0.397290 7458
7460 2 3.390000 38.520000 3.150000 0.367180 7459
7461 2 3.060000 38.100000 3.190000 0.389345 7460
7462 2 2.750000 37.660000 3.210000 0.401050 7461
7463 2 2.410000 37.200000 3.190000 0.403850 7462
7464 2 2.930000 38.600000 3.170000 0.344175 7460
7465 2 2.450000 38.730000 3.170000 0.335970 7464
7466 2 1.950000 38.850000 3.280000 0.373325 7465
7467 2 1.460000 38.960000 3.360000 0.407925 7466
7468 2 0.960000 39.090000 3.420000 0.440830 7467
7469 2 0.450000 39.200000 3.440000 0.473760 7468
7470 2 0.000000 39.410000 3.380000 0.498790 7469
7471 2 -0.460000 39.590000 3.300000 0.507925 7470
7472 2 -0.880000 39.850000 3.380000 0.431205 7471
7473 2 -1.270000 40.130000 3.460000 0.376160 7472
7474 2 -1.640000 40.440000 3.570000 0.350435 7473
7475 2 -2.020000 40.730000 3.690000 0.346380 7474
7476 2 -2.410000 41.020000 3.780000 0.350970 7475
7477 2 -2.790000 41.340000 3.880000 0.353765 7476
7478 2 -2.970000 40.910000 3.780000 0.328720 7477
7479 2 -3.220000 40.510000 3.730000 0.306195 7478
7480 2 -3.500000 40.130000 3.630000 0.288180 7479
7481 2 -3.790000 39.770000 3.570000 0.275680 7480
7482 2 -4.160000 39.440000 3.480000 0.268620 7481
7483 2 -4.510000 39.150000 3.380000 0.266385 7482
7484 2 -3.180000 41.620000 3.840000 0.349330 7477
7485 2 -3.580000 41.870000 3.840000 0.343495 7484
7486 2 -4.000000 42.150000 3.840000 0.332080 7485
7487 2 -4.400000 42.450000 3.840000 0.320385 7486
7488 2 -4.780000 42.760000 3.860000 0.315585 7487
7489 2 -5.230000 42.970000 3.860000 0.313350 7488
7490 2 -5.660000 43.190000 3.860000 0.311640 7489
7491 2 -6.080000 43.430000 3.900000 0.310540 7490
7492 2 -6.490000 43.700000 3.960000 0.310825 7491
7493 2 -6.870000 44.010000 3.990000 0.312530 7492
7494 2 -7.250000 44.320000 4.000000 0.313675 7493
7495 2 -7.660000 44.580000 3.990000 0.332000 7494
7496 2 -8.080000 44.870000 3.960000 0.340475 7495
7497 2 -8.480000 45.200000 3.900000 0.343455 7496
7498 2 -8.770000 45.550000 3.990000 0.322855 7497
7499 2 -9.090000 45.900000 4.060000 0.315215 7498
7500 2 -9.410000 46.250000 4.100000 0.319990 7499
7501 2 -9.740000 46.580000 4.150000 0.332300 7500
7502 2 -10.050000 46.930000 4.220000 0.341460 7501
7503 2 -10.440000 47.050000 4.060000 0.305010 7502
7504 2 -10.660000 46.860000 3.740000 0.317925 7503
7505 2 -10.830000 46.630000 3.420000 0.324015 7504
7506 2 -10.880000 47.150000 4.070000 0.288130 7503
7507 2 -11.280000 47.340000 4.100000 0.307465 7506
7508 2 -11.600000 47.650000 4.150000 0.314010 7507
7509 2 -11.910000 48.050000 4.060000 0.291820 7508
7510 2 -12.160000 48.480000 3.980000 0.277660 7509
7511 2 -12.340000 48.940000 3.920000 0.273320 7510
7512 2 -12.140000 49.260000 4.080000 0.274055 7511
7513 2 -11.810000 49.480000 4.200000 0.273085 7512
7514 2 -11.410000 49.620000 4.320000 0.270790 7513
7515 2 -11.000000 49.720000 4.440000 0.268700 7514
7516 2 -10.570000 49.800000 4.560000 0.267895 7515
7517 2 -12.490000 49.440000 3.900000 0.273360 7511
7518 2 -12.690000 49.930000 3.920000 0.332150 7517
7519 2 -13.050000 50.340000 3.960000 0.326065 7518
7520 2 -13.400000 50.760000 4.000000 0.307445 7519
7521 2 -13.730000 51.190000 4.080000 0.307385 7520
7522 2 -14.100000 51.520000 4.160000 0.305795 7521
7523 2 -14.420000 51.900000 4.280000 0.280435 7522
7524 2 -14.740000 52.300000 4.360000 0.272770 7523
7525 2 -14.970000 52.690000 4.600000 0.275945 7524
7526 2 -15.160000 53.120000 4.810000 0.278740 7525
7527 2 -15.430000 52.860000 5.040000 0.293490 7526
7528 2 -15.720000 52.650000 5.320000 0.304405 7527
7529 2 -15.980000 52.510000 5.660000 0.308450 7528
7530 2 -15.250000 53.570000 5.030000 0.279935 7526
7531 2 -15.330000 54.080000 5.140000 0.306625 7530
7532 2 -15.350000 54.580000 5.280000 0.326880 7531
7533 2 -15.410000 55.090000 5.440000 0.333155 7532
7534 2 -15.430000 55.550000 5.490000 0.325470 7533
7535 2 -15.430000 56.010000 5.520000 0.326915 7534
7536 2 -15.400000 56.470000 5.570000 0.333360 7535
7537 2 -15.360000 56.910000 5.650000 0.336395 7536
7538 2 -15.340000 57.400000 5.660000 0.349805 7537
7539 2 -15.300000 57.900000 5.660000 0.364040 7538
7540 2 -15.250000 58.370000 5.660000 0.370580 7539
7541 2 -15.390000 58.730000 5.690000 0.351685 7540
7542 2 -15.510000 59.110000 5.750000 0.343880 7541
7543 2 -15.640000 59.480000 5.820000 0.343235 7542
7544 2 -15.840000 59.910000 5.690000 0.359100 7543
7545 2 -16.070000 60.370000 5.610000 0.373235 7544
7546 2 -16.410000 60.510000 5.400000 0.337705 7545
7547 2 -16.750000 60.580000 5.190000 0.326060 7546
7548 2 -17.050000 60.590000 4.940000 0.330240 7547
7549 2 -16.260000 60.830000 5.530000 0.383865 7545
7550 2 -16.420000 61.300000 5.440000 0.390035 7549
7551 2 -16.600000 61.770000 5.360000 0.391975 7550
7552 2 -16.780000 62.180000 5.320000 0.379275 7551
7553 2 -17.010000 62.540000 5.320000 0.369440 7552
7554 2 -17.460000 62.380000 5.370000 0.356980 7553
7555 2 -17.940000 62.260000 5.400000 0.355690 7554
7556 2 -18.410000 62.180000 5.440000 0.334460 7555
7557 2 -17.260000 62.900000 5.330000 0.363605 7553
7558 2 -17.510000 63.260000 5.350000 0.361150 7557
7559 2 -17.530000 63.480000 5.720000 0.384955 7558
7560 2 -17.440000 63.630000 6.110000 0.394380 7559
7561 2 -17.350000 63.760000 6.520000 0.400565 7560
7562 2 -17.760000 63.620000 5.330000 0.360560 7558
7563 2 -18.030000 63.940000 5.280000 0.390230 7562
7564 2 -18.300000 64.240000 5.230000 0.433405 7563
7565 2 -18.550000 64.570000 5.160000 0.455670 7564
7566 2 -18.940000 64.870000 5.110000 0.419535 7565
7567 2 -19.330000 65.130000 5.070000 0.392810 7566
7568 2 -19.760000 65.320000 5.020000 0.374815 7567
7569 2 -20.230000 65.440000 4.940000 0.358620 7568
7570 2 -20.710000 65.570000 4.870000 0.340335 7569
7571 2 -21.170000 65.680000 4.820000 0.324265 7570
7572 2 -21.640000 65.790000 4.770000 0.317670 7571
7573 2 -22.080000 65.910000 4.720000 0.320820 7572
7574 2 -22.510000 66.100000 4.650000 0.329595 7573
7575 2 -22.910000 66.290000 4.610000 0.336850 7574
7576 2 -22.920000 65.910000 4.720000 0.331940 7575
7577 2 -22.960000 65.510000 4.810000 0.325675 7576
7578 2 -22.960000 65.100000 4.870000 0.322975 7577
7579 2 -23.210000 66.650000 4.750000 0.335625 7575
7580 2 -22.920000 66.990000 4.690000 0.322255 7579
7581 2 -22.600000 67.350000 4.610000 0.309275 7580
7582 2 -22.300000 67.770000 4.530000 0.297265 7581
7583 2 -22.010000 68.210000 4.430000 0.286820 7582
7584 2 -21.760000 68.660000 4.320000 0.279505 7583
7585 2 -23.550000 66.960000 4.940000 0.322285 7579
7586 2 -23.890000 67.270000 5.110000 0.305905 7585
7587 2 -24.260000 67.520000 5.280000 0.294765 7586
7588 2 -24.620000 67.740000 5.490000 0.291240 7587
7589 2 -24.980000 67.990000 5.690000 0.292585 7588
7590 2 -25.080000 67.520000 5.940000 0.311235 7589
7591 2 -25.320000 68.270000 5.900000 0.296555 7589
7592 2 -25.640000 68.580000 6.070000 0.303295 7591
7593 2 -25.960000 68.900000 6.250000 0.313630 7592
7594 2 -26.300000 69.210000 6.440000 0.327225 7593
7595 2 -26.640000 69.480000 6.620000 0.341580 7594
7596 2 -27.050000 69.710000 6.780000 0.353770 7595
7597 2 -27.500000 69.930000 6.910000 0.365610 7596
7598 2 -27.920000 70.160000 7.010000 0.379170 7597
7599 2 -28.070000 69.930000 6.950000 0.338295 7598
7600 2 -28.230000 69.690000 6.920000 0.321295 7599
7601 2 -28.370000 70.410000 7.120000 0.373565 7598
7602 2 -28.780000 70.440000 7.230000 0.345785 7601
7603 2 -29.210000 70.460000 7.330000 0.330755 7602
7604 2 -29.620000 70.540000 7.410000 0.326790 7603
7605 2 -30.030000 70.600000 7.510000 0.326130 7604
7606 2 -30.550000 70.580000 7.590000 0.317025 7605
7607 2 -31.070000 70.550000 7.700000 0.311605 7606
7608 2 -31.570000 70.520000 7.790000 0.309535 7607
7609 2 -32.090000 70.540000 7.870000 0.309115 7608
7610 2 -32.530000 70.600000 8.000000 0.302880 7609
7611 2 -32.960000 70.680000 8.080000 0.299180 7610
7612 2 -33.210000 70.540000 7.840000 0.302730 7611
7613 2 -33.430000 70.410000 7.550000 0.307420 7612
7614 2 -33.390000 70.800000 8.190000 0.294975 7611
7615 2 -33.790000 70.980000 8.320000 0.292275 7614
7616 2 -34.200000 71.120000 8.430000 0.312740 7615
7617 2 -33.970000 71.400000 8.750000 0.348045 7616
7618 2 -33.710000 71.710000 9.020000 0.359435 7617
7619 2 -34.600000 71.240000 8.520000 0.335885 7616
7620 2 -35.040000 71.330000 8.610000 0.360940 7619
7621 2 -35.490000 71.380000 8.670000 0.381630 7620
7622 2 -35.950000 71.410000 8.720000 0.389670 7621
7623 2 -36.390000 71.180000 8.850000 0.405340 7622
7624 2 -36.820000 70.930000 9.000000 0.411410 7623
7625 2 -37.280000 70.910000 9.080000 0.381360 7624
7626 2 -37.740000 70.940000 9.220000 0.356610 7625
7627 2 -38.180000 71.020000 9.350000 0.340150 7626
7628 2 -38.640000 71.130000 9.490000 0.331770 7627
7629 2 -38.670000 70.820000 9.240000 0.361985 7628
7630 2 -38.740000 70.510000 9.010000 0.360740 7629
7631 2 -38.840000 70.180000 8.770000 0.356315 7630
7632 2 -39.100000 71.240000 9.640000 0.329380 7628
7633 2 -39.560000 71.230000 9.670000 0.308680 7632
7634 2 -40.000000 71.190000 9.740000 0.300225 7633
7635 2 -40.460000 71.150000 9.800000 0.304725 7634
7636 2 -40.890000 71.040000 9.880000 0.312120 7635
7637 2 -40.720000 71.270000 9.550000 0.378695 7636
7638 2 -40.670000 71.460000 9.160000 0.392430 7637
7639 2 -41.350000 70.910000 9.940000 0.313795 7636
7640 2 -41.780000 70.800000 10.020000 0.313300 7639
7641 2 -42.220000 70.710000 10.100000 0.314385 7640
7642 2 -42.670000 70.630000 10.230000 0.315335 7641
7643 2 -43.070000 70.520000 10.180000 0.316870 7642
7644 2 -43.500000 70.410000 10.150000 0.303200 7643
7645 2 -43.920000 70.320000 10.110000 0.289850 7644
7646 2 -44.350000 70.260000 10.070000 0.283395 7645
7647 2 -42.500000 70.270000 10.050000 0.349885 7641
7648 2 -42.720000 69.820000 9.980000 0.351775 7647
7649 2 -43.000000 69.370000 9.890000 0.343820 7648
7650 2 -39.500000 70.870000 9.750000 0.306790 7633
7651 2 -39.520000 70.510000 9.830000 0.311835 7650
7652 2 -36.600000 70.580000 9.070000 0.409580 7624
7653 2 -36.390000 70.210000 9.080000 0.397570 7652
7654 2 -36.180000 69.820000 9.070000 0.389480 7653
7655 2 -34.840000 70.850000 8.500000 0.344720 7619
7656 2 -34.990000 70.400000 8.440000 0.347345 7655
7657 2 -31.390000 70.070000 7.750000 0.286840 7608
7658 2 -31.230000 69.630000 7.690000 0.277860 7657
7659 2 -31.010000 69.180000 7.630000 0.280385 7658
7660 2 -28.320000 70.770000 7.170000 0.347430 7602
7661 2 -27.940000 71.160000 7.120000 0.329985 7660
7662 2 -20.050000 65.100000 5.020000 0.353275 7568
7663 2 -20.350000 64.850000 5.070000 0.335590 7662
7664 2 -20.620000 64.540000 5.150000 0.328550 7663
7665 2 -18.410000 64.990000 5.320000 0.411225 7565
7666 2 -18.190000 65.380000 5.500000 0.379745 7665
7667 2 -17.960000 65.740000 5.770000 0.368710 7666
7668 2 -16.050000 61.290000 5.490000 0.368680 7550
7669 2 -15.650000 61.320000 5.530000 0.349370 7668
7670 2 -15.210000 61.380000 5.560000 0.335400 7669
7671 2 -14.730000 61.450000 5.610000 0.330375 7670
7672 2 -14.970000 58.230000 5.370000 0.329370 7540
7673 2 -14.600000 58.150000 5.140000 0.313135 7672
7674 2 -14.240000 58.050000 4.950000 0.310000 7673
7675 2 -15.480000 57.130000 6.040000 0.346290 7538
7676 2 -15.710000 57.020000 6.440000 0.366435 7675
7677 2 -14.470000 51.550000 4.370000 0.306205 7522
7678 2 -14.850000 51.510000 4.530000 0.304000 7677
7679 2 -10.660000 47.440000 4.200000 0.294475 7506
7680 2 -10.420000 47.720000 4.360000 0.300020 7679
7681 2 -10.140000 47.940000 4.490000 0.302410 7680
7682 2 -7.120000 44.300000 4.290000 0.346015 7494
7683 2 -7.010000 44.370000 4.650000 0.370010 7682
7684 2 -6.880000 44.500000 5.020000 0.378920 7683
7685 2 -6.030000 42.870000 3.740000 0.295745 7490
7686 2 -6.330000 42.430000 3.650000 0.292320 7685
7687 2 -6.580000 41.900000 3.530000 0.289865 7686
7688 2 -3.850000 41.320000 3.650000 0.325390 7485
7689 2 1.020000 39.560000 3.340000 0.376955 7468
7690 2 1.030000 40.020000 3.300000 0.333610 7689
7691 2 0.990000 40.490000 3.280000 0.314990 7690
7692 2 0.920000 40.960000 3.240000 0.310695 7691
7693 2 2.100000 39.310000 3.440000 0.350860 7466
7694 2 2.310000 39.760000 3.590000 0.331885 7693
7695 2 5.740000 37.420000 2.860000 0.433405 7455
7696 2 5.980000 37.000000 2.760000 0.409460 7695
7697 2 6.270000 36.610000 2.670000 0.397865 7696
7698 2 6.310000 36.570000 2.440000 0.363140 7697
7699 2 6.310000 36.600000 2.210000 0.360735 7698
7700 2 5.270000 38.780000 3.210000 0.405750 7454
7701 2 5.230000 39.340000 3.280000 0.386605 7700
7702 2 12.210000 36.880000 2.050000 0.388240 7437
7703 2 12.140000 36.450000 1.910000 0.392510 7702
7704 2 12.080000 36.000000 1.750000 0.381050 7703
7705 2 12.030000 35.600000 1.500000 0.373760 7704
7706 2 16.350000 38.140000 1.510000 1.003040 7428
7707 2 16.310000 38.540000 1.630000 1.052750 7706
7708 2 15.890000 38.640000 1.890000 1.014030 7707
7709 2 15.490000 38.820000 2.150000 0.966110 7708
7710 2 15.080000 38.990000 2.420000 0.919140 7709
7711 2 14.670000 39.090000 2.690000 0.884535 7710
7712 2 14.250000 39.170000 2.960000 0.871470 7711
7713 2 16.350000 38.960000 1.740000 1.075540 7707
7714 2 16.420000 39.400000 1.780000 1.063230 7713
7715 2 16.490000 39.850000 1.810000 1.025640 7714
7716 2 16.550000 40.320000 1.830000 0.978220 7715
7717 2 16.100000 40.320000 1.920000 0.905835 7716
7718 2 15.690000 40.350000 2.150000 0.828270 7717
7719 2 15.290000 40.390000 2.360000 0.744145 7718
7720 2 14.860000 40.430000 2.570000 0.658355 7719
7721 2 14.440000 40.520000 2.760000 0.581835 7720
7722 2 14.040000 40.590000 2.980000 0.528280 7721
7723 2 13.650000 40.670000 3.240000 0.508980 7722
7724 2 16.620000 40.820000 1.850000 0.929040 7716
7725 2 16.740000 41.310000 1.850000 0.908410 7724
7726 2 16.830000 41.820000 1.830000 0.876300 7725
7727 2 16.980000 42.320000 1.850000 0.872945 7726
7728 2 17.080000 42.780000 1.890000 0.878615 7727
7729 2 17.080000 43.270000 1.920000 0.869355 7728
7730 2 17.120000 43.750000 1.870000 0.828155 7729
7731 2 17.030000 44.250000 1.870000 0.801275 7730
7732 2 16.710000 44.070000 2.240000 0.744795 7731
7733 2 16.390000 44.000000 2.610000 0.686795 7732
7734 2 15.990000 43.960000 2.960000 0.638285 7733
7735 2 15.610000 43.930000 3.280000 0.618795 7734
7736 2 16.900000 44.720000 1.880000 0.774035 7731
7737 2 17.460000 44.720000 1.860000 0.789395 7736
7738 2 17.990000 44.810000 1.780000 0.797065 7737
7739 2 18.530000 44.900000 1.690000 0.798535 7738
7740 2 16.780000 45.200000 1.990000 0.798225 7736
7741 2 16.670000 45.640000 2.150000 0.852560 7740
7742 2 16.530000 46.100000 2.260000 0.873580 7741
7743 2 16.510000 46.600000 2.260000 0.855045 7742
7744 2 16.530000 47.110000 2.240000 0.824210 7743
7745 2 16.600000 47.610000 2.280000 0.823420 7744
7746 2 16.690000 48.100000 2.260000 0.794665 7745
7747 2 16.870000 48.590000 2.260000 0.768505 7746
7748 2 16.940000 49.100000 2.280000 0.763025 7747
7749 2 17.030000 49.600000 2.320000 0.770690 7748
7750 2 17.010000 50.100000 2.240000 0.696485 7749
7751 2 17.440000 50.220000 2.480000 0.660560 7750
7752 2 17.920000 50.340000 2.630000 0.621910 7751
7753 2 18.440000 50.500000 2.760000 0.588410 7752
7754 2 18.960000 50.700000 2.900000 0.574695 7753
7755 2 16.900000 50.600000 2.240000 0.662195 7750
7756 2 16.830000 51.090000 2.380000 0.680840 7755
7757 2 16.710000 51.530000 2.590000 0.717965 7756
7758 2 16.600000 51.990000 2.800000 0.750985 7757
7759 2 16.530000 52.420000 3.070000 0.763980 7758
7760 2 16.740000 52.460000 3.110000 0.781970 7759
7761 2 16.870000 52.470000 3.130000 0.781970 7760
7762 2 16.440000 52.860000 3.280000 0.754165 7761
7763 2 16.300000 53.350000 3.360000 0.733250 7762
7764 2 16.140000 53.820000 3.440000 0.739670 7763
7765 2 15.980000 54.280000 3.530000 0.746585 7764
7766 2 15.860000 54.780000 3.590000 0.756310 7765
7767 2 15.780000 55.250000 3.670000 0.769915 7766
7768 2 15.730000 55.750000 3.760000 0.785685 7767
7769 2 15.670000 56.240000 3.880000 0.799730 7768
7770 2 15.950000 55.960000 4.070000 0.807900 7769
7771 2 16.260000 55.720000 4.280000 0.787210 7770
7772 2 16.560000 55.530000 4.530000 0.753525 7771
7773 2 16.900000 55.390000 4.740000 0.736565 7772
7774 2 15.620000 56.710000 4.030000 0.805630 7769
7775 2 15.480000 57.130000 4.180000 0.795055 7774
7776 2 15.320000 57.540000 4.350000 0.784880 7775
7777 2 15.170000 57.960000 4.490000 0.776160 7776
7778 2 14.990000 58.390000 4.610000 0.768625 7777
7779 2 14.820000 58.810000 4.740000 0.760980 7778
7780 2 14.730000 59.250000 4.890000 0.753385 7779
7781 2 14.620000 59.650000 5.040000 0.747895 7780
7782 2 14.470000 60.070000 5.230000 0.746025 7781
7783 2 14.310000 60.470000 5.400000 0.727505 7782
7784 2 14.150000 60.890000 5.610000 0.712510 7783
7785 2 14.050000 61.320000 5.780000 0.703280 7784
7786 2 13.950000 61.750000 5.950000 0.698790 7785
7787 2 13.840000 62.180000 6.100000 0.697905 7786
7788 2 13.740000 62.640000 6.190000 0.701465 7787
7789 2 13.640000 63.090000 6.240000 0.708820 7788
7790 2 13.550000 63.560000 6.230000 0.717140 7789
7791 2 13.450000 64.010000 6.120000 0.721275 7790
7792 2 13.480000 64.370000 6.440000 0.696295 7791
7793 2 13.400000 64.820000 6.640000 0.671950 7792
7794 2 13.330000 65.280000 6.810000 0.686475 7793
7795 2 13.200000 65.730000 6.940000 0.686630 7794
7796 2 13.090000 66.200000 7.110000 0.654955 7795
7797 2 13.010000 66.680000 7.240000 0.664940 7796
7798 2 12.940000 67.170000 7.360000 0.682125 7797
7799 2 12.840000 67.640000 7.500000 0.735905 7798
7800 2 12.810000 68.120000 7.660000 0.791945 7799
7801 2 12.660000 68.560000 7.740000 0.798100 7800
7802 2 12.560000 69.000000 7.900000 0.769150 7801
7803 2 12.390000 69.350000 8.160000 0.726825 7802
7804 2 12.290000 69.790000 8.330000 0.708180 7803
7805 2 12.140000 70.200000 8.480000 0.665780 7804
7806 2 12.000000 70.620000 8.650000 0.638315 7805
7807 2 11.830000 71.010000 8.850000 0.626275 7806
7808 2 11.630000 71.420000 8.990000 0.617505 7807
7809 2 11.370000 71.790000 9.090000 0.632160 7808
7810 2 11.200000 72.230000 9.250000 0.655550 7809
7811 2 10.730000 72.390000 9.410000 0.696270 7810
7812 2 10.220000 72.370000 9.520000 0.691360 7811
7813 2 9.700000 72.290000 9.580000 0.642810 7812
7814 2 11.090000 72.650000 9.480000 0.667530 7810
7815 2 10.950000 73.070000 9.680000 0.696165 7814
7816 2 10.990000 73.450000 9.950000 0.666920 7815
7817 2 11.000000 73.870000 10.130000 0.718920 7816
7818 2 10.960000 74.310000 10.250000 0.780980 7817
7819 2 10.870000 74.780000 10.240000 0.819475 7818
7820 2 10.750000 75.230000 10.160000 0.847070 7819
7821 2 10.570000 75.480000 10.560000 0.822540 7820
7822 2 10.470000 75.830000 10.900000 0.803705 7821
7823 2 10.340000 76.280000 11.150000 0.774420 7822
7824 2 10.140000 76.700000 11.300000 0.782915 7823
7825 2 10.380000 76.700000 11.720000 0.693635 7824
7826 2 10.690000 76.700000 12.080000 0.616335 7825
7827 2 11.040000 76.700000 12.420000 0.562500 7826
7828 2 11.380000 76.690000 12.770000 0.542910 7827
7829 2 9.920000 77.110000 11.540000 0.809775 7824
7830 2 9.670000 77.470000 11.770000 0.771060 7829
7831 2 9.300000 77.440000 11.540000 0.697765 7830
7832 2 8.870000 77.450000 11.270000 0.570170 7831
7833 2 8.400000 77.550000 11.090000 0.469180 7832
7834 2 7.960000 77.770000 10.980000 0.402395 7833
7835 2 7.510000 78.020000 10.880000 0.363375 7834
7836 2 7.060000 78.280000 10.760000 0.339845 7835
7837 2 6.610000 78.550000 10.730000 0.325295 7836
7838 2 6.180000 78.860000 10.680000 0.320115 7837
7839 2 5.760000 79.090000 10.620000 0.326310 7838
7840 2 5.350000 79.360000 10.570000 0.331555 7839
7841 2 4.980000 79.660000 10.570000 0.330925 7840
7842 2 4.640000 80.000000 10.580000 0.324340 7841
7843 2 4.300000 80.330000 10.630000 0.317650 7842
7844 2 3.950000 80.690000 10.680000 0.316390 7843
7845 2 3.620000 81.030000 10.760000 0.317885 7844
7846 2 3.310000 81.420000 10.830000 0.317610 7845
7847 2 3.020000 81.810000 10.910000 0.310375 7846
7848 2 2.720000 82.190000 11.000000 0.293220 7847
7849 2 2.390000 82.560000 11.100000 0.275010 7848
7850 2 2.060000 82.920000 11.220000 0.263485 7849
7851 2 1.710000 83.280000 11.320000 0.259235 7850
7852 2 1.360000 83.610000 11.450000 0.258500 7851
7853 2 1.110000 83.940000 11.510000 0.276685 7852
7854 2 1.420000 84.200000 11.400000 0.302020 7853
7855 2 1.730000 84.470000 11.260000 0.306885 7854
7856 2 0.880000 84.280000 11.560000 0.299255 7853
7857 2 0.640000 84.640000 11.570000 0.316000 7856
7858 2 0.390000 84.970000 11.540000 0.323720 7857
7859 2 0.430000 84.890000 11.060000 0.342225 7858
7860 2 0.000000 85.220000 11.600000 0.295530 7858
7861 2 -0.340000 85.450000 11.650000 0.280570 7860
7862 2 -0.730000 85.690000 11.640000 0.291305 7861
7863 2 -1.140000 85.890000 11.570000 0.290475 7862
7864 2 -1.540000 86.140000 11.480000 0.280795 7863
7865 2 -1.810000 86.380000 11.630000 0.282915 7864
7866 2 -2.140000 86.640000 11.720000 0.286525 7865
7867 2 -2.540000 86.860000 11.750000 0.289895 7866
7868 2 -2.330000 87.250000 11.740000 0.302685 7867
7869 2 -2.140000 87.670000 11.680000 0.306980 7868
7870 2 -1.960000 88.080000 11.590000 0.306520 7869
7871 2 -2.970000 87.050000 11.750000 0.290835 7867
7872 2 -3.410000 87.240000 11.740000 0.284205 7871
7873 2 -3.850000 87.440000 11.740000 0.284535 7872
7874 2 -4.290000 87.660000 11.750000 0.289925 7873
7875 2 -4.740000 87.850000 11.800000 0.295060 7874
7876 2 -5.170000 88.010000 11.900000 0.296465 7875
7877 2 -5.630000 88.040000 11.750000 0.291495 7876
7878 2 -6.110000 88.100000 11.660000 0.283645 7877
7879 2 -6.610000 88.150000 11.630000 0.282040 7878
7880 2 -7.120000 88.210000 11.620000 0.285485 7879
7881 2 -7.170000 87.770000 11.400000 0.308870 7880
7882 2 -7.210000 87.290000 11.170000 0.313335 7881
7883 2 -7.240000 86.830000 10.900000 0.312720 7882
7884 2 -7.620000 88.290000 11.630000 0.294675 7880
7885 2 -8.130000 88.410000 11.650000 0.300845 7884
7886 2 -8.630000 88.540000 11.700000 0.293810 7885
7887 2 -9.140000 88.630000 11.750000 0.279885 7886
7888 2 -9.640000 88.740000 11.820000 0.276590 7887
7889 2 -10.030000 88.960000 11.720000 0.290210 7888
7890 2 -10.440000 89.180000 11.640000 0.299880 7889
7891 2 -10.830000 89.410000 11.590000 0.303710 7890
7892 2 -11.190000 89.680000 11.570000 0.302660 7891
7893 2 -11.550000 90.010000 11.540000 0.299835 7892
7894 2 -11.850000 90.350000 11.490000 0.298210 7893
7895 2 -12.180000 90.600000 11.600000 0.288510 7894
7896 2 -12.550000 90.820000 11.750000 0.280130 7895
7897 2 -12.920000 91.040000 11.930000 0.278855 7896
7898 2 -13.210000 91.430000 11.930000 0.281665 7897
7899 2 -13.520000 91.820000 11.960000 0.296370 7898
7900 2 -13.830000 92.210000 11.990000 0.318620 7899
7901 2 -14.150000 92.570000 12.020000 0.330725 7900
7902 2 -14.440000 92.940000 12.060000 0.337790 7901
7903 2 -14.730000 93.160000 11.810000 0.339845 7902
7904 2 -14.940000 93.370000 11.480000 0.378405 7903
7905 2 -15.270000 93.620000 11.230000 0.321350 7904
7906 2 -15.460000 93.730000 10.820000 0.310990 7905
7907 2 -15.690000 93.830000 10.420000 0.311135 7906
7908 2 -8.250000 88.710000 12.050000 0.304540 7886
7909 2 -7.900000 88.900000 12.430000 0.308410 7908
7910 2 -1.840000 86.050000 11.460000 0.287645 7864
7911 2 -2.140000 85.940000 11.390000 0.286885 7910
7912 2 6.670000 78.500000 10.660000 0.315235 7836
7913 2 6.270000 78.750000 10.580000 0.301500 7912
7914 2 5.850000 78.970000 10.490000 0.305320 7913
7915 2 5.430000 79.140000 10.410000 0.314170 7914
7916 2 4.970000 79.250000 10.330000 0.320050 7915
7917 2 4.480000 79.310000 10.270000 0.317475 7916
7918 2 4.020000 79.410000 10.240000 0.309530 7917
7919 2 3.560000 79.500000 10.200000 0.301910 7918
7920 2 3.100000 79.580000 10.200000 0.298625 7919
7921 2 2.660000 79.800000 9.990000 0.293780 7920
7922 2 2.230000 80.030000 9.790000 0.300105 7921
7923 2 1.800000 80.280000 9.630000 0.305950 7922
7924 2 1.350000 80.530000 9.480000 0.307995 7923
7925 2 0.890000 80.740000 9.310000 0.308545 7924
7926 2 0.440000 80.970000 9.240000 0.320360 7925
7927 2 0.020000 81.240000 9.240000 0.314430 7926
7928 2 -0.330000 81.560000 9.150000 0.325125 7927
7929 2 -0.730000 81.890000 9.140000 0.335105 7928
7930 2 -0.970000 81.640000 8.910000 0.299705 7929
7931 2 -1.170000 81.310000 8.700000 0.292600 7930
7932 2 -1.370000 81.000000 8.480000 0.297040 7931
7933 2 -1.120000 82.280000 9.050000 0.317370 7929
7934 2 -1.470000 82.530000 8.930000 0.318470 7933
7935 2 -1.860000 82.780000 8.820000 0.312455 7934
7936 2 -2.310000 82.920000 8.730000 0.299400 7935
7937 2 -2.770000 82.930000 8.590000 0.286090 7936
7938 2 -3.180000 83.070000 8.490000 0.298420 7937
7939 2 -3.600000 83.180000 8.390000 0.306615 7938
7940 2 -4.000000 83.270000 8.250000 0.308130 7939
7941 2 -4.410000 83.270000 8.090000 0.307890 7940
7942 2 -4.830000 83.350000 8.010000 0.292050 7941
7943 2 -5.230000 83.370000 7.900000 0.275040 7942
7944 2 -5.620000 83.350000 7.770000 0.267860 7943
7945 2 -6.070000 83.540000 7.750000 0.280000 7944
7946 2 -6.540000 83.650000 7.740000 0.286685 7945
7947 2 -7.040000 83.730000 7.750000 0.315105 7946
7948 2 -7.530000 83.820000 7.740000 0.336140 7947
7949 2 -8.030000 83.880000 7.750000 0.338525 7948
7950 2 -8.550000 83.960000 7.730000 0.330510 7949
7951 2 -9.050000 84.040000 7.700000 0.325480 7950
7952 2 -9.490000 84.330000 7.690000 0.295625 7951
7953 2 -9.910000 84.660000 7.650000 0.303125 7952
7954 2 -10.330000 84.980000 7.620000 0.333620 7953
7955 2 -10.780000 85.260000 7.600000 0.312200 7954
7956 2 -11.240000 85.570000 7.540000 0.308165 7955
7957 2 -11.730000 85.770000 7.440000 0.290385 7956
7958 2 -12.130000 86.070000 7.450000 0.314275 7957
7959 2 -12.590000 86.240000 7.470000 0.314120 7958
7960 2 -13.080000 86.400000 7.440000 0.309040 7959
7961 2 -13.560000 86.570000 7.440000 0.306145 7960
7962 2 -14.030000 86.740000 7.360000 0.304130 7961
7963 2 -14.520000 86.910000 7.280000 0.306130 7962
7964 2 -14.930000 87.130000 7.350000 0.298590 7963
7965 2 -15.350000 87.380000 7.410000 0.307780 7964
7966 2 -15.740000 87.680000 7.480000 0.306840 7965
7967 2 -16.140000 87.940000 7.540000 0.297450 7966
7968 2 -16.530000 88.210000 7.610000 0.298790 7967
7969 2 -16.920000 88.520000 7.650000 0.300665 7968
7970 2 -17.300000 88.790000 7.720000 0.300610 7969
7971 2 -17.750000 89.020000 7.790000 0.308615 7970
7972 2 -18.250000 89.210000 7.900000 0.315340 7971
7973 2 -18.570000 89.570000 7.850000 0.327320 7972
7974 2 -18.920000 89.910000 7.810000 0.341480 7973
7975 2 -19.300000 90.260000 7.780000 0.349815 7974
7976 2 -19.710000 90.540000 7.740000 0.350450 7975
7977 2 -20.170000 90.790000 7.730000 0.349065 7976
7978 2 -20.640000 91.070000 7.690000 0.329445 7977
7979 2 -21.100000 91.330000 7.650000 0.333900 7978
7980 2 -14.830000 86.440000 7.240000 0.301275 7963
7981 2 -2.080000 83.330000 8.760000 0.325595 7936
7982 2 -1.880000 83.740000 8.820000 0.338155 7981
7983 2 -1.670000 84.160000 8.890000 0.334570 7982
7984 2 -1.430000 84.550000 8.970000 0.317780 7983
7985 2 -1.150000 84.920000 9.040000 0.304465 7984
7986 2 2.970000 79.190000 10.220000 0.295075 7920
7987 2 2.870000 78.800000 10.270000 0.306665 7986
7988 2 9.690000 77.890000 12.000000 0.769025 7830
7989 2 9.710000 78.310000 12.200000 0.746815 7988
7990 2 9.670000 78.720000 12.430000 0.771985 7989
7991 2 9.630000 79.140000 12.640000 0.818750 7990
7992 2 9.580000 79.580000 12.820000 0.822010 7991
7993 2 9.530000 80.050000 12.930000 0.823365 7992
7994 2 9.090000 79.890000 12.920000 0.803150 7993
7995 2 8.640000 79.770000 12.960000 0.791095 7994
7996 2 8.170000 79.670000 12.990000 0.762245 7995
7997 2 7.730000 79.560000 13.040000 0.734900 7996
7998 2 7.270000 79.450000 13.080000 0.722370 7997
7999 2 9.540000 80.490000 13.140000 0.799745 7993
8000 2 9.550000 80.920000 13.380000 0.199160 7999
8001 2 9.480000 81.360000 13.580000 0.768815 8000
8002 2 9.370000 81.810000 13.720000 0.805580 8001
8003 2 9.290000 82.270000 13.870000 0.822725 8002
8004 2 9.250000 82.640000 14.210000 0.826840 8003
8005 2 9.310000 83.020000 14.500000 0.829395 8004
8006 2 9.330000 83.450000 14.750000 0.819950 8005
8007 2 9.260000 83.880000 15.020000 0.798345 8006
8008 2 9.250000 84.340000 15.230000 0.730420 8007
8009 2 9.220000 84.780000 15.460000 0.713225 8008
8010 2 9.200000 85.240000 15.710000 0.707105 8009
8011 2 9.250000 85.720000 15.770000 0.713605 8010
8012 2 9.320000 86.220000 15.820000 0.719755 8011
8013 2 9.700000 86.450000 16.000000 0.718090 8012
8014 2 10.120000 86.640000 16.160000 0.709800 8013
8015 2 10.560000 86.720000 16.270000 0.690730 8014
8016 2 11.000000 86.780000 16.360000 0.665235 8015
8017 2 11.460000 86.860000 16.410000 0.641940 8016
8018 2 11.890000 86.970000 16.450000 0.626625 8017
8019 2 12.340000 87.080000 16.470000 0.621410 8018
8020 2 12.640000 87.170000 16.790000 0.555560 8019
8021 2 12.980000 87.270000 17.090000 0.527190 8020
8022 2 13.330000 87.390000 17.380000 0.532180 8021
8023 2 13.720000 87.550000 17.610000 0.548440 8022
8024 2 14.110000 87.720000 17.840000 0.562350 8023
8025 2 14.510000 87.890000 18.040000 0.574315 8024
8026 2 14.920000 88.060000 18.240000 0.585460 8025
8027 2 15.340000 88.250000 18.380000 0.590955 8026
8028 2 15.760000 88.450000 18.500000 0.592165 8027
8029 2 16.190000 88.670000 18.610000 0.591615 8028
8030 2 16.560000 88.860000 18.840000 0.548180 8029
8031 2 16.960000 89.110000 19.000000 0.522035 8030
8032 2 17.370000 89.340000 19.110000 0.510645 8031
8033 2 17.830000 89.550000 19.180000 0.505380 8032
8034 2 17.740000 89.470000 19.630000 0.444105 8033
8035 2 17.670000 89.390000 20.110000 0.390665 8034
8036 2 17.670000 89.360000 20.560000 0.350555 8035
8037 2 17.760000 89.360000 21.020000 0.325510 8036
8038 2 17.940000 89.420000 21.430000 0.313410 8037
8039 2 18.150000 89.530000 21.860000 0.309490 8038
8040 2 18.370000 89.630000 22.250000 0.308880 8039
8041 2 18.640000 89.840000 22.630000 0.303635 8040
8042 2 18.890000 90.090000 23.000000 0.305055 8041
8043 2 19.120000 90.330000 23.410000 0.314635 8042
8044 2 19.300000 90.530000 23.840000 0.329695 8043
8045 2 19.440000 90.690000 24.310000 0.345980 8044
8046 2 19.560000 90.800000 24.790000 0.359195 8045
8047 2 19.710000 90.890000 25.290000 0.364555 8046
8048 2 19.850000 91.090000 25.680000 0.350400 8047
8049 2 20.010000 91.300000 26.060000 0.332380 8048
8050 2 20.100000 91.500000 26.470000 0.317045 8049
8051 2 20.190000 91.670000 26.910000 0.311615 8050
8052 2 20.240000 91.800000 27.360000 0.317800 8051
8053 2 20.300000 91.910000 27.820000 0.326355 8052
8054 2 20.550000 91.970000 28.240000 0.309180 8053
8055 2 20.830000 92.030000 28.630000 0.306055 8054
8056 2 21.150000 92.080000 29.000000 0.308790 8055
8057 2 21.490000 92.170000 29.360000 0.305960 8056
8058 2 21.780000 92.250000 29.750000 0.297300 8057
8059 2 22.050000 92.310000 30.180000 0.290635 8058
8060 2 22.310000 92.360000 30.610000 0.297845 8059
8061 2 22.620000 92.390000 31.040000 0.314325 8060
8062 2 22.920000 92.410000 31.470000 0.323955 8061
8063 2 9.450000 86.700000 15.850000 0.725170 8012
8064 2 9.580000 87.190000 15.850000 0.729455 8063
8065 2 9.740000 87.670000 15.820000 0.732215 8064
8066 2 9.900000 88.160000 15.740000 0.733170 8065
8067 2 10.140000 88.590000 15.800000 0.644455 8066
8068 2 10.390000 89.050000 15.800000 0.622145 8067
8069 2 10.610000 89.500000 15.800000 0.615885 8068
8070 2 10.750000 90.000000 15.770000 0.586045 8069
8071 2 10.960000 90.500000 15.770000 0.541825 8070
8072 2 11.110000 91.000000 15.760000 0.523810 8071
8073 2 11.290000 91.500000 15.750000 0.496050 8072
8074 2 11.150000 91.410000 15.290000 0.429890 8073
8075 2 11.080000 91.330000 14.820000 0.401960 8074
8076 2 11.070000 91.280000 14.320000 0.410045 8075
8077 2 11.510000 91.970000 15.740000 0.492520 8073
8078 2 11.590000 92.410000 15.640000 0.552270 8077
8079 2 11.670000 92.860000 15.550000 0.593785 8078
8080 2 11.800000 93.310000 15.430000 0.610615 8079
8081 2 12.140000 93.300000 15.390000 0.615360 8080
8082 2 12.530000 93.280000 15.310000 0.613205 8081
8083 2 12.920000 93.250000 15.200000 0.605675 8082
8084 2 13.320000 93.190000 15.060000 0.598555 8083
8085 2 13.730000 93.140000 14.900000 0.595865 8084
8086 2 11.950000 93.750000 15.320000 0.621810 8080
8087 2 12.080000 94.200000 15.200000 0.627480 8086
8088 2 12.260000 94.580000 15.230000 0.597645 8087
8089 2 12.500000 94.940000 15.240000 0.571860 8088
8090 2 12.810000 95.280000 15.240000 0.556570 8089
8091 2 13.200000 95.590000 15.230000 0.556995 8090
8092 2 13.590000 95.890000 15.210000 0.573835 8091
8093 2 14.030000 96.200000 15.180000 0.596175 8092
8094 2 14.440000 96.550000 15.170000 0.606520 8093
8095 2 11.900000 94.640000 15.330000 0.588815 8088
8096 2 11.490000 94.720000 15.410000 0.573795 8095
8097 2 11.070000 94.830000 15.410000 0.558425 8096
8098 2 10.640000 94.970000 15.370000 0.552085 8097
8099 2 11.210000 92.470000 15.880000 0.542240 8078
8100 2 10.810000 92.500000 16.090000 0.523205 8099
8101 2 10.370000 92.500000 16.240000 0.500820 8100
8102 2 9.920000 92.490000 16.360000 0.485310 8101
8103 2 9.460000 92.440000 16.470000 0.480350 8102
8104 2 9.190000 86.160000 15.980000 0.738745 8011
8105 2 9.120000 86.580000 16.160000 0.754285 8104
8106 2 8.990000 86.970000 16.380000 0.754115 8105
8107 2 8.820000 87.330000 16.630000 0.737485 8106
8108 2 8.630000 87.690000 16.880000 0.708815 8107
8109 2 8.590000 87.890000 17.340000 0.670745 8108
8110 2 8.620000 88.060000 17.810000 0.634045 8109
8111 2 8.720000 88.200000 18.290000 0.601475 8110
8112 2 8.880000 88.330000 18.790000 0.578025 8111
8113 2 9.050000 88.440000 19.270000 0.569345 8112
8114 2 8.390000 88.030000 17.110000 0.675355 8108
8115 2 8.170000 88.390000 17.340000 0.644305 8114
8116 2 7.930000 88.720000 17.560000 0.620535 8115
8117 2 7.680000 89.030000 17.790000 0.606025 8116
8118 2 7.430000 89.380000 18.000000 0.601205 8117
8119 2 7.180000 89.720000 18.250000 0.672935 8118
8120 2 6.980000 90.110000 18.470000 0.702095 8119
8121 2 6.770000 90.500000 18.700000 0.704580 8120
8122 2 6.560000 90.880000 18.930000 0.719820 8121
8123 2 6.380000 91.300000 19.150000 0.740365 8122
8124 2 6.280000 91.560000 19.490000 0.740205 8123
8125 2 6.210000 91.830000 19.840000 0.741525 8124
8126 2 6.100000 92.080000 20.200000 0.742660 8125
8127 2 6.010000 92.340000 20.570000 0.745365 8126
8128 2 5.890000 92.610000 20.930000 0.753670 8127
8129 2 5.780000 92.860000 21.310000 0.756305 8128
8130 2 5.650000 93.140000 21.700000 0.746515 8129
8131 2 5.530000 93.440000 22.060000 0.740750 8130
8132 2 5.470000 93.770000 22.400000 0.732245 8131
8133 2 5.390000 94.080000 22.750000 0.728860 8132
8134 2 5.310000 94.440000 23.060000 0.731450 8133
8135 2 5.230000 94.830000 23.310000 0.737900 8134
8136 2 5.140000 95.250000 23.490000 0.745395 8135
8137 2 5.030000 95.690000 23.610000 0.751465 8136
8138 2 4.930000 96.140000 23.660000 0.753845 8137
8139 2 4.850000 96.240000 24.160000 0.766335 8138
8140 2 4.770000 96.450000 24.630000 0.755545 8139
8141 2 4.680000 96.780000 25.020000 0.755255 8140
8142 2 4.560000 97.080000 25.380000 0.762370 8141
8143 2 4.390000 97.410000 25.700000 0.781890 8142
8144 2 4.280000 97.750000 26.020000 0.810175 8143
8145 2 4.180000 98.140000 26.270000 0.842770 8144
8146 2 4.050000 98.550000 26.450000 0.867320 8145
8147 2 3.930000 98.970000 26.570000 0.898310 8146
8148 2 3.770000 99.390000 26.610000 0.938235 8147
8149 2 3.640000 99.810000 26.630000 0.948335 8148
8150 2 4.530000 96.190000 24.450000 0.785255 8139
8151 2 4.140000 96.170000 24.680000 0.792070 8150
8152 2 3.730000 96.130000 24.810000 0.789080 8151
8153 2 3.290000 96.080000 24.930000 0.786450 8152
8154 2 6.340000 91.590000 19.520000 0.748885 8123
8155 2 6.340000 91.880000 19.840000 0.761100 8154
8156 2 6.400000 92.190000 20.060000 0.774555 8155
8157 2 6.590000 92.500000 20.090000 0.778900 8156
8158 2 6.810000 92.800000 19.930000 0.765765 8157
8159 2 7.060000 93.110000 19.660000 0.743745 8158
8160 2 7.260000 93.420000 19.320000 0.732990 8159
8161 2 9.840000 79.080000 12.090000 0.727935 7990
8162 2 10.110000 79.390000 11.740000 0.691740 8161
8163 2 10.410000 79.690000 11.330000 0.677045 8162
8164 2 12.370000 70.850000 8.850000 0.638415 7806
8165 2 12.760000 71.090000 9.020000 0.607695 8164
8166 2 13.170000 71.310000 9.150000 0.589390 8165
8167 2 13.170000 68.680000 7.650000 0.665630 7801
8168 2 13.640000 68.840000 7.540000 0.544295 8167
8169 2 14.110000 69.090000 7.450000 0.451105 8168
8170 2 14.510000 69.390000 7.360000 0.395440 8169
8171 2 14.570000 69.400000 6.850000 0.353300 8170
8172 2 14.620000 69.400000 6.290000 0.338880 8171
8173 2 14.900000 69.730000 7.360000 0.370255 8170
8174 2 15.280000 70.120000 7.370000 0.363500 8173
8175 2 15.660000 70.460000 7.410000 0.322695 8174
8176 2 16.030000 70.840000 7.530000 0.302025 8175
8177 2 16.300000 71.260000 7.650000 0.358255 8176
8178 2 16.740000 71.040000 7.520000 0.300885 8177
8179 2 17.170000 70.790000 7.370000 0.280960 8178
8180 2 17.600000 70.560000 7.240000 0.279775 8179
8181 2 16.550000 71.700000 7.780000 0.361495 8177
8182 2 16.830000 72.120000 7.930000 0.361745 8181
8183 2 16.920000 72.400000 7.820000 0.359120 8182
8184 2 17.010000 72.680000 7.700000 0.358980 8183
8185 2 17.350000 73.090000 7.740000 0.361465 8184
8186 2 17.670000 73.510000 7.770000 0.368815 8185
8187 2 17.960000 73.950000 7.740000 0.384095 8186
8188 2 18.280000 74.390000 7.700000 0.393580 8187
8189 2 18.760000 74.650000 7.720000 0.407660 8188
8190 2 19.210000 74.950000 7.770000 0.396745 8189
8191 2 19.640000 75.290000 7.820000 0.384330 8190
8192 2 20.010000 75.560000 7.860000 0.350025 8191
8193 2 20.370000 75.870000 7.930000 0.332670 8192
8194 2 20.730000 76.180000 7.980000 0.330705 8193
8195 2 21.080000 76.510000 8.050000 0.335170 8194
8196 2 21.400000 76.840000 8.160000 0.338950 8195
8197 2 21.730000 77.170000 8.300000 0.339405 8196
8198 2 22.030000 77.450000 8.220000 0.333545 8197
8199 2 22.330000 77.730000 8.150000 0.335745 8198
8200 2 22.600000 78.040000 8.080000 0.338550 8199
8201 2 22.870000 78.370000 8.040000 0.339555 8200
8202 2 23.210000 78.620000 7.970000 0.331460 8201
8203 2 23.260000 78.460000 7.540000 0.355270 8202
8204 2 23.330000 78.230000 7.190000 0.354680 8203
8205 2 23.400000 78.010000 6.810000 0.350895 8204
8206 2 23.560000 78.810000 7.940000 0.327310 8202
8207 2 23.960000 78.980000 7.980000 0.326370 8206
8208 2 24.330000 79.150000 8.010000 0.326930 8207
8209 2 24.740000 79.430000 8.000000 0.330445 8208
8210 2 25.140000 79.700000 8.010000 0.310595 8209
8211 2 24.760000 79.900000 7.890000 0.303000 8210
8212 2 24.420000 80.140000 7.790000 0.295965 8211
8213 2 24.030000 80.340000 7.730000 0.287610 8212
8214 2 23.650000 80.570000 7.650000 0.283545 8213
8215 2 25.550000 79.960000 8.010000 0.299415 8210
8216 2 25.940000 80.260000 8.010000 0.308255 8215
8217 2 26.300000 80.590000 8.020000 0.311115 8216
8218 2 26.690000 80.890000 8.040000 0.305460 8217
8219 2 27.120000 81.090000 7.990000 0.295165 8218
8220 2 27.580000 81.250000 7.940000 0.309735 8219
8221 2 28.050000 81.320000 7.890000 0.330370 8220
8222 2 28.530000 81.320000 7.820000 0.341965 8221
8223 2 28.530000 81.350000 7.280000 0.360580 8222
8224 2 29.010000 81.450000 7.810000 0.328075 8222
8225 2 29.510000 81.530000 7.790000 0.301825 8224
8226 2 30.030000 81.620000 7.770000 0.268425 8225
8227 2 30.530000 81.730000 7.740000 0.251640 8226
8228 2 30.650000 81.700000 7.320000 0.268000 8227
8229 2 30.740000 81.680000 6.900000 0.277330 8228
8230 2 30.830000 81.700000 6.480000 0.289195 8229
8231 2 31.010000 81.930000 7.700000 0.267370 8227
8232 2 31.460000 82.150000 7.660000 0.279940 8231
8233 2 31.900000 82.390000 7.610000 0.285300 8232
8234 2 32.400000 82.500000 7.680000 0.305530 8233
8235 2 32.900000 82.620000 7.740000 0.340750 8234
8236 2 33.410000 82.710000 7.790000 0.359890 8235
8237 2 33.860000 82.620000 7.930000 0.367360 8236
8238 2 34.080000 82.840000 7.410000 0.370120 8237
8239 2 34.300000 83.040000 6.870000 0.375385 8238
8240 2 34.330000 82.560000 8.070000 0.377205 8237
8241 2 34.830000 82.540000 8.240000 0.388375 8240
8242 2 35.330000 82.560000 8.430000 0.393525 8241
8243 2 35.730000 82.670000 8.410000 0.375830 8242
8244 2 36.150000 82.700000 8.420000 0.364685 8243
8245 2 36.580000 82.710000 8.430000 0.354095 8244
8246 2 36.520000 82.400000 8.730000 0.320915 8245
8247 2 36.510000 82.120000 9.050000 0.315230 8246
8248 2 37.000000 82.790000 8.430000 0.348085 8245
8249 2 37.440000 82.900000 8.560000 0.326160 8248
8250 2 37.900000 83.000000 8.650000 0.319270 8249
8251 2 38.340000 83.100000 8.730000 0.317405 8250
8252 2 38.790000 83.230000 8.820000 0.316000 8251
8253 2 39.230000 83.290000 8.870000 0.343295 8252
8254 2 39.680000 83.350000 8.890000 0.361670 8253
8255 2 40.120000 83.430000 8.870000 0.372850 8254
8256 2 40.570000 83.510000 8.810000 0.379575 8255
8257 2 41.010000 83.620000 8.720000 0.382020 8256
8258 2 41.380000 83.590000 8.930000 0.347180 8257
8259 2 41.760000 83.560000 9.120000 0.320525 8258
8260 2 42.150000 83.510000 9.270000 0.294380 8259
8261 2 42.150000 83.620000 9.640000 0.319820 8260
8262 2 42.120000 83.680000 10.000000 0.337100 8261
8263 2 42.580000 83.450000 9.380000 0.282340 8260
8264 2 42.980000 83.510000 9.340000 0.279410 8263
8265 2 43.370000 83.560000 9.390000 0.286550 8264
8266 2 43.770000 83.620000 9.470000 0.301260 8265
8267 2 44.180000 83.680000 9.570000 0.309045 8266
8268 2 44.580000 83.680000 9.640000 0.302575 8267
8269 2 44.980000 83.590000 9.710000 0.292725 8268
8270 2 45.430000 83.480000 9.790000 0.283895 8269
8271 2 45.870000 83.370000 9.840000 0.284010 8270
8272 2 46.330000 83.290000 9.910000 0.301410 8271
8273 2 46.800000 83.200000 9.970000 0.323880 8272
8274 2 47.290000 83.150000 9.990000 0.332535 8273
8275 2 47.700000 83.150000 9.950000 0.328135 8274
8276 2 48.150000 83.120000 9.890000 0.325105 8275
8277 2 48.610000 83.120000 9.730000 0.324090 8276
8278 2 49.020000 83.060000 9.470000 0.324215 8277
8279 2 49.400000 83.180000 9.600000 0.320695 8278
8280 2 49.790000 83.290000 9.710000 0.317585 8279
8281 2 50.180000 83.400000 9.730000 0.314885 8280
8282 2 50.550000 83.540000 9.650000 0.312260 8281
8283 2 50.880000 83.730000 9.510000 0.311130 8282
8284 2 51.300000 83.870000 9.490000 0.307145 8283
8285 2 51.690000 84.030000 9.480000 0.299510 8284
8286 2 52.090000 84.170000 9.450000 0.299440 8285
8287 2 52.510000 84.290000 9.410000 0.298235 8286
8288 2 51.190000 83.590000 9.790000 0.339735 8284
8289 2 51.190000 83.290000 10.070000 0.366030 8288
8290 2 51.300000 83.000000 10.330000 0.382260 8289
8291 2 51.480000 82.710000 10.600000 0.387610 8290
8292 2 49.330000 82.950000 9.240000 0.311545 8278
8293 2 49.610000 82.790000 8.990000 0.300490 8292
8294 2 49.870000 82.570000 8.680000 0.293825 8293
8295 2 50.150000 82.370000 8.330000 0.292025 8294
8296 2 45.760000 83.400000 10.080000 0.295910 8270
8297 2 46.050000 83.370000 10.450000 0.302960 8296
8298 2 46.300000 83.340000 10.840000 0.305390 8297
8299 2 46.540000 83.320000 11.270000 0.305805 8298
8300 2 44.400000 83.930000 9.640000 0.310510 8267
8301 2 44.570000 84.200000 9.760000 0.312810 8300
8302 2 44.730000 84.480000 9.990000 0.316485 8301
8303 2 44.870000 84.730000 10.260000 0.318595 8302
8304 2 42.730000 83.250000 9.090000 0.295500 8264
8305 2 42.610000 82.900000 8.850000 0.307750 8304
8306 2 42.470000 82.530000 8.600000 0.313620 8305
8307 2 42.340000 82.170000 8.330000 0.315295 8306
8308 2 39.160000 83.530000 9.340000 0.325825 8253
8309 2 39.050000 83.760000 9.830000 0.323005 8308
8310 2 38.910000 83.980000 10.320000 0.328280 8309
8311 2 37.870000 82.730000 8.570000 0.328060 8250
8312 2 37.950000 82.420000 8.550000 0.326940 8311
8313 2 38.110000 82.060000 8.650000 0.320400 8312
8314 2 38.300000 81.710000 8.810000 0.317200 8313
8315 2 35.690000 83.100000 8.550000 0.367545 8243
8316 2 35.630000 83.570000 8.630000 0.367010 8315
8317 2 35.580000 84.060000 8.660000 0.367845 8316
8318 2 31.240000 81.710000 8.080000 0.326205 8231
8319 2 31.350000 81.450000 8.480000 0.341505 8318
8320 2 31.440000 81.140000 8.850000 0.340095 8319
8321 2 30.210000 81.420000 7.440000 0.310445 8226
8322 2 30.330000 81.200000 7.070000 0.320775 8321
8323 2 23.600000 79.030000 7.740000 0.333745 8207
8324 2 23.260000 79.170000 7.490000 0.339945 8323
8325 2 23.030000 79.430000 7.240000 0.342445 8324
8326 2 22.850000 79.730000 6.990000 0.342995 8325
8327 2 18.050000 74.430000 8.050000 0.379150 8188
8328 2 17.800000 74.450000 8.390000 0.376855 8327
8329 2 17.550000 74.480000 8.720000 0.371635 8328
8330 2 17.330000 74.510000 9.070000 0.367505 8329
8331 2 16.960000 72.070000 7.570000 0.390165 8182
8332 2 17.140000 72.060000 7.230000 0.405255 8331
8333 2 17.350000 72.090000 6.890000 0.409725 8332
8334 2 16.280000 71.950000 7.770000 0.332825 8181
8335 2 16.010000 72.230000 7.750000 0.311125 8334
8336 2 15.740000 72.560000 7.700000 0.303025 8335
8337 2 13.390000 65.810000 6.490000 0.740330 7795
8338 2 13.580000 65.930000 6.030000 0.776275 8337
8339 2 13.810000 66.120000 5.570000 0.787880 8338
8340 2 13.370000 63.720000 6.480000 0.703750 7791
8341 2 13.200000 63.460000 6.820000 0.679225 8340
8342 2 12.960000 63.320000 7.180000 0.646400 8341
8343 2 12.670000 63.200000 7.530000 0.614760 8342
8344 2 12.400000 63.070000 7.900000 0.601280 8343
8345 2 14.320000 58.820000 4.700000 0.745935 7779
8346 2 13.810000 58.810000 4.750000 0.706055 8345
8347 2 13.310000 58.740000 4.820000 0.657180 8346
8348 2 12.810000 58.670000 4.900000 0.623500 8347
8349 2 12.310000 58.590000 4.970000 0.599435 8348
8350 2 16.080000 56.860000 4.110000 0.797060 7774
8351 2 16.550000 57.000000 4.180000 0.784330 8350
8352 2 17.050000 57.110000 4.230000 0.777605 8351
8353 2 17.560000 57.210000 4.280000 0.774940 8352
8354 2 17.460000 52.540000 3.190000 0.772740 7760
8355 2 17.940000 52.540000 3.170000 0.747190 8354
8356 2 18.440000 52.530000 3.190000 0.732675 8355
8357 2 16.190000 52.390000 3.460000 0.719355 7759
8358 2 15.890000 52.250000 3.860000 0.673280 8357
8359 2 15.590000 52.060000 4.240000 0.654285 8358
8360 2 16.060000 47.170000 2.260000 0.755700 7744
8361 2 15.590000 47.220000 2.280000 0.684995 8360
8362 2 15.130000 47.280000 2.300000 0.617140 8361
8363 2 14.650000 47.360000 2.320000 0.565800 8362
8364 2 14.200000 47.460000 2.340000 0.546415 8363
```
