## Supplementary material for "Automated Proofreading of Digitally Reconstructed Neural Morphology Enhances Accuracy, Scalability, and Standardization": Standardization and accuracy results: P12_cellB_ch2_skeleton_NEW_no-axon.CNG.longfixed.connected.swc

```
1 2 0.000000 0.000000 0.000000 6.837230 -1
2 2 0.120000 -0.160000 -0.120000 6.868660 1
3 2 0.260000 -0.330000 -0.250000 6.868660 2
4 2 0.510000 -0.600000 -0.460000 6.884370 3
5 2 0.650000 -0.750000 -0.570000 6.884370 4
6 2 0.500000 -0.580000 -0.450000 6.868660 5
7 2 1.100000 -1.000000 -0.880000 6.856560 4
8 2 1.490000 -1.110000 -1.060000 6.784070 7
9 2 1.870000 -1.230000 -1.250000 6.668140 8
10 2 2.270000 -1.380000 -1.440000 6.524490 9
11 2 2.680000 -1.550000 -1.640000 6.361720 10
12 2 3.100000 -1.730000 -1.840000 6.148600 11
13 2 3.500000 -1.920000 -2.030000 5.886890 12
14 2 3.930000 -2.120000 -2.230000 5.578810 13
15 2 4.350000 -2.310000 -2.420000 5.239630 14
16 2 4.800000 -2.490000 -2.590000 4.841510 15
17 2 5.230000 -2.640000 -2.760000 4.399710 16
18 2 5.680000 -2.790000 -2.960000 3.941250 17
19 2 6.110000 -2.930000 -3.150000 3.478080 18
20 2 6.560000 -3.060000 -3.360000 3.023670 19
21 2 6.990000 -3.180000 -3.550000 2.570010 20
22 2 7.430000 -3.270000 -3.800000 2.075790 21
23 2 7.850000 -3.370000 -4.030000 1.643260 22
24 2 8.300000 -3.490000 -4.270000 1.220390 23
25 2 8.720000 -3.620000 -4.500000 0.797160 24
26 2 9.160000 -3.720000 -4.700000 0.570975 25
27 2 9.560000 -3.850000 -4.990000 0.536290 26
28 2 9.920000 -3.950000 -5.280000 0.518330 27
29 2 10.300000 -4.040000 -5.570000 0.500930 28
30 2 10.660000 -4.150000 -5.860000 0.484515 29
31 2 11.010000 -4.210000 -6.190000 0.469290 30
32 2 11.370000 -4.290000 -6.530000 0.455160 31
33 2 11.710000 -4.340000 -6.890000 0.441775 32
34 2 12.060000 -4.410000 -7.220000 0.428610 33
35 2 12.370000 -4.340000 -7.530000 0.430705 34
36 2 12.690000 -4.300000 -7.860000 0.432855 35
37 2 13.000000 -4.280000 -8.210000 0.435415 36
38 2 13.330000 -4.260000 -8.550000 0.438585 37
39 2 13.660000 -4.210000 -8.900000 0.442245 38
40 2 13.970000 -4.190000 -9.260000 0.445965 39
41 2 14.290000 -4.150000 -9.650000 0.449010 40
42 2 14.590000 -4.120000 -10.050000 0.450485 41
43 2 14.890000 -4.080000 -10.430000 0.449510 42
44 2 15.210000 -4.030000 -10.830000 0.445555 43
45 2 15.500000 -3.950000 -11.220000 0.438650 44
46 2 15.810000 -3.850000 -11.620000 0.429540 45
47 2 16.140000 -3.770000 -11.990000 0.419550 46
48 2 16.490000 -3.680000 -12.330000 0.410160 47
49 2 16.830000 -3.560000 -12.680000 0.402570 48
50 2 17.170000 -3.370000 -13.010000 0.397295 49
51 2 17.490000 -3.160000 -13.340000 0.394145 50
52 2 17.810000 -2.950000 -13.670000 0.392440 51
53 2 18.120000 -2.720000 -13.990000 0.391365 52
54 2 18.440000 -2.470000 -14.310000 0.390355 53
55 2 18.740000 -2.220000 -14.630000 0.389215 54
56 2 19.080000 -1.980000 -14.920000 0.388160 55
57 2 19.420000 -1.770000 -15.220000 0.387735 56
58 2 19.800000 -1.570000 -15.490000 0.388720 57
59 2 20.170000 -1.380000 -15.770000 0.392050 58
60 2 20.530000 -1.200000 -16.070000 0.398595 59
61 2 20.900000 -1.030000 -16.360000 0.408780 60
62 2 21.280000 -0.910000 -16.680000 0.422050 61
63 2 21.620000 -0.810000 -17.040000 0.436465 62
64 2 21.960000 -0.690000 -17.410000 0.448805 63
65 2 22.280000 -0.560000 -17.770000 0.455360 64
66 2 22.600000 -0.410000 -18.130000 0.453225 65
67 2 23.050000 -0.170000 -18.020000 0.435380 66
68 2 23.490000 0.000000 -17.850000 0.410510 67
69 2 23.950000 0.150000 -17.640000 0.382785 68
70 2 24.380000 0.320000 -17.410000 0.356485 69
71 2 24.790000 0.500000 -17.170000 0.334655 70
72 2 25.200000 0.670000 -16.890000 0.318420 71
73 2 25.590000 0.890000 -16.620000 0.307195 72
74 2 25.970000 1.130000 -16.370000 0.299400 73
75 2 26.330000 1.410000 -16.140000 0.293230 74
76 2 26.820000 1.430000 -15.960000 0.287320 75
77 2 27.280000 1.500000 -15.760000 0.281660 76
78 2 27.730000 1.590000 -15.580000 0.276820 77
79 2 28.190000 1.690000 -15.400000 0.273665 78
80 2 28.620000 1.810000 -15.210000 0.273070 79
81 2 29.050000 1.920000 -15.010000 0.275755 80
82 2 29.480000 2.020000 -14.810000 0.282135 81
83 2 29.890000 2.140000 -14.590000 0.292195 82
84 2 30.300000 2.250000 -14.390000 0.305415 83
85 2 30.730000 2.370000 -14.160000 0.320695 84
86 2 31.160000 2.480000 -13.980000 0.336515 85
87 2 31.580000 2.620000 -13.810000 0.351170 86
88 2 32.060000 2.500000 -13.750000 0.350210 87
89 2 32.530000 2.410000 -13.710000 0.346930 88
90 2 33.020000 2.330000 -13.660000 0.342050 89
91 2 33.490000 2.270000 -13.590000 0.336480 90
92 2 33.970000 2.220000 -13.520000 0.331165 91
93 2 34.450000 2.180000 -13.500000 0.326935 92
94 2 34.950000 2.160000 -13.430000 0.324305 93
95 2 35.430000 2.160000 -13.400000 0.323310 94
96 2 35.930000 2.180000 -13.350000 0.323455 95
97 2 36.420000 2.200000 -13.320000 0.323865 96
98 2 36.930000 2.230000 -13.250000 0.323720 97
99 2 37.450000 2.290000 -13.220000 0.322640 98
100 2 37.960000 2.410000 -13.190000 0.320865 99
101 2 38.460000 2.580000 -13.170000 0.319100 100
102 2 38.960000 2.810000 -13.220000 0.318155 101
103 2 39.460000 3.060000 -13.320000 0.318615 102
104 2 39.850000 3.270000 -13.180000 0.323500 103
105 2 40.240000 3.520000 -13.100000 0.330565 104
106 2 40.610000 3.790000 -13.030000 0.339925 105
107 2 41.000000 4.070000 -12.980000 0.351310 106
108 2 41.420000 4.350000 -12.920000 0.364185 107
109 2 41.850000 4.630000 -12.850000 0.378015 108
110 2 42.270000 4.920000 -12.770000 0.392480 109
111 2 42.670000 5.230000 -12.690000 0.407500 110
112 2 43.090000 5.560000 -12.600000 0.423055 111
113 2 43.500000 5.880000 -12.530000 0.438970 112
114 2 43.960000 6.180000 -12.500000 0.454665 113
115 2 44.180000 6.630000 -12.390000 0.448415 114
116 2 44.460000 7.030000 -12.270000 0.442300 115
117 2 44.750000 7.420000 -12.170000 0.437135 116
118 2 45.100000 7.770000 -12.070000 0.433090 117
119 2 45.470000 8.070000 -11.950000 0.429860 118
120 2 45.820000 7.820000 -11.890000 0.428215 119
121 2 46.140000 7.560000 -11.820000 0.427560 120
122 2 45.610000 8.510000 -11.790000 0.428535 119
123 2 45.770000 8.950000 -11.600000 0.425730 122
124 2 45.920000 9.360000 -11.390000 0.420195 123
125 2 46.040000 9.750000 -11.150000 0.411355 124
126 2 46.170000 10.160000 -10.930000 0.399325 125
127 2 46.220000 10.570000 -10.720000 0.384770 126
128 2 46.630000 10.970000 -10.450000 0.368755 127
129 2 47.020000 11.370000 -10.150000 0.351710 128
130 2 47.170000 11.170000 -9.790000 0.343980 129
131 2 47.350000 10.980000 -9.400000 0.337145 130
132 2 47.500000 10.780000 -9.010000 0.332395 131
133 2 47.670000 10.560000 -8.630000 0.330695 132
134 2 47.210000 11.860000 -10.150000 0.342145 129
135 2 47.400000 12.330000 -10.100000 0.332815 134
136 2 47.590000 12.820000 -10.050000 0.324285 135
137 2 47.780000 13.310000 -10.000000 0.316980 136
138 2 47.960000 13.820000 -9.980000 0.311015 137
139 2 47.650000 14.060000 -10.240000 0.307165 138
140 2 47.350000 14.300000 -10.520000 0.304755 139
141 2 47.070000 14.550000 -10.810000 0.303930 140
142 2 48.400000 14.210000 -9.760000 0.310695 138
143 2 48.860000 14.580000 -9.560000 0.311020 142
144 2 49.000000 15.050000 -9.370000 0.312210 143
145 2 49.170000 15.490000 -9.180000 0.312720 144
146 2 49.350000 15.950000 -9.010000 0.312305 145
147 2 49.570000 16.400000 -8.880000 0.311460 146
148 2 49.780000 16.850000 -8.740000 0.311245 147
149 2 49.970000 17.330000 -8.640000 0.312770 148
150 2 50.150000 17.810000 -8.540000 0.316555 149
151 2 50.320000 18.300000 -8.470000 0.322105 150
152 2 50.430000 18.800000 -8.420000 0.328045 151
153 2 50.780000 19.150000 -8.240000 0.331440 152
154 2 51.070000 19.530000 -8.080000 0.333800 153
155 2 51.340000 19.900000 -7.930000 0.335905 154
156 2 51.590000 20.300000 -7.780000 0.338780 155
157 2 51.850000 20.670000 -7.610000 0.343210 156
158 2 52.100000 21.050000 -7.450000 0.349325 157
159 2 52.350000 21.420000 -7.280000 0.356530 158
160 2 52.600000 21.800000 -7.110000 0.363680 159
161 2 52.850000 22.170000 -6.940000 0.369495 160
162 2 53.070000 22.560000 -6.770000 0.372925 161
163 2 53.320000 22.960000 -6.580000 0.373375 162
164 2 53.600000 23.300000 -6.390000 0.370775 163
165 2 53.900000 23.650000 -6.140000 0.365540 164
166 2 54.170000 23.460000 -5.830000 0.365840 165
167 2 54.460000 23.280000 -5.520000 0.365405 166
168 2 54.750000 23.080000 -5.190000 0.365145 167
169 2 54.110000 24.100000 -6.100000 0.357290 165
170 2 54.360000 24.550000 -6.020000 0.347330 169
171 2 54.640000 25.030000 -5.940000 0.336170 170
172 2 54.960000 25.460000 -5.860000 0.324675 171
173 2 55.000000 25.850000 -5.610000 0.315515 172
174 2 55.140000 26.210000 -5.360000 0.307900 173
175 2 55.310000 26.560000 -5.080000 0.302310 174
176 2 55.500000 26.890000 -4.810000 0.298770 175
177 2 55.740000 27.190000 -4.530000 0.296970 176
178 2 55.960000 27.530000 -4.250000 0.296525 177
179 2 56.200000 27.850000 -3.990000 0.297160 178
180 2 56.420000 28.230000 -3.740000 0.298845 179
181 2 56.610000 28.600000 -3.490000 0.301745 180
182 2 56.790000 29.010000 -3.260000 0.306155 181
183 2 56.970000 29.420000 -3.050000 0.312385 182
184 2 57.140000 29.850000 -2.820000 0.320615 183
185 2 57.320000 30.280000 -2.630000 0.330745 184
186 2 57.450000 30.740000 -2.440000 0.342265 185
187 2 57.570000 31.230000 -2.320000 0.354230 186
188 2 57.700000 31.730000 -2.210000 0.365300 187
189 2 57.840000 32.250000 -2.150000 0.373980 188
190 2 57.960000 32.770000 -2.130000 0.378885 189
191 2 58.140000 33.130000 -1.860000 0.374185 190
192 2 58.320000 33.510000 -1.620000 0.365280 191
193 2 58.530000 33.900000 -1.400000 0.353230 192
194 2 58.740000 34.270000 -1.200000 0.339455 193
195 2 58.950000 34.690000 -1.050000 0.325515 194
196 2 59.220000 34.860000 -0.650000 0.323040 195
197 2 59.530000 35.010000 -0.250000 0.321555 196
198 2 59.780000 34.750000 0.000000 0.321290 197
199 2 59.670000 35.370000 -0.120000 0.321125 197
200 2 59.820000 35.750000 0.010000 0.320790 199
201 2 60.030000 36.080000 0.190000 0.320200 200
202 2 60.280000 36.400000 0.390000 0.319205 201
203 2 60.530000 36.720000 0.630000 0.317930 202
204 2 60.790000 37.020000 0.850000 0.316750 203
205 2 61.030000 37.340000 1.110000 0.316165 204
206 2 61.280000 37.700000 1.360000 0.316615 205
207 2 61.500000 38.080000 1.600000 0.318320 206
208 2 61.710000 38.500000 1.810000 0.321205 207
209 2 61.890000 38.900000 2.010000 0.324895 208
210 2 62.110000 39.330000 2.210000 0.328760 209
211 2 62.340000 39.770000 2.380000 0.331950 210
212 2 62.590000 40.230000 2.550000 0.333585 211
213 2 62.850000 40.720000 2.690000 0.333015 212
214 2 63.170000 41.220000 2.820000 0.330120 213
215 2 63.420000 41.550000 2.550000 0.333365 214
216 2 63.700000 41.930000 2.260000 0.335050 215
217 2 63.990000 42.290000 1.950000 0.335545 216
218 2 63.270000 41.510000 3.110000 0.321405 214
219 2 63.390000 41.870000 3.380000 0.312315 218
220 2 63.530000 42.230000 3.630000 0.304560 219
221 2 63.670000 42.610000 3.900000 0.299745 220
222 2 63.820000 43.010000 4.150000 0.298930 221
223 2 63.950000 43.430000 4.390000 0.302295 222
224 2 64.040000 43.870000 4.610000 0.309165 223
225 2 64.120000 44.330000 4.860000 0.318255 224
226 2 64.200000 44.800000 5.100000 0.328100 225
227 2 64.280000 45.320000 5.330000 0.337430 226
228 2 64.370000 45.830000 5.610000 0.345400 227
229 2 64.480000 46.380000 5.930000 0.351645 228
230 2 64.370000 46.820000 6.100000 0.354495 229
231 2 64.310000 47.270000 6.280000 0.356375 230
232 2 64.280000 47.730000 6.520000 0.358240 231
233 2 64.260000 48.190000 6.770000 0.360950 232
234 2 64.260000 48.650000 7.000000 0.364765 233
235 2 64.230000 49.110000 7.270000 0.369175 234
236 2 64.260000 49.540000 7.540000 0.373115 235
237 2 64.290000 49.950000 7.830000 0.375455 236
238 2 64.310000 50.370000 8.150000 0.375460 237
239 2 64.350000 50.760000 8.490000 0.373010 238
240 2 64.400000 51.120000 8.850000 0.368575 239
241 2 64.480000 51.450000 9.270000 0.362910 240
242 2 64.590000 51.190000 9.670000 0.363080 241
243 2 64.430000 51.950000 9.390000 0.356345 241
244 2 64.420000 52.450000 9.520000 0.349640 243
245 2 64.420000 52.940000 9.680000 0.343070 244
246 2 64.430000 53.400000 9.840000 0.336940 245
247 2 64.450000 53.880000 10.020000 0.331580 246
248 2 64.510000 54.340000 10.220000 0.327220 247
249 2 64.590000 54.800000 10.400000 0.323945 248
250 2 64.680000 55.230000 10.600000 0.321775 249
251 2 64.810000 55.690000 10.810000 0.320770 250
252 2 64.980000 56.110000 11.010000 0.321180 251
253 2 65.180000 56.500000 11.240000 0.323360 252
254 2 65.400000 56.870000 11.480000 0.327545 253
255 2 65.650000 57.200000 11.740000 0.333615 254
256 2 65.950000 57.510000 12.010000 0.341005 255
257 2 66.250000 57.790000 12.310000 0.348795 256
258 2 66.540000 58.050000 12.580000 0.355970 257
259 2 66.850000 58.330000 12.880000 0.361700 258
260 2 67.170000 58.620000 13.160000 0.365515 259
261 2 67.450000 58.910000 13.460000 0.367320 260
262 2 67.730000 59.220000 13.740000 0.367295 261
263 2 68.010000 59.540000 14.040000 0.365675 262
264 2 68.260000 59.840000 14.320000 0.362555 263
265 2 68.510000 60.160000 14.620000 0.357790 264
266 2 68.790000 60.470000 14.910000 0.351080 265
267 2 69.030000 60.760000 15.240000 0.342205 266
268 2 69.260000 61.050000 15.580000 0.331395 267
269 2 69.450000 61.360000 15.950000 0.319570 268
270 2 69.640000 61.650000 16.310000 0.308335 269
271 2 69.810000 61.940000 16.680000 0.299680 270
272 2 70.010000 62.230000 17.040000 0.295420 271
273 2 70.180000 62.500000 17.430000 0.296570 272
274 2 70.370000 62.750000 17.810000 0.303010 273
275 2 70.560000 62.980000 18.220000 0.313435 274
276 2 70.760000 63.200000 18.630000 0.325750 275
277 2 70.960000 63.400000 19.040000 0.337635 276
278 2 71.180000 63.540000 19.470000 0.347160 277
279 2 71.390000 63.650000 19.910000 0.353110 278
280 2 71.600000 63.760000 20.360000 0.355110 279
281 2 71.820000 63.830000 20.790000 0.353445 280
282 2 72.040000 63.900000 21.240000 0.348830 281
283 2 72.280000 63.940000 21.700000 0.342160 282
284 2 72.480000 63.980000 22.160000 0.334310 283
285 2 72.680000 64.010000 22.610000 0.326065 284
286 2 72.890000 64.020000 23.070000 0.318050 285
287 2 73.070000 64.020000 23.560000 0.310745 286
288 2 73.260000 64.010000 24.040000 0.304460 287
289 2 73.450000 63.990000 24.560000 0.299270 288
290 2 73.650000 63.940000 25.110000 0.294940 289
291 2 73.840000 64.160000 25.490000 0.289160 290
292 2 74.070000 64.350000 25.880000 0.284225 291
293 2 74.310000 64.540000 26.290000 0.280375 292
294 2 74.540000 64.710000 26.700000 0.277665 293
295 2 74.750000 64.900000 27.110000 0.276105 294
296 2 74.950000 65.080000 27.540000 0.275735 295
297 2 75.180000 65.270000 27.950000 0.276570 296
298 2 75.400000 65.480000 28.380000 0.278520 297
299 2 75.620000 65.680000 28.790000 0.281285 298
300 2 75.820000 65.870000 29.220000 0.284320 299
301 2 76.040000 66.070000 29.610000 0.286900 300
302 2 76.260000 66.290000 30.040000 0.288315 301
303 2 76.460000 66.490000 30.430000 0.288170 302
304 2 76.650000 66.710000 30.860000 0.286640 303
305 2 76.820000 66.940000 31.270000 0.284620 304
306 2 76.980000 67.190000 31.680000 0.283535 305
307 2 77.120000 67.440000 32.100000 0.284960 306
308 2 77.230000 67.710000 32.520000 0.290050 307
309 2 77.320000 67.980000 32.950000 0.299080 308
310 2 77.390000 68.240000 33.380000 0.311340 309
311 2 77.450000 68.510000 33.810000 0.325340 310
312 2 77.480000 68.770000 34.240000 0.339260 311
313 2 77.500000 69.040000 34.660000 0.351455 312
314 2 77.460000 69.330000 35.080000 0.360745 313
315 2 77.430000 69.620000 35.490000 0.366480 314
316 2 77.370000 69.910000 35.910000 0.368410 315
317 2 73.760000 63.580000 25.520000 0.296820 290
318 2 73.870000 63.230000 25.970000 0.297640 317
319 2 64.840000 46.620000 6.250000 0.352545 229
320 2 58.840000 35.040000 -1.340000 0.316110 195
321 2 58.710000 35.370000 -1.630000 0.309700 320
322 2 58.600000 35.720000 -1.940000 0.307430 321
323 2 55.500000 25.480000 -6.000000 0.323415 172
324 2 56.090000 25.460000 -6.150000 0.322985 323
325 2 50.060000 18.960000 -8.620000 0.328875 152
326 2 49.350000 14.540000 -9.500000 0.310300 143
327 2 49.860000 14.500000 -9.460000 0.310015 326
328 2 45.750000 10.670000 -10.790000 0.384080 127
329 2 45.270000 10.750000 -10.880000 0.383050 328
330 2 44.770000 10.820000 -10.930000 0.382590 329
331 2 44.390000 5.920000 -12.690000 0.474265 114
332 2 44.840000 5.640000 -12.880000 0.488140 331
333 2 45.280000 5.360000 -13.060000 0.493145 332
334 2 39.520000 3.310000 -13.640000 0.316745 103
335 2 39.570000 3.580000 -13.970000 0.316185 334
336 2 31.510000 3.100000 -13.750000 0.362700 87
337 2 31.460000 3.600000 -13.690000 0.370160 336
338 2 31.370000 4.070000 -13.640000 0.372740 337
339 2 26.100000 1.810000 -16.250000 0.293315 75
340 2 22.710000 -0.460000 -18.560000 0.454735 66
341 2 22.830000 -0.560000 -18.990000 0.447445 340
342 2 22.980000 -0.650000 -19.410000 0.434305 341
343 2 23.100000 -0.750000 -19.840000 0.419225 342
344 2 23.210000 -0.830000 -20.270000 0.405495 343
345 2 23.330000 -0.920000 -20.740000 0.394860 344
346 2 23.420000 -0.940000 -21.200000 0.387460 345
347 2 23.480000 -0.980000 -21.700000 0.382465 346
348 2 23.510000 -1.030000 -22.180000 0.378800 347
349 2 23.580000 -1.080000 -22.700000 0.375545 348
350 2 23.690000 -1.070000 -23.200000 0.372005 349
351 2 23.800000 -1.050000 -23.720000 0.367685 350
352 2 23.920000 -1.000000 -24.240000 0.362305 351
353 2 24.030000 -0.910000 -24.750000 0.355970 352
354 2 23.850000 -0.570000 -24.910000 0.351510 353
355 2 23.650000 -0.230000 -25.040000 0.348035 354
356 2 24.280000 -1.020000 -25.130000 0.353530 353
357 2 24.490000 -1.110000 -25.560000 0.350565 356
358 2 24.650000 -1.190000 -25.990000 0.347460 357
359 2 24.810000 -1.300000 -26.430000 0.344915 358
360 2 24.990000 -1.370000 -26.880000 0.343550 359
361 2 25.140000 -1.420000 -27.340000 0.343585 360
362 2 25.260000 -1.460000 -27.810000 0.344780 361
363 2 25.370000 -1.510000 -28.290000 0.346670 362
364 2 25.490000 -1.520000 -28.770000 0.348910 363
365 2 25.580000 -1.540000 -29.270000 0.351480 364
366 2 25.710000 -1.570000 -29.750000 0.354650 365
367 2 25.830000 -1.610000 -30.240000 0.358745 366
368 2 25.960000 -1.620000 -30.740000 0.363960 367
369 2 26.100000 -1.660000 -31.240000 0.370275 368
370 2 26.240000 -1.710000 -31.740000 0.377480 369
371 2 26.330000 -1.750000 -32.240000 0.385195 370
372 2 26.400000 -1.790000 -32.760000 0.392935 371
373 2 26.490000 -1.820000 -33.270000 0.400195 372
374 2 26.550000 -1.820000 -33.810000 0.406660 373
375 2 26.370000 -1.500000 -33.990000 0.398070 374
376 2 26.190000 -1.150000 -34.170000 0.391445 375
377 2 26.010000 -0.810000 -34.350000 0.388965 376
378 2 26.830000 -2.020000 -34.140000 0.420500 374
379 2 27.150000 -2.270000 -34.020000 0.429465 378
380 2 27.460000 -2.520000 -33.910000 0.434815 379
381 2 27.780000 -2.790000 -33.810000 0.436580 380
382 2 26.780000 -2.040000 -34.620000 0.420640 378
383 2 26.760000 -2.060000 -35.090000 0.416855 382
384 2 26.740000 -2.060000 -35.560000 0.409395 383
385 2 26.780000 -2.040000 -36.050000 0.399380 384
386 2 26.800000 -2.020000 -36.520000 0.388350 385
387 2 26.870000 -2.000000 -37.010000 0.377860 386
388 2 26.960000 -1.980000 -37.490000 0.369160 387
389 2 27.060000 -1.940000 -37.950000 0.363105 388
390 2 27.170000 -1.880000 -38.420000 0.360145 389
391 2 27.280000 -1.820000 -38.880000 0.360415 390
392 2 27.370000 -1.720000 -39.370000 0.363655 391
393 2 27.400000 -1.630000 -39.840000 0.369150 392
394 2 27.440000 -1.560000 -40.330000 0.375655 393
395 2 27.490000 -1.460000 -40.810000 0.381480 394
396 2 27.510000 -1.360000 -41.310000 0.384845 395
397 2 27.550000 -1.200000 -41.780000 0.384385 396
398 2 27.550000 -1.030000 -42.270000 0.379710 397
399 2 27.550000 -0.810000 -42.760000 0.371665 398
400 2 27.600000 -0.360000 -42.760000 0.380470 399
401 2 27.620000 0.060000 -42.750000 0.386355 400
402 2 27.660000 0.540000 -42.710000 0.388420 401
403 2 27.600000 -0.810000 -43.210000 0.352550 399
404 2 27.670000 -0.730000 -43.660000 0.335605 403
405 2 27.740000 -0.600000 -44.120000 0.323720 404
406 2 27.810000 -0.460000 -44.560000 0.318225 405
407 2 27.900000 -0.280000 -45.020000 0.318835 406
408 2 27.920000 -0.110000 -45.500000 0.324125 407
409 2 27.940000 0.000000 -45.970000 0.332345 408
410 2 27.940000 0.090000 -46.460000 0.342055 409
411 2 27.970000 0.200000 -46.960000 0.352380 410
412 2 28.000000 0.260000 -47.460000 0.362890 411
413 2 28.020000 0.310000 -47.960000 0.373245 412
414 2 28.020000 0.340000 -48.470000 0.382935 413
415 2 28.040000 0.380000 -48.990000 0.391190 414
416 2 28.040000 0.390000 -49.500000 0.397095 415
417 2 28.040000 0.390000 -50.000000 0.399815 416
418 2 28.020000 0.380000 -50.500000 0.398840 417
419 2 27.990000 0.320000 -51.000000 0.394190 418
420 2 27.970000 0.240000 -51.500000 0.386525 419
421 2 27.970000 0.170000 -51.970000 0.377135 420
422 2 28.030000 0.110000 -52.460000 0.367645 421
423 2 28.150000 0.020000 -52.920000 0.359555 422
424 2 28.330000 -0.020000 -53.360000 0.353745 423
425 2 28.550000 -0.110000 -53.780000 0.350195 424
426 2 28.810000 -0.200000 -54.160000 0.348110 425
427 2 28.760000 -0.140000 -54.670000 0.346000 426
428 2 28.740000 -0.080000 -55.140000 0.343760 427
429 2 28.760000 -0.040000 -55.640000 0.341260 428
430 2 28.810000 0.000000 -56.130000 0.338650 429
431 2 28.900000 0.000000 -56.600000 0.336270 430
432 2 28.980000 0.010000 -57.070000 0.334590 431
433 2 29.060000 0.030000 -57.560000 0.334115 432
434 2 29.150000 0.040000 -58.030000 0.335350 433
435 2 29.210000 0.100000 -58.520000 0.338675 434
436 2 29.290000 0.180000 -59.000000 0.344240 435
437 2 29.310000 0.270000 -59.470000 0.351800 436
438 2 29.320000 0.390000 -59.950000 0.360635 437
439 2 29.310000 0.530000 -60.420000 0.369610 438
440 2 29.290000 0.660000 -60.880000 0.377345 439
441 2 29.250000 0.790000 -61.350000 0.382465 440
442 2 29.200000 0.920000 -61.820000 0.383880 441
443 2 29.200000 1.030000 -62.280000 0.381050 442
444 2 29.200000 1.140000 -62.770000 0.374070 443
445 2 29.220000 1.300000 -63.250000 0.363705 444
446 2 29.270000 1.450000 -63.770000 0.351315 445
447 2 29.290000 1.370000 -64.260000 0.348585 446
448 2 29.310000 1.350000 -64.790000 0.346635 447
449 2 29.290000 1.340000 -65.310000 0.346215 448
450 2 29.310000 1.360000 -65.840000 0.347435 449
451 2 29.270000 1.430000 -66.340000 0.349580 450
452 2 29.430000 1.440000 -66.870000 0.350440 451
453 2 29.560000 1.460000 -67.370000 0.350700 452
454 2 29.660000 1.500000 -67.850000 0.350410 453
455 2 29.770000 1.520000 -68.340000 0.349905 454
456 2 29.860000 1.520000 -68.820000 0.349475 455
457 2 29.970000 1.510000 -69.290000 0.349130 456
458 2 30.060000 1.500000 -69.780000 0.348490 457
459 2 30.180000 1.510000 -70.250000 0.346955 458
460 2 30.290000 1.500000 -70.710000 0.344005 459
461 2 30.410000 1.460000 -71.180000 0.339530 460
462 2 30.520000 1.430000 -71.670000 0.334055 461
463 2 30.610000 1.400000 -72.180000 0.328705 462
464 2 30.680000 1.410000 -72.710000 0.324975 463
465 2 30.790000 1.290000 -73.140000 0.323925 464
466 2 30.880000 1.190000 -73.590000 0.327400 465
467 2 30.910000 1.110000 -74.090000 0.336135 466
468 2 30.910000 1.040000 -74.590000 0.350075 467
469 2 30.860000 0.950000 -75.100000 0.368510 468
470 2 30.810000 0.880000 -75.620000 0.390225 469
471 2 30.740000 0.790000 -76.120000 0.413665 470
472 2 30.630000 1.740000 -73.010000 0.326815 464
473 2 30.590000 2.090000 -73.310000 0.330715 472
474 2 30.540000 2.440000 -73.650000 0.335250 473
475 2 30.500000 2.800000 -74.010000 0.338820 474
476 2 30.430000 3.130000 -74.400000 0.340165 475
477 2 28.910000 1.570000 -66.120000 0.350560 451
478 2 28.560000 1.740000 -65.850000 0.351055 477
479 2 28.200000 1.910000 -65.590000 0.351170 478
480 2 27.810000 2.070000 -65.290000 0.351170 479
481 2 29.310000 1.880000 -64.000000 0.341795 446
482 2 29.380000 2.340000 -64.250000 0.334700 481
483 2 29.450000 2.800000 -64.510000 0.332070 482
484 2 29.240000 -0.450000 -54.050000 0.348585 426
485 2 29.690000 -0.680000 -53.920000 0.348810 484
486 2 12.240000 -4.870000 -7.150000 0.413000 34
487 2 12.370000 -5.370000 -7.120000 0.396890 486
488 2 12.490000 -5.860000 -7.110000 0.380625 487
489 2 12.660000 -6.330000 -7.110000 0.365155 488
490 2 12.840000 -6.790000 -7.150000 0.351710 489
491 2 13.060000 -7.250000 -7.220000 0.341345 490
492 2 13.250000 -7.670000 -7.360000 0.334570 491
493 2 13.470000 -8.090000 -7.540000 0.331255 492
494 2 13.660000 -8.500000 -7.770000 0.330800 493
495 2 13.880000 -8.910000 -7.990000 0.332360 494
496 2 14.120000 -9.270000 -8.240000 0.335050 495
497 2 14.370000 -9.600000 -8.510000 0.338025 496
498 2 14.630000 -9.920000 -8.820000 0.340525 497
499 2 14.880000 -10.250000 -9.120000 0.341880 498
500 2 15.140000 -10.530000 -9.410000 0.341605 499
501 2 15.470000 -10.780000 -9.730000 0.339490 500
502 2 15.810000 -10.990000 -10.040000 0.335645 501
503 2 16.150000 -11.160000 -10.350000 0.330465 502
504 2 16.490000 -11.350000 -10.660000 0.324595 503
505 2 16.850000 -11.550000 -10.980000 0.318825 504
506 2 17.190000 -11.730000 -11.300000 0.314035 505
507 2 17.560000 -11.880000 -11.620000 0.311055 506
508 2 17.940000 -12.000000 -11.930000 0.310530 507
509 2 18.330000 -12.090000 -12.240000 0.312690 508
510 2 18.710000 -12.160000 -12.560000 0.317240 509
511 2 19.100000 -12.230000 -12.880000 0.323325 510
512 2 19.490000 -12.330000 -13.170000 0.329820 511
513 2 19.830000 -12.510000 -13.490000 0.335735 512
514 2 20.120000 -12.750000 -13.830000 0.340615 513
515 2 20.370000 -13.000000 -14.200000 0.344680 514
516 2 20.580000 -13.260000 -14.570000 0.348625 515
517 2 20.800000 -13.500000 -14.970000 0.353300 516
518 2 21.010000 -13.740000 -15.330000 0.359345 517
519 2 21.240000 -14.010000 -15.710000 0.367035 518
520 2 21.440000 -14.320000 -16.040000 0.376130 519
521 2 21.620000 -14.660000 -16.360000 0.385795 520
522 2 21.780000 -15.060000 -16.610000 0.394695 521
523 2 21.960000 -15.470000 -16.810000 0.401315 522
524 2 22.150000 -15.710000 -17.270000 0.396040 523
525 2 22.370000 -15.940000 -17.660000 0.387220 524
526 2 22.600000 -16.190000 -18.040000 0.375625 525
527 2 22.870000 -16.440000 -18.380000 0.362765 526
528 2 23.120000 -16.730000 -18.680000 0.350365 527
529 2 23.370000 -17.030000 -18.990000 0.339935 528
530 2 23.600000 -17.330000 -19.290000 0.332385 529
531 2 23.850000 -17.620000 -19.590000 0.327935 530
532 2 24.080000 -17.940000 -19.910000 0.326130 531
533 2 24.300000 -18.210000 -20.250000 0.326025 532
534 2 24.030000 -18.000000 -20.590000 0.323830 533
535 2 23.740000 -17.780000 -20.910000 0.322975 534
536 2 24.760000 -18.710000 -20.410000 0.328820 533
537 2 25.030000 -19.050000 -20.220000 0.337940 536
538 2 25.350000 -19.390000 -20.020000 0.343915 537
539 2 25.650000 -19.710000 -19.820000 0.345985 538
540 2 24.920000 -18.940000 -20.750000 0.319950 536
541 2 25.100000 -19.170000 -21.110000 0.309635 540
542 2 25.300000 -19.390000 -21.450000 0.298950 541
543 2 25.530000 -19.600000 -21.810000 0.289540 542
544 2 25.760000 -19.820000 -22.160000 0.283025 543
545 2 25.990000 -20.050000 -22.520000 0.280420 544
546 2 26.210000 -20.300000 -22.880000 0.281820 545
547 2 26.460000 -20.530000 -23.240000 0.286480 546
548 2 26.710000 -20.800000 -23.570000 0.293145 547
549 2 26.960000 -21.050000 -23.910000 0.300450 548
550 2 27.210000 -21.320000 -24.250000 0.307265 549
551 2 27.460000 -21.570000 -24.590000 0.312825 550
552 2 27.740000 -21.800000 -24.930000 0.316785 551
553 2 28.010000 -22.010000 -25.270000 0.319160 552
554 2 28.310000 -22.230000 -25.610000 0.320295 553
555 2 28.640000 -22.440000 -25.910000 0.320750 554
556 2 28.990000 -22.660000 -26.180000 0.321130 555
557 2 29.330000 -22.870000 -26.470000 0.321915 556
558 2 29.640000 -23.100000 -26.770000 0.323300 557
559 2 29.940000 -23.350000 -27.090000 0.325170 558
560 2 30.240000 -23.600000 -27.410000 0.327245 559
561 2 30.530000 -23.830000 -27.770000 0.329285 560
562 2 30.800000 -24.050000 -28.130000 0.331190 561
563 2 31.060000 -24.260000 -28.540000 0.332960 562
564 2 31.310000 -24.420000 -28.970000 0.334535 563
565 2 31.560000 -24.570000 -29.430000 0.335685 564
566 2 31.780000 -24.710000 -29.930000 0.336095 565
567 2 32.120000 -24.850000 -30.180000 0.332995 566
568 2 32.430000 -25.030000 -30.490000 0.329400 567
569 2 32.730000 -25.230000 -30.790000 0.326070 568
570 2 33.010000 -25.480000 -31.060000 0.323900 569
571 2 33.300000 -25.760000 -31.340000 0.323515 570
572 2 33.580000 -26.050000 -31.630000 0.325060 571
573 2 33.870000 -26.330000 -31.930000 0.328130 572
574 2 34.130000 -26.620000 -32.270000 0.331980 573
575 2 34.430000 -26.940000 -32.620000 0.335800 574
576 2 34.750000 -27.260000 -32.950000 0.338895 575
577 2 35.110000 -27.550000 -33.340000 0.340810 576
578 2 35.510000 -27.830000 -33.770000 0.341305 577
579 2 35.930000 -27.780000 -34.160000 0.342100 578
580 2 35.700000 -28.190000 -33.920000 0.338810 578
581 2 35.910000 -28.570000 -34.120000 0.335210 580
582 2 36.180000 -28.940000 -34.310000 0.330800 581
583 2 36.440000 -29.320000 -34.510000 0.325705 582
584 2 36.720000 -29.690000 -34.710000 0.319975 583
585 2 37.010000 -30.030000 -34.910000 0.313745 584
586 2 37.330000 -30.370000 -35.120000 0.307385 585
587 2 37.680000 -30.690000 -35.340000 0.301420 586
588 2 38.050000 -30.960000 -35.560000 0.296285 587
589 2 38.430000 -31.170000 -35.840000 0.292080 588
590 2 38.820000 -31.330000 -36.120000 0.288460 589
591 2 39.220000 -31.460000 -36.410000 0.284860 590
592 2 39.620000 -31.570000 -36.700000 0.280795 591
593 2 39.950000 -31.850000 -36.950000 0.274615 592
594 2 40.330000 -32.110000 -37.210000 0.268395 593
595 2 40.690000 -32.340000 -37.460000 0.262980 594
596 2 41.090000 -32.520000 -37.710000 0.259340 595
597 2 41.500000 -32.680000 -37.950000 0.258325 596
598 2 41.900000 -32.820000 -38.200000 0.260495 597
599 2 42.330000 -32.960000 -38.440000 0.265965 598
600 2 42.750000 -33.100000 -38.660000 0.274315 599
601 2 43.160000 -33.280000 -38.880000 0.284585 600
602 2 43.580000 -33.470000 -39.060000 0.295370 601
603 2 43.980000 -33.710000 -39.260000 0.305045 602
604 2 44.370000 -33.950000 -39.440000 0.312125 603
605 2 44.760000 -34.210000 -39.590000 0.315590 604
606 2 45.130000 -34.500000 -39.770000 0.315100 605
607 2 45.510000 -34.790000 -39.940000 0.310995 606
608 2 45.880000 -35.070000 -40.090000 0.304105 607
609 2 46.290000 -35.320000 -40.270000 0.295575 608
610 2 46.690000 -35.530000 -40.420000 0.286700 609
611 2 47.090000 -35.710000 -40.620000 0.278815 610
612 2 47.520000 -35.840000 -40.840000 0.273130 611
613 2 47.940000 -35.900000 -41.080000 0.270530 612
614 2 48.330000 -35.930000 -41.350000 0.271335 613
615 2 48.730000 -35.960000 -41.640000 0.275150 614
616 2 49.120000 -35.970000 -41.950000 0.280940 615
617 2 49.510000 -36.000000 -42.260000 0.287315 616
618 2 49.910000 -36.040000 -42.550000 0.292945 617
619 2 50.330000 -36.110000 -42.780000 0.296970 618
620 2 50.790000 -36.210000 -42.980000 0.299205 619
621 2 51.230000 -36.320000 -43.090000 0.300110 620
622 2 51.690000 -36.460000 -43.160000 0.300525 621
623 2 52.160000 -36.610000 -43.200000 0.301375 622
624 2 52.630000 -36.750000 -43.190000 0.303365 623
625 2 53.120000 -36.900000 -43.140000 0.306785 624
626 2 53.580000 -37.030000 -43.090000 0.311435 625
627 2 54.050000 -37.170000 -42.990000 0.316735 626
628 2 54.520000 -37.280000 -42.880000 0.321890 627
629 2 55.000000 -37.420000 -42.770000 0.326120 628
630 2 55.450000 -37.560000 -42.630000 0.328765 629
631 2 55.900000 -37.700000 -42.460000 0.329380 630
632 2 56.330000 -37.820000 -42.280000 0.327750 631
633 2 56.760000 -37.950000 -42.080000 0.323920 632
634 2 57.160000 -38.070000 -41.850000 0.318195 633
635 2 57.550000 -38.150000 -41.620000 0.311090 634
636 2 57.980000 -38.430000 -41.460000 0.302200 635
637 2 58.400000 -38.670000 -41.310000 0.292610 636
638 2 58.800000 -38.890000 -41.130000 0.282420 637
639 2 59.230000 -39.060000 -40.950000 0.271885 638
640 2 59.660000 -39.210000 -40.770000 0.261545 639
641 2 60.130000 -39.350000 -40.580000 0.252265 640
642 2 60.610000 -39.490000 -40.390000 0.245105 641
643 2 60.910000 -39.810000 -40.200000 0.249870 642
644 2 61.260000 -40.110000 -40.020000 0.256510 643
645 2 61.620000 -40.450000 -39.870000 0.263700 644
646 2 61.800000 -40.820000 -39.630000 0.269605 645
647 2 61.980000 -41.180000 -39.410000 0.274510 646
648 2 62.160000 -41.590000 -39.210000 0.278205 647
649 2 62.360000 -42.000000 -39.020000 0.280545 648
650 2 62.570000 -42.430000 -38.850000 0.281440 649
651 2 62.800000 -42.900000 -38.690000 0.280910 650
652 2 62.830000 -43.390000 -38.630000 0.286795 651
653 2 62.900000 -43.920000 -38.580000 0.291170 652
654 2 62.980000 -44.430000 -38.520000 0.294095 653
655 2 63.050000 -44.960000 -38.450000 0.295860 654
656 2 63.110000 -45.500000 -38.380000 0.296780 655
657 2 63.150000 -46.030000 -38.310000 0.297065 656
658 2 63.120000 -43.090000 -38.490000 0.272705 651
659 2 63.470000 -43.280000 -38.300000 0.264230 658
660 2 63.830000 -43.490000 -38.080000 0.256575 659
661 2 64.210000 -43.710000 -37.870000 0.250740 660
662 2 64.600000 -43.930000 -37.660000 0.247250 661
663 2 64.990000 -44.170000 -37.440000 0.245985 662
664 2 65.400000 -44.390000 -37.230000 0.246325 663
665 2 65.790000 -44.630000 -37.020000 0.247600 664
666 2 66.190000 -44.860000 -36.810000 0.249555 665
667 2 66.600000 -45.110000 -36.600000 0.252550 666
668 2 66.990000 -45.350000 -36.410000 0.257355 667
669 2 67.410000 -45.600000 -36.230000 0.264660 668
670 2 67.820000 -45.840000 -36.020000 0.274600 669
671 2 68.230000 -46.070000 -35.840000 0.286485 670
672 2 68.630000 -46.280000 -35.630000 0.298980 671
673 2 69.040000 -46.470000 -35.410000 0.310500 672
674 2 69.480000 -46.640000 -35.190000 0.319645 673
675 2 69.900000 -46.810000 -34.960000 0.325460 674
676 2 70.320000 -46.960000 -34.740000 0.327450 675
677 2 61.880000 -40.390000 -40.010000 0.264100 645
678 2 60.950000 -39.280000 -40.340000 0.237825 642
679 2 61.300000 -39.070000 -40.270000 0.235205 678
680 2 57.500000 -37.820000 -41.450000 0.311670 635
681 2 57.440000 -37.460000 -41.300000 0.311820 680
682 2 39.790000 -31.210000 -36.740000 0.282005 592
683 2 39.970000 -30.820000 -36.780000 0.282425 682
684 2 31.580000 -24.690000 -30.270000 0.338260 566
685 2 31.350000 -24.640000 -30.610000 0.339470 684
686 2 31.120000 -24.580000 -30.950000 0.339850 685
687 2 21.960000 -15.600000 -16.410000 0.408145 523
688 2 21.960000 -15.750000 -15.990000 0.411865 687
689 2 21.940000 -15.860000 -15.560000 0.413020 688
690 2 0.090000 -0.140000 -0.100000 6.852950 3
691 2 0.020000 0.010000 -0.090000 6.815060 690
692 2 0.030000 0.030000 -0.140000 6.815060 691
693 2 0.040000 0.040000 -0.190000 6.815060 692
694 2 0.000000 -0.090000 -0.040000 6.787090 693
695 2 0.010000 -0.130000 -0.080000 6.787090 694
696 2 0.030000 -0.180000 -0.120000 6.787090 695
697 2 -0.270000 -0.090000 -0.380000 6.779490 696
698 2 -0.530000 -0.230000 -0.790000 6.660820 697
699 2 -0.770000 -0.380000 -1.190000 6.496550 698
700 2 -1.010000 -0.540000 -1.610000 6.295500 699
701 2 -1.250000 -0.700000 -2.030000 6.057410 700
702 2 -1.480000 -0.860000 -2.440000 5.800930 701
703 2 -1.720000 -1.000000 -2.860000 5.515960 702
704 2 -1.960000 -1.140000 -3.260000 5.198670 703
705 2 -2.220000 -1.300000 -3.690000 4.854330 704
706 2 -2.470000 -1.440000 -4.080000 4.475500 705
707 2 -2.740000 -1.580000 -4.490000 4.068090 706
708 2 -3.020000 -1.680000 -4.890000 3.644250 707
709 2 -3.330000 -1.790000 -5.280000 3.248970 708
710 2 -3.620000 -1.890000 -5.650000 2.886850 709
711 2 -3.970000 -2.000000 -6.020000 2.554430 710
712 2 -4.330000 -2.120000 -6.350000 2.222600 711
713 2 -4.750000 -2.230000 -6.610000 1.876360 712
714 2 -5.170000 -2.330000 -6.850000 1.555150 713
715 2 -5.630000 -2.450000 -7.030000 1.325080 714
716 2 -6.090000 -2.520000 -7.190000 1.199140 715
717 2 -6.540000 -2.600000 -7.400000 1.125260 716
718 2 -7.000000 -2.680000 -7.610000 1.067510 717
719 2 -7.460000 -2.770000 -7.750000 1.073360 718
720 2 -7.950000 -2.870000 -7.900000 1.040560 719
721 2 -8.410000 -2.950000 -8.070000 1.071110 720
722 2 -8.880000 -3.000000 -8.250000 1.116930 721
723 2 -9.330000 -3.080000 -8.430000 1.191570 722
724 2 -9.810000 -3.160000 -8.600000 1.266360 723
725 2 -10.250000 -3.250000 -8.820000 1.318420 724
726 2 -10.660000 -3.390000 -9.060000 1.332370 725
727 2 -11.060000 -3.560000 -9.320000 1.284080 726
728 2 -11.420000 -3.750000 -9.620000 1.219440 727
729 2 -11.800000 -3.890000 -9.910000 1.181120 728
730 2 -12.180000 -4.060000 -10.210000 1.142030 729
731 2 -12.560000 -4.220000 -10.490000 1.086690 730
732 2 -12.930000 -4.360000 -10.770000 1.042490 731
733 2 -13.330000 -4.520000 -11.070000 1.030760 732
734 2 -13.720000 -4.670000 -11.340000 1.043500 733
735 2 -14.100000 -4.820000 -11.620000 1.056060 734
736 2 -14.500000 -4.980000 -11.900000 1.043130 735
737 2 -14.780000 -5.300000 -11.820000 0.948955 736
738 2 -15.110000 -5.640000 -11.730000 0.793810 737
739 2 -15.500000 -5.930000 -11.650000 0.681195 738
740 2 -15.910000 -6.240000 -11.630000 0.673105 739
741 2 -16.320000 -6.560000 -11.720000 0.650630 740
742 2 -16.730000 -6.880000 -11.750000 0.656325 741
743 2 -17.140000 -7.190000 -11.820000 0.617605 742
744 2 -17.550000 -7.520000 -11.900000 0.571295 743
745 2 -17.980000 -7.770000 -12.080000 0.549855 744
746 2 -18.410000 -7.990000 -12.220000 0.529105 745
747 2 -18.800000 -8.230000 -12.370000 0.513190 746
748 2 -19.230000 -8.480000 -12.490000 0.504765 747
749 2 -19.660000 -8.730000 -12.600000 0.507495 748
750 2 -20.070000 -8.990000 -12.680000 0.524440 749
751 2 -20.480000 -9.250000 -12.770000 0.554540 750
752 2 -20.920000 -9.540000 -12.750000 0.575520 751
753 2 -21.410000 -9.730000 -12.850000 0.633605 752
754 2 -21.890000 -9.920000 -12.960000 0.637870 753
755 2 -22.410000 -10.060000 -12.990000 0.612585 754
756 2 -22.830000 -9.910000 -12.800000 0.534825 755
757 2 -23.260000 -9.660000 -12.680000 0.441015 756
758 2 -23.690000 -9.450000 -12.510000 0.386380 757
759 2 -24.140000 -9.280000 -12.340000 0.388735 758
760 2 -24.600000 -9.160000 -12.130000 0.354425 759
761 2 -25.070000 -9.060000 -11.920000 0.337235 760
762 2 -25.570000 -8.970000 -11.790000 0.306115 761
763 2 -26.010000 -8.880000 -11.520000 0.314410 762
764 2 -26.510000 -8.810000 -11.370000 0.305995 763
765 2 -27.030000 -8.710000 -11.320000 0.330805 764
766 2 -27.500000 -8.710000 -11.090000 0.335640 765
767 2 -28.000000 -8.750000 -10.900000 0.375910 766
768 2 -27.920000 -9.230000 -10.570000 0.346170 767
769 2 -27.870000 -9.730000 -10.320000 0.307235 768
770 2 -27.830000 -10.230000 -10.080000 0.280965 769
771 2 -28.370000 -8.640000 -10.670000 0.401590 767
772 2 -28.760000 -8.570000 -10.520000 0.364735 771
773 2 -29.140000 -8.510000 -10.320000 0.338210 772
774 2 -29.460000 -8.310000 -10.150000 0.323105 773
775 2 -29.260000 -7.930000 -9.810000 0.323350 774
776 2 -29.050000 -7.590000 -9.490000 0.336180 775
777 2 -28.820000 -7.190000 -9.210000 0.317305 776
778 2 -28.620000 -6.810000 -8.930000 0.304070 777
779 2 -29.960000 -8.390000 -10.070000 0.395500 774
780 2 -30.440000 -8.370000 -10.070000 0.386570 779
781 2 -30.920000 -8.440000 -10.020000 0.414285 780
782 2 -31.410000 -8.560000 -10.020000 0.406465 781
783 2 -31.890000 -8.640000 -10.070000 0.413985 782
784 2 -32.350000 -8.800000 -10.080000 0.423695 783
785 2 -32.780000 -9.000000 -10.150000 0.407565 784
786 2 -33.220000 -9.190000 -10.200000 0.433525 785
787 2 -33.130000 -9.730000 -10.130000 0.420850 786
788 2 -33.070000 -10.240000 -10.070000 0.375730 787
789 2 -33.000000 -10.780000 -10.060000 0.338090 788
790 2 -33.750000 -8.960000 -10.290000 0.484830 786
791 2 -34.340000 -8.860000 -10.370000 0.496475 790
792 2 -34.640000 -9.290000 -10.410000 0.467860 791
793 2 -34.890000 -9.720000 -10.450000 0.443875 792
794 2 -35.170000 -10.110000 -10.460000 0.428775 793
795 2 -35.470000 -10.480000 -10.370000 0.413255 794
796 2 -34.710000 -8.560000 -10.490000 0.463325 791
797 2 -35.100000 -8.290000 -10.600000 0.494310 796
798 2 -35.560000 -8.080000 -10.740000 0.512695 797
799 2 -36.000000 -7.880000 -10.870000 0.515145 798
800 2 -36.470000 -7.690000 -10.990000 0.514470 799
801 2 -36.960000 -7.600000 -11.070000 0.531695 800
802 2 -37.250000 -7.980000 -11.210000 0.476025 801
803 2 -37.560000 -8.330000 -11.340000 0.430760 802
804 2 -37.850000 -8.700000 -11.470000 0.421135 803
805 2 -37.290000 -7.230000 -11.200000 0.514255 801
806 2 -37.640000 -6.890000 -11.320000 0.494035 805
807 2 -38.060000 -6.600000 -11.430000 0.488125 806
808 2 -38.060000 -6.180000 -11.130000 0.485765 807
809 2 -38.070000 -5.770000 -10.870000 0.471620 808
810 2 -38.130000 -5.310000 -10.640000 0.449835 809
811 2 -38.420000 -6.510000 -11.680000 0.441375 807
812 2 -38.810000 -6.380000 -11.910000 0.398510 811
813 2 -39.210000 -6.280000 -12.200000 0.338600 812
814 2 -39.610000 -6.180000 -12.460000 0.353390 813
815 2 -40.030000 -6.020000 -12.790000 0.362440 814
816 2 -40.420000 -5.990000 -13.140000 0.319820 815
817 2 -40.140000 -6.010000 -13.560000 0.293775 816
818 2 -39.820000 -6.010000 -13.950000 0.291355 817
819 2 -39.590000 -6.090000 -14.370000 0.354350 818
820 2 -40.900000 -5.850000 -13.010000 0.331430 816
821 2 -41.390000 -5.680000 -13.050000 0.342160 820
822 2 -41.880000 -5.480000 -13.110000 0.336845 821
823 2 -42.390000 -5.550000 -13.170000 0.336700 822
824 2 -42.920000 -5.480000 -13.230000 0.331360 823
825 2 -43.460000 -5.420000 -13.260000 0.360005 824
826 2 -43.990000 -5.350000 -13.320000 0.399370 825
827 2 -44.500000 -5.300000 -13.160000 0.378265 826
828 2 -45.000000 -5.340000 -12.950000 0.395235 827
829 2 -45.360000 -5.230000 -13.140000 0.375275 828
830 2 -45.750000 -5.130000 -13.310000 0.382040 829
831 2 -46.170000 -4.980000 -13.470000 0.358300 830
832 2 -46.600000 -4.890000 -13.540000 0.370820 831
833 2 -47.000000 -4.670000 -13.630000 0.359200 832
834 2 -47.450000 -4.480000 -13.660000 0.366180 833
835 2 -47.850000 -4.230000 -13.720000 0.388675 834
836 2 -48.280000 -3.990000 -13.780000 0.360880 835
837 2 -48.770000 -3.830000 -13.780000 0.334150 836
838 2 -49.250000 -3.640000 -13.810000 0.339310 837
839 2 -49.750000 -3.480000 -13.820000 0.353535 838
840 2 -50.250000 -3.270000 -13.820000 0.348955 839
841 2 -50.770000 -3.040000 -13.730000 0.315370 840
842 2 -51.280000 -2.810000 -13.660000 0.381810 841
843 2 -51.810000 -2.580000 -13.490000 0.424695 842
844 2 -52.270000 -2.270000 -13.300000 0.388570 843
845 2 -52.590000 -1.910000 -13.280000 0.335570 844
846 2 -52.990000 -1.640000 -13.250000 0.324030 845
847 2 -53.400000 -1.400000 -13.310000 0.322380 846
848 2 -53.860000 -1.270000 -13.280000 0.232160 847
849 2 -54.320000 -1.090000 -13.280000 0.302880 848
850 2 -54.780000 -0.980000 -13.290000 0.330950 849
851 2 -55.220000 -0.790000 -13.260000 0.335980 850
852 2 -55.670000 -0.570000 -13.250000 0.291055 851
853 2 -56.090000 -0.340000 -13.210000 0.233545 852
854 2 -56.540000 -0.180000 -13.160000 0.289505 853
855 2 -57.030000 -0.060000 -13.210000 0.322145 854
856 2 -57.520000 -0.030000 -13.310000 0.295780 855
857 2 -57.740000 -0.570000 -13.650000 0.290810 856
858 2 -57.910000 0.140000 -13.080000 0.289400 856
859 2 -58.370000 0.410000 -12.990000 0.291485 858
860 2 -58.810000 0.720000 -12.990000 0.304735 859
861 2 -59.350000 0.900000 -13.100000 0.337915 860
862 2 -59.870000 1.070000 -13.270000 0.285245 861
863 2 -60.200000 1.320000 -13.010000 0.301250 862
864 2 -60.620000 1.530000 -12.840000 0.295640 863
865 2 -61.090000 1.690000 -12.750000 0.278650 864
866 2 -61.550000 1.880000 -12.740000 0.286555 865
867 2 -62.020000 2.100000 -12.740000 0.296050 866
868 2 -62.480000 2.310000 -12.790000 0.293790 867
869 2 -62.970000 2.450000 -12.850000 0.294080 868
870 2 -63.450000 2.580000 -12.930000 0.314525 869
871 2 -63.930000 2.750000 -12.990000 0.305605 870
872 2 -64.400000 2.950000 -12.990000 0.332240 871
873 2 -64.850000 3.180000 -13.040000 0.344695 872
874 2 -65.320000 3.370000 -13.130000 0.335940 873
875 2 -65.800000 3.520000 -13.240000 0.321735 874
876 2 -66.270000 3.660000 -13.340000 0.346250 875
877 2 -66.740000 3.810000 -13.470000 0.342065 876
878 2 -67.190000 3.970000 -13.620000 0.297320 877
879 2 -67.680000 4.040000 -13.740000 0.265190 878
880 2 -68.150000 4.120000 -13.920000 0.285615 879
881 2 -68.580000 4.190000 -14.130000 0.305770 880
882 2 -69.020000 4.160000 -14.390000 0.303905 881
883 2 -69.410000 4.170000 -14.680000 0.289110 882
884 2 -69.800000 4.090000 -14.980000 0.278705 883
885 2 -70.270000 4.160000 -15.040000 0.282925 884
886 2 -70.760000 4.240000 -15.140000 0.304110 885
887 2 -71.210000 4.360000 -15.270000 0.325805 886
888 2 -71.660000 4.490000 -15.450000 0.329075 887
889 2 -72.100000 4.690000 -15.640000 0.300560 888
890 2 -71.990000 4.860000 -15.890000 0.301680 889
891 2 -72.540000 4.590000 -15.600000 0.362730 889
892 2 -64.680000 3.250000 -13.470000 0.301780 873
893 2 -64.520000 3.290000 -13.900000 0.269330 892
894 2 -64.350000 3.310000 -14.310000 0.253075 893
895 2 -64.150000 3.290000 -14.680000 0.248695 894
896 2 -63.910000 3.270000 -15.070000 0.248935 895
897 2 -60.090000 0.930000 -13.620000 0.258135 862
898 2 -60.310000 0.790000 -13.930000 0.263050 897
899 2 -60.450000 0.630000 -14.320000 0.225750 898
900 2 -52.710000 -2.480000 -13.310000 0.397670 844
901 2 -53.170000 -2.600000 -13.330000 0.331045 900
902 2 -53.640000 -2.600000 -13.310000 0.268745 901
903 2 -54.100000 -2.620000 -13.230000 0.275860 902
904 2 -54.590000 -2.600000 -13.190000 0.276480 903
905 2 -55.070000 -2.540000 -13.130000 0.239140 904
906 2 -55.560000 -2.500000 -13.070000 0.244725 905
907 2 -56.030000 -2.520000 -12.920000 0.300315 906
908 2 -56.430000 -2.680000 -12.650000 0.301985 907
909 2 -56.840000 -2.700000 -12.330000 0.280825 908
910 2 -57.250000 -2.620000 -12.060000 0.254890 909
911 2 -57.680000 -2.520000 -11.820000 0.222990 910
912 2 -58.090000 -2.480000 -11.500000 0.203010 911
913 2 -58.500000 -2.450000 -11.210000 0.234315 912
914 2 -58.850000 -2.410000 -10.860000 0.267160 913
915 2 -59.240000 -2.350000 -10.540000 0.291410 914
916 2 -59.640000 -2.250000 -10.230000 0.320720 915
917 2 -60.020000 -2.290000 -9.880000 0.319690 916
918 2 -60.390000 -2.430000 -9.560000 0.326810 917
919 2 -60.780000 -2.600000 -9.280000 0.348585 918
920 2 -61.150000 -2.730000 -8.950000 0.304330 919
921 2 -61.530000 -2.770000 -8.590000 0.299875 920
922 2 -61.880000 -2.700000 -8.230000 0.320415 921
923 2 -62.250000 -2.770000 -7.890000 0.316000 922
924 2 -62.600000 -2.870000 -7.530000 0.320915 923
925 2 -62.950000 -2.950000 -7.180000 0.278250 924
926 2 -63.310000 -3.060000 -6.850000 0.187415 925
927 2 -63.640000 -3.120000 -6.480000 0.204335 926
928 2 -63.960000 -3.200000 -6.090000 0.247690 927
929 2 -64.310000 -3.310000 -5.740000 0.281530 928
930 2 -64.670000 -3.450000 -5.390000 0.346230 929
931 2 -64.960000 -3.540000 -4.980000 0.330810 930
932 2 -65.210000 -3.660000 -4.560000 0.347620 931
933 2 -65.400000 -3.790000 -4.100000 0.355585 932
934 2 -65.560000 -3.930000 -3.660000 0.321130 933
935 2 -65.790000 -4.020000 -3.200000 0.338875 934
936 2 -66.030000 -4.100000 -2.770000 0.342825 935
937 2 -66.260000 -4.210000 -2.330000 0.360820 936
938 2 -66.510000 -4.220000 -1.890000 0.351090 937
939 2 -66.760000 -4.240000 -1.440000 0.345225 938
940 2 -66.950000 -4.390000 -1.010000 0.350095 939
941 2 -67.150000 -4.430000 -0.540000 0.298865 940
942 2 -67.350000 -4.480000 -0.080000 0.258320 941
943 2 -67.540000 -4.560000 0.340000 0.295455 942
944 2 -67.700000 -4.680000 0.810000 0.340950 943
945 2 -67.870000 -4.720000 1.300000 0.318375 944
946 2 -68.010000 -4.680000 1.790000 0.311695 945
947 2 -68.060000 -4.650000 2.290000 0.306745 946
948 2 -68.210000 -4.600000 2.770000 0.307015 947
949 2 -68.390000 -4.560000 3.250000 0.298310 948
950 2 -56.490000 -2.810000 -12.160000 0.353630 909
951 2 -56.170000 -2.910000 -11.920000 0.338780 950
952 2 -55.850000 -3.040000 -11.700000 0.306080 951
953 2 -45.180000 -5.770000 -12.720000 0.412090 828
954 2 -45.350000 -6.210000 -12.500000 0.409060 953
955 2 -41.750000 -4.960000 -13.150000 0.360730 822
956 2 -41.640000 -4.470000 -13.230000 0.371765 955
957 2 -41.530000 -3.980000 -13.260000 0.364590 956
958 2 -22.460000 -10.540000 -13.120000 0.592270 755
959 2 -22.530000 -11.040000 -13.240000 0.491395 958
960 2 -22.760000 -11.450000 -13.420000 0.440500 959
961 2 -23.010000 -11.840000 -13.600000 0.404905 960
962 2 -23.230000 -12.280000 -13.730000 0.413460 961
963 2 -23.500000 -12.690000 -13.820000 0.423780 962
964 2 -23.750000 -13.110000 -13.910000 0.434920 963
965 2 -24.050000 -13.500000 -13.990000 0.451035 964
966 2 -24.350000 -13.890000 -14.060000 0.476125 965
967 2 -24.660000 -14.310000 -14.040000 0.448280 966
968 2 -24.920000 -14.730000 -13.900000 0.436775 967
969 2 -25.250000 -15.080000 -13.760000 0.443225 968
970 2 -25.570000 -15.440000 -13.570000 0.434390 969
971 2 -25.960000 -15.700000 -13.400000 0.425100 970
972 2 -26.390000 -15.890000 -13.220000 0.398135 971
973 2 -26.830000 -16.030000 -13.000000 0.355005 972
974 2 -27.260000 -16.260000 -12.840000 0.367295 973
975 2 -27.640000 -16.510000 -12.660000 0.326180 974
976 2 -28.050000 -16.650000 -12.400000 0.376840 975
977 2 -28.420000 -16.800000 -12.070000 0.450075 976
978 2 -28.780000 -16.990000 -11.790000 0.459795 977
979 2 -29.100000 -17.330000 -11.560000 0.438080 978
980 2 -29.390000 -17.670000 -11.340000 0.437330 979
981 2 -29.620000 -18.030000 -11.080000 0.412700 980
982 2 -30.010000 -18.300000 -10.890000 0.380380 981
983 2 -30.350000 -18.620000 -10.730000 0.347795 982
984 2 -30.710000 -18.940000 -10.570000 0.393985 983
985 2 -31.070000 -19.260000 -10.450000 0.419925 984
986 2 -31.410000 -19.620000 -10.350000 0.470010 985
987 2 -31.730000 -19.980000 -10.290000 0.451055 986
988 2 -32.090000 -20.330000 -10.160000 0.429900 987
989 2 -32.380000 -20.710000 -10.040000 0.466570 988
990 2 -32.670000 -21.100000 -9.950000 0.483350 989
991 2 -32.960000 -21.490000 -9.840000 0.484680 990
992 2 -33.280000 -21.870000 -9.760000 0.476275 991
993 2 -33.640000 -22.170000 -9.670000 0.505635 992
994 2 -34.000000 -22.530000 -9.620000 0.504460 993
995 2 -34.360000 -22.870000 -9.580000 0.504210 994
996 2 -34.750000 -23.190000 -9.590000 0.507030 995
997 2 -35.140000 -23.510000 -9.580000 0.503880 996
998 2 -35.500000 -23.850000 -9.570000 0.514300 997
999 2 -35.850000 -24.210000 -9.580000 0.512320 998
1000 2 -36.210000 -24.530000 -9.640000 0.523620 999
1001 2 -36.570000 -24.870000 -9.700000 0.514725 1000
1002 2 -36.960000 -25.170000 -9.790000 0.504455 1001
1003 2 -37.340000 -25.490000 -9.890000 0.505900 1002
1004 2 -37.710000 -25.780000 -10.000000 0.484620 1003
1005 2 -38.100000 -26.060000 -10.140000 0.465635 1004
1006 2 -38.490000 -26.350000 -10.260000 0.462970 1005
1007 2 -38.860000 -26.620000 -10.420000 0.475565 1006
1008 2 -39.240000 -26.920000 -10.570000 0.510790 1007
1009 2 -39.570000 -27.280000 -10.720000 0.509685 1008
1010 2 -39.890000 -27.640000 -10.840000 0.500495 1009
1011 2 -40.210000 -27.990000 -10.970000 0.487775 1010
1012 2 -40.530000 -28.350000 -11.080000 0.473090 1011
1013 2 -40.880000 -28.690000 -11.220000 0.466520 1012
1014 2 -41.250000 -28.980000 -11.380000 0.458600 1013
1015 2 -41.600000 -29.300000 -11.540000 0.456995 1014
1016 2 -41.920000 -29.640000 -11.670000 0.459945 1015
1017 2 -42.270000 -29.980000 -11.790000 0.489995 1016
1018 2 -42.590000 -30.350000 -11.900000 0.503120 1017
1019 2 -42.900000 -30.730000 -12.000000 0.493845 1018
1020 2 -43.210000 -31.080000 -12.100000 0.487245 1019
1021 2 -43.530000 -31.480000 -12.200000 0.489265 1020
1022 2 -43.820000 -31.870000 -12.260000 0.474660 1021
1023 2 -44.140000 -32.260000 -12.340000 0.454610 1022
1024 2 -44.450000 -32.660000 -12.420000 0.444395 1023
1025 2 -44.780000 -33.070000 -12.540000 0.447030 1024
1026 2 -45.140000 -33.470000 -12.650000 0.433970 1025
1027 2 -45.460000 -33.940000 -12.740000 0.403245 1026
1028 2 -45.850000 -34.070000 -12.970000 0.432080 1027
1029 2 -46.250000 -34.230000 -13.200000 0.443610 1028
1030 2 -46.650000 -34.450000 -13.400000 0.411485 1029
1031 2 -47.040000 -34.730000 -13.600000 0.401410 1030
1032 2 -47.420000 -35.010000 -13.790000 0.380635 1031
1033 2 -47.780000 -35.320000 -13.980000 0.357765 1032
1034 2 -48.110000 -35.650000 -14.150000 0.352575 1033
1035 2 -48.420000 -36.010000 -14.320000 0.368895 1034
1036 2 -48.740000 -36.370000 -14.460000 0.357280 1035
1037 2 -49.060000 -36.730000 -14.630000 0.341225 1036
1038 2 -49.360000 -37.120000 -14.760000 0.345155 1037
1039 2 -49.680000 -37.470000 -14.900000 0.305235 1038
1040 2 -50.030000 -37.820000 -15.040000 0.327230 1039
1041 2 -50.350000 -38.190000 -15.160000 0.366465 1040
1042 2 -50.670000 -38.570000 -15.270000 0.388855 1041
1043 2 -50.960000 -38.970000 -15.350000 0.406165 1042
1044 2 -51.250000 -39.380000 -15.430000 0.383595 1043
1045 2 -51.530000 -39.790000 -15.510000 0.397430 1044
1046 2 -51.820000 -40.190000 -15.560000 0.415310 1045
1047 2 -52.130000 -40.610000 -15.620000 0.414895 1046
1048 2 -52.420000 -41.010000 -15.650000 0.412105 1047
1049 2 -52.740000 -41.410000 -15.710000 0.448545 1048
1050 2 -53.020000 -41.820000 -15.740000 0.459860 1049
1051 2 -53.290000 -42.250000 -15.740000 0.466590 1050
1052 2 -53.560000 -42.680000 -15.740000 0.453460 1051
1053 2 -53.820000 -43.120000 -15.740000 0.435850 1052
1054 2 -54.100000 -43.520000 -15.740000 0.411500 1053
1055 2 -54.380000 -43.950000 -15.740000 0.416010 1054
1056 2 -54.670000 -44.370000 -15.760000 0.406765 1055
1057 2 -54.960000 -44.790000 -15.790000 0.411380 1056
1058 2 -55.250000 -45.190000 -15.820000 0.426575 1057
1059 2 -55.540000 -45.610000 -15.840000 0.422655 1058
1060 2 -55.850000 -46.010000 -15.890000 0.419370 1059
1061 2 -56.150000 -46.400000 -15.930000 0.423025 1060
1062 2 -56.490000 -46.770000 -16.020000 0.412570 1061
1063 2 -56.820000 -47.150000 -16.110000 0.413865 1062
1064 2 -57.170000 -47.510000 -16.200000 0.431770 1063
1065 2 -57.500000 -47.870000 -16.290000 0.450590 1064
1066 2 -57.880000 -48.200000 -16.380000 0.459550 1065
1067 2 -58.210000 -48.570000 -16.470000 0.462145 1066
1068 2 -58.570000 -48.940000 -16.520000 0.482175 1067
1069 2 -58.930000 -49.260000 -16.630000 0.494525 1068
1070 2 -59.320000 -49.580000 -16.740000 0.488535 1069
1071 2 -59.710000 -49.870000 -16.840000 0.477630 1070
1072 2 -60.210000 -49.980000 -16.840000 0.474380 1071
1073 2 -60.680000 -50.070000 -16.840000 0.472995 1072
1074 2 -61.170000 -50.150000 -16.860000 0.472515 1073
1075 2 -61.670000 -50.260000 -16.910000 0.476475 1074
1076 2 -62.170000 -50.330000 -17.020000 0.474140 1075
1077 2 -62.640000 -50.400000 -17.130000 0.472465 1076
1078 2 -63.130000 -50.480000 -17.250000 0.471435 1077
1079 2 -63.600000 -50.620000 -17.360000 0.477025 1078
1080 2 -64.060000 -50.790000 -17.490000 0.473040 1079
1081 2 -64.510000 -50.980000 -17.610000 0.475905 1080
1082 2 -64.930000 -51.230000 -17.720000 0.473465 1081
1083 2 -65.350000 -51.480000 -17.840000 0.475920 1082
1084 2 -65.750000 -51.770000 -17.970000 0.472745 1083
1085 2 -66.140000 -52.080000 -18.110000 0.470350 1084
1086 2 -66.530000 -52.370000 -18.220000 0.470435 1085
1087 2 -66.950000 -52.620000 -18.310000 0.471475 1086
1088 2 -67.370000 -52.900000 -18.380000 0.471090 1087
1089 2 -67.790000 -53.180000 -18.430000 0.475015 1088
1090 2 -68.210000 -53.440000 -18.490000 0.476160 1089
1091 2 -68.640000 -53.730000 -18.520000 0.477645 1090
1092 2 -69.060000 -54.010000 -18.560000 0.469085 1091
1093 2 -69.480000 -54.300000 -18.560000 0.472545 1092
1094 2 -69.900000 -54.580000 -18.560000 0.478115 1093
1095 2 -70.310000 -54.880000 -18.520000 0.474550 1094
1096 2 -70.710000 -55.190000 -18.540000 0.472900 1095
1097 2 -71.120000 -55.480000 -18.540000 0.472995 1096
1098 2 -71.540000 -55.760000 -18.560000 0.470830 1097
1099 2 -71.950000 -56.050000 -18.560000 0.471805 1098
1100 2 -72.370000 -56.330000 -18.570000 0.470060 1099
1101 2 -72.790000 -56.590000 -18.570000 0.468220 1100
1102 2 -73.250000 -56.790000 -18.500000 0.459780 1101
1103 2 -73.700000 -56.950000 -18.430000 0.448015 1102
1104 2 -74.180000 -57.130000 -18.340000 0.433720 1103
1105 2 -74.640000 -57.330000 -18.270000 0.418825 1104
1106 2 -75.070000 -57.550000 -18.220000 0.405030 1105
1107 2 -75.510000 -57.770000 -18.160000 0.392765 1106
1108 2 -75.930000 -58.050000 -18.110000 0.381885 1107
1109 2 -76.340000 -58.330000 -18.060000 0.372780 1108
1110 2 -76.750000 -58.620000 -18.040000 0.366400 1109
1111 2 -77.120000 -58.950000 -18.040000 0.363515 1110
1112 2 -77.480000 -59.300000 -18.020000 0.364325 1111
1113 2 -77.820000 -59.650000 -18.040000 0.368580 1112
1114 2 -78.170000 -60.040000 -18.040000 0.375945 1113
1115 2 -78.500000 -60.410000 -18.060000 0.386475 1114
1116 2 -78.810000 -60.800000 -18.110000 0.400705 1115
1117 2 -79.120000 -61.190000 -18.160000 0.418735 1116
1118 2 -79.430000 -61.580000 -18.220000 0.439130 1117
1119 2 -79.710000 -61.980000 -18.290000 0.458805 1118
1120 2 -79.980000 -62.400000 -18.380000 0.474150 1119
1121 2 -80.250000 -62.820000 -18.450000 0.482810 1120
1122 2 -80.500000 -63.250000 -18.540000 0.484810 1121
1123 2 -80.730000 -63.680000 -18.630000 0.482440 1122
1124 2 -80.960000 -64.120000 -18.700000 0.479040 1123
1125 2 -81.180000 -64.540000 -18.790000 0.477520 1124
1126 2 -45.460000 -34.370000 -12.570000 0.372030 1027
1127 2 -45.520000 -34.830000 -12.450000 0.341580 1126
1128 2 -45.590000 -35.290000 -12.320000 0.333885 1127
1129 2 -45.670000 -35.760000 -12.230000 0.345435 1128
1130 2 -45.750000 -36.250000 -12.120000 0.348750 1129
1131 2 -45.820000 -36.730000 -11.990000 0.329075 1130
1132 2 -45.900000 -37.220000 -11.870000 0.324065 1131
1133 2 -45.990000 -37.690000 -11.720000 0.311545 1132
1134 2 -46.090000 -38.180000 -11.570000 0.300585 1133
1135 2 -46.170000 -38.650000 -11.400000 0.287445 1134
1136 2 -46.310000 -39.120000 -11.240000 0.289255 1135
1137 2 -46.420000 -39.580000 -11.100000 0.310085 1136
1138 2 -46.490000 -40.050000 -10.890000 0.338675 1137
1139 2 -46.600000 -40.500000 -10.710000 0.349755 1138
1140 2 -46.740000 -40.970000 -10.540000 0.364120 1139
1141 2 -46.880000 -41.430000 -10.370000 0.388820 1140
1142 2 -47.000000 -41.900000 -10.200000 0.405955 1141
1143 2 -47.100000 -42.360000 -10.040000 0.433290 1142
1144 2 -47.250000 -42.830000 -9.880000 0.435020 1143
1145 2 -47.360000 -43.300000 -9.740000 0.412855 1144
1146 2 -47.460000 -43.770000 -9.590000 0.424610 1145
1147 2 -47.570000 -44.260000 -9.450000 0.419515 1146
1148 2 -47.640000 -44.750000 -9.320000 0.426850 1147
1149 2 -47.700000 -45.230000 -9.160000 0.434735 1148
1150 2 -47.750000 -45.720000 -9.020000 0.453035 1149
1151 2 -47.740000 -46.190000 -8.830000 0.449250 1150
1152 2 -47.350000 -46.380000 -8.910000 0.423800 1151
1153 2 -46.960000 -46.550000 -9.020000 0.406050 1152
1154 2 -48.030000 -46.480000 -8.550000 0.456225 1151
1155 2 -48.320000 -46.770000 -8.260000 0.430925 1154
1156 2 -48.570000 -47.080000 -7.950000 0.382825 1155
1157 2 -48.820000 -47.340000 -7.610000 0.371650 1156
1158 2 -49.030000 -47.620000 -7.250000 0.390365 1157
1159 2 -49.240000 -47.870000 -6.890000 0.380305 1158
1160 2 -49.430000 -48.120000 -6.490000 0.393425 1159
1161 2 -49.630000 -48.380000 -6.120000 0.338320 1160
1162 2 -49.890000 -48.690000 -5.820000 0.353370 1161
1163 2 -50.100000 -49.040000 -5.530000 0.358225 1162
1164 2 -50.320000 -49.370000 -5.240000 0.347860 1163
1165 2 -50.540000 -49.680000 -4.910000 0.332495 1164
1166 2 -50.750000 -49.980000 -4.580000 0.352225 1165
1167 2 -50.950000 -50.300000 -4.240000 0.381515 1166
1168 2 -51.110000 -50.630000 -3.920000 0.393825 1167
1169 2 -51.250000 -50.980000 -3.590000 0.402315 1168
1170 2 -51.400000 -51.320000 -3.260000 0.401790 1169
1171 2 -51.570000 -51.680000 -2.960000 0.416800 1170
1172 2 -51.770000 -52.050000 -2.670000 0.410285 1171
1173 2 -51.960000 -52.410000 -2.400000 0.403130 1172
1174 2 -52.150000 -52.800000 -2.150000 0.387740 1173
1175 2 -52.380000 -53.180000 -1.910000 0.372300 1174
1176 2 -52.600000 -53.580000 -1.700000 0.392995 1175
1177 2 -52.820000 -53.970000 -1.500000 0.359425 1176
1178 2 -52.970000 -54.370000 -1.270000 0.352110 1177
1179 2 -53.150000 -54.790000 -1.040000 0.364430 1178
1180 2 -53.290000 -55.220000 -0.800000 0.370010 1179
1181 2 -53.450000 -55.630000 -0.620000 0.338305 1180
1182 2 -53.570000 -56.070000 -0.400000 0.343730 1181
1183 2 -53.710000 -56.510000 -0.220000 0.349520 1182
1184 2 -53.850000 -56.940000 -0.010000 0.352380 1183
1185 2 -53.970000 -57.380000 0.130000 0.357995 1184
1186 2 -54.100000 -57.820000 0.350000 0.359030 1185
1187 2 -54.170000 -58.260000 0.570000 0.356245 1186
1188 2 -54.290000 -58.700000 0.760000 0.364210 1187
1189 2 -54.430000 -59.150000 0.920000 0.342775 1188
1190 2 -54.570000 -59.610000 1.090000 0.332160 1189
1191 2 -54.710000 -60.070000 1.240000 0.318170 1190
1192 2 -54.820000 -60.510000 1.400000 0.310745 1191
1193 2 -54.950000 -60.970000 1.580000 0.336690 1192
1194 2 -55.070000 -61.430000 1.710000 0.351965 1193
1195 2 -55.180000 -61.900000 1.850000 0.354395 1194
1196 2 -55.310000 -62.370000 1.960000 0.355280 1195
1197 2 -55.450000 -62.830000 2.070000 0.340365 1196
1198 2 -55.570000 -63.300000 2.150000 0.345500 1197
1199 2 -55.680000 -63.770000 2.230000 0.354155 1198
1200 2 -55.820000 -64.260000 2.280000 0.354015 1199
1201 2 -55.930000 -64.740000 2.320000 0.339900 1200
1202 2 -56.070000 -65.210000 2.380000 0.305700 1201
1203 2 -56.210000 -65.690000 2.380000 0.297700 1202
1204 2 -56.360000 -66.180000 2.400000 0.285445 1203
1205 2 -56.500000 -66.650000 2.400000 0.287985 1204
1206 2 -56.650000 -67.130000 2.420000 0.273800 1205
1207 2 -56.790000 -67.600000 2.440000 0.252955 1206
1208 2 -56.920000 -68.080000 2.440000 0.257840 1207
1209 2 -57.100000 -68.540000 2.420000 0.268215 1208
1210 2 -57.240000 -69.020000 2.420000 0.274985 1209
1211 2 -57.390000 -69.510000 2.400000 0.261380 1210
1212 2 -57.530000 -69.990000 2.400000 0.264925 1211
1213 2 -57.650000 -70.460000 2.400000 0.285705 1212
1214 2 -57.810000 -70.930000 2.380000 0.295025 1213
1215 2 -57.960000 -71.410000 2.380000 0.279885 1214
1216 2 -58.130000 -71.880000 2.360000 0.282110 1215
1217 2 -58.280000 -72.350000 2.380000 0.270685 1216
1218 2 -58.420000 -72.820000 2.400000 0.286010 1217
1219 2 -58.570000 -73.300000 2.380000 0.298195 1218
1220 2 -58.670000 -73.790000 2.420000 0.292680 1219
1221 2 -58.820000 -74.270000 2.440000 0.273345 1220
1222 2 -59.000000 -74.730000 2.440000 0.253440 1221
1223 2 -59.150000 -75.210000 2.440000 0.264800 1222
1224 2 -59.320000 -75.660000 2.460000 0.271660 1223
1225 2 -59.500000 -76.130000 2.490000 0.278525 1224
1226 2 -59.710000 -76.580000 2.490000 0.275740 1225
1227 2 -59.900000 -77.040000 2.490000 0.283690 1226
1228 2 -60.110000 -77.490000 2.490000 0.285180 1227
1229 2 -60.320000 -77.940000 2.490000 0.286645 1228
1230 2 -60.530000 -78.380000 2.490000 0.282240 1229
1231 2 -60.750000 -78.850000 2.480000 0.281580 1230
1232 2 -60.960000 -79.300000 2.490000 0.271470 1231
1233 2 -61.180000 -79.740000 2.530000 0.266000 1232
1234 2 -61.400000 -80.190000 2.510000 0.297400 1233
1235 2 -61.600000 -80.650000 2.530000 0.315395 1234
1236 2 -61.780000 -81.100000 2.570000 0.315130 1235
1237 2 -61.990000 -81.570000 2.590000 0.307220 1236
1238 2 -62.210000 -82.010000 2.610000 0.298260 1237
1239 2 -62.400000 -82.460000 2.650000 0.305895 1238
1240 2 -62.600000 -82.910000 2.710000 0.314445 1239
1241 2 -62.790000 -83.380000 2.800000 0.301300 1240
1242 2 -63.000000 -83.820000 2.880000 0.285015 1241
1243 2 -63.240000 -84.260000 2.920000 0.279290 1242
1244 2 -63.500000 -84.660000 2.960000 0.273750 1243
1245 2 -63.770000 -85.100000 3.010000 0.262865 1244
1246 2 -64.040000 -85.510000 3.050000 0.270385 1245
1247 2 -64.310000 -85.910000 3.110000 0.283990 1246
1248 2 -64.590000 -86.320000 3.190000 0.278840 1247
1249 2 -64.870000 -86.730000 3.260000 0.248225 1248
1250 2 -65.150000 -87.130000 3.380000 0.240395 1249
1251 2 -65.480000 -87.490000 3.480000 0.248585 1250
1252 2 -65.760000 -87.880000 3.590000 0.267575 1251
1253 2 -66.060000 -88.260000 3.740000 0.267465 1252
1254 2 -66.340000 -88.650000 3.860000 0.270165 1253
1255 2 -66.650000 -89.010000 4.000000 0.272230 1254
1256 2 -66.950000 -89.350000 4.190000 0.327110 1255
1257 2 -67.230000 -89.710000 4.400000 0.334720 1256
1258 2 -67.540000 -90.050000 4.610000 0.335395 1257
1259 2 -67.820000 -90.380000 4.830000 0.347225 1258
1260 2 -68.140000 -90.660000 5.080000 0.351985 1259
1261 2 -68.450000 -90.930000 5.370000 0.372520 1260
1262 2 -68.730000 -91.240000 5.650000 0.378660 1261
1263 2 -14.630000 -4.900000 -12.320000 0.955670 736
1264 2 -14.800000 -4.850000 -12.730000 0.840050 1263
1265 2 -15.000000 -4.800000 -13.150000 0.764700 1264
1266 2 -15.260000 -4.730000 -13.540000 0.713975 1265
1267 2 -15.580000 -4.730000 -13.900000 0.686370 1266
1268 2 -15.880000 -4.760000 -14.300000 0.686960 1267
1269 2 -16.170000 -4.770000 -14.680000 0.708605 1268
1270 2 -16.480000 -4.770000 -15.070000 0.751765 1269
1271 2 -16.800000 -4.760000 -15.470000 0.792135 1270
1272 2 -17.120000 -4.680000 -15.830000 0.757485 1271
1273 2 -17.460000 -4.680000 -16.200000 0.739755 1272
1274 2 -17.800000 -4.690000 -16.570000 0.706425 1273
1275 2 -17.600000 -4.480000 -16.970000 0.677725 1274
1276 2 -17.440000 -4.310000 -17.400000 0.644835 1275
1277 2 -17.350000 -4.130000 -17.860000 0.608330 1276
1278 2 -17.350000 -3.950000 -18.310000 0.571570 1277
1279 2 -17.420000 -3.810000 -18.790000 0.536655 1278
1280 2 -17.510000 -3.700000 -19.270000 0.504230 1279
1281 2 -17.640000 -3.600000 -19.720000 0.476470 1280
1282 2 -17.800000 -3.480000 -20.200000 0.458085 1281
1283 2 -17.940000 -3.390000 -20.680000 0.452635 1282
1284 2 -18.070000 -3.330000 -21.160000 0.458050 1283
1285 2 -18.210000 -3.230000 -21.630000 0.467605 1284
1286 2 -18.370000 -3.160000 -22.090000 0.475610 1285
1287 2 -18.550000 -3.060000 -22.540000 0.481100 1286
1288 2 -18.730000 -3.000000 -23.000000 0.486600 1287
1289 2 -18.890000 -2.910000 -23.460000 0.493875 1288
1290 2 -19.050000 -2.830000 -23.940000 0.501250 1289
1291 2 -19.190000 -2.730000 -24.400000 0.505755 1290
1292 2 -19.350000 -2.620000 -24.850000 0.506965 1291
1293 2 -19.500000 -2.450000 -25.300000 0.507360 1292
1294 2 -19.620000 -2.250000 -25.760000 0.509445 1293
1295 2 -19.750000 -2.060000 -26.210000 0.512920 1294
1296 2 -19.870000 -1.880000 -26.650000 0.514070 1295
1297 2 -20.000000 -1.710000 -27.100000 0.508085 1296
1298 2 -19.870000 -2.120000 -27.240000 0.447605 1297
1299 2 -19.750000 -2.540000 -27.300000 0.411375 1298
1300 2 -19.620000 -2.950000 -27.350000 0.377655 1299
1301 2 -19.480000 -3.370000 -27.430000 0.346275 1300
1302 2 -20.140000 -1.530000 -27.550000 0.493535 1297
1303 2 -20.260000 -1.350000 -27.990000 0.475340 1302
1304 2 -20.370000 -1.200000 -28.460000 0.462700 1303
1305 2 -20.480000 -1.060000 -28.920000 0.463925 1304
1306 2 -20.600000 -0.910000 -29.400000 0.482805 1305
1307 2 -20.690000 -0.790000 -29.870000 0.518070 1306
1308 2 -20.800000 -0.650000 -30.330000 0.563885 1307
1309 2 -20.920000 -0.500000 -30.800000 0.610470 1308
1310 2 -21.030000 -0.360000 -31.280000 0.646850 1309
1311 2 -21.120000 -0.250000 -31.760000 0.665695 1310
1312 2 -20.890000 -0.780000 -31.780000 0.556405 1311
1313 2 -20.710000 -1.320000 -31.850000 0.463800 1312
1314 2 -20.510000 -1.840000 -31.920000 0.429345 1313
1315 2 -21.210000 -0.150000 -32.230000 0.666705 1311
1316 2 -21.300000 -0.030000 -32.720000 0.655780 1315
1317 2 -21.390000 0.020000 -33.190000 0.640575 1316
1318 2 -21.450000 0.130000 -33.690000 0.625635 1317
1319 2 -21.520000 0.230000 -34.160000 0.610915 1318
1320 2 -21.590000 0.340000 -34.640000 0.594355 1319
1321 2 -21.680000 0.470000 -35.130000 0.575230 1320
1322 2 -21.450000 0.910000 -35.080000 0.505720 1321
1323 2 -21.220000 1.350000 -35.010000 0.452760 1322
1324 2 -20.970000 1.780000 -34.920000 0.437385 1323
1325 2 -21.750000 0.590000 -35.600000 0.554955 1321
1326 2 -21.820000 0.750000 -36.080000 0.536170 1325
1327 2 -21.910000 0.170000 -36.170000 0.453085 1326
1328 2 -22.030000 -0.360000 -36.290000 0.411585 1327
1329 2 -21.880000 0.900000 -36.560000 0.522065 1326
1330 2 -21.950000 1.070000 -37.020000 0.515545 1329
1331 2 -21.970000 1.230000 -37.490000 0.517470 1330
1332 2 -21.970000 1.420000 -37.950000 0.525365 1331
1333 2 -21.970000 1.630000 -38.410000 0.534720 1332
1334 2 -21.930000 1.870000 -38.850000 0.542345 1333
1335 2 -21.930000 2.080000 -39.310000 0.548125 1334
1336 2 -21.950000 2.290000 -39.770000 0.553315 1335
1337 2 -22.040000 2.470000 -40.210000 0.557875 1336
1338 2 -22.130000 2.640000 -40.670000 0.559840 1337
1339 2 -22.250000 2.790000 -41.140000 0.556440 1338
1340 2 -22.360000 2.930000 -41.600000 0.545625 1339
1341 2 -22.470000 3.080000 -42.060000 0.527220 1340
1342 2 -22.590000 3.220000 -42.530000 0.502910 1341
1343 2 -22.680000 3.370000 -43.010000 0.475645 1342
1344 2 -22.760000 3.560000 -43.450000 0.449610 1343
1345 2 -22.830000 3.750000 -43.910000 0.429740 1344
1346 2 -22.900000 3.930000 -44.370000 0.419955 1345
1347 2 -22.990000 4.130000 -44.830000 0.421150 1346
1348 2 -23.100000 4.330000 -45.270000 0.430470 1347
1349 2 -23.210000 4.540000 -45.710000 0.442930 1348
1350 2 -23.310000 4.750000 -46.160000 0.454550 1349
1351 2 -23.420000 4.950000 -46.590000 0.464480 1350
1352 2 -22.920000 5.030000 -46.640000 0.420590 1351
1353 2 -22.440000 5.120000 -46.710000 0.387640 1352
1354 2 -21.960000 5.280000 -46.810000 0.377195 1353
1355 2 -23.510000 5.160000 -47.050000 0.474260 1351
1356 2 -23.600000 5.380000 -47.490000 0.485665 1355
1357 2 -23.670000 5.620000 -47.920000 0.499095 1356
1358 2 -23.710000 5.830000 -48.370000 0.513590 1357
1359 2 -23.760000 6.040000 -48.830000 0.527870 1358
1360 2 -23.830000 6.230000 -49.280000 0.541405 1359
1361 2 -23.890000 6.430000 -49.740000 0.554420 1360
1362 2 -23.920000 6.640000 -50.190000 0.566605 1361
1363 2 -23.670000 6.690000 -50.420000 0.544430 1362
1364 2 -23.760000 6.860000 -50.880000 0.571240 1363
1365 2 -23.870000 7.000000 -51.350000 0.582915 1364
1366 2 -23.900000 7.190000 -51.840000 0.597615 1365
1367 2 -23.940000 7.330000 -52.330000 0.628065 1366
1368 2 -23.960000 7.480000 -52.830000 0.591470 1367
1369 2 -23.980000 7.940000 -52.960000 0.566670 1368
1370 2 -24.050000 8.380000 -53.190000 0.543295 1369
1371 2 -24.170000 8.710000 -53.490000 0.514855 1370
1372 2 -24.350000 9.040000 -53.840000 0.509580 1371
1373 2 -24.510000 9.380000 -54.140000 0.494210 1372
1374 2 -24.670000 9.750000 -54.450000 0.475485 1373
1375 2 -24.740000 10.290000 -54.210000 0.455675 1374
1376 2 -24.800000 10.820000 -54.010000 0.443080 1375
1377 2 -24.870000 11.340000 -53.810000 0.429155 1376
1378 2 -24.740000 9.790000 -54.880000 0.443990 1374
1379 2 -24.810000 9.870000 -55.340000 0.461015 1378
1380 2 -24.890000 9.990000 -55.780000 0.468265 1379
1381 2 -24.960000 10.140000 -56.210000 0.439985 1380
1382 2 -25.060000 10.320000 -56.660000 0.407040 1381
1383 2 -25.150000 10.500000 -57.090000 0.366375 1382
1384 2 -25.240000 10.740000 -57.490000 0.343180 1383
1385 2 -25.350000 10.910000 -57.950000 0.385455 1384
1386 2 -25.460000 11.100000 -58.380000 0.409890 1385
1387 2 -25.580000 11.290000 -58.840000 0.454430 1386
1388 2 -25.690000 11.480000 -59.270000 0.467025 1387
1389 2 -25.800000 11.650000 -59.740000 0.478645 1388
1390 2 -25.920000 11.810000 -60.230000 0.475670 1389
1391 2 -25.990000 11.820000 -60.730000 0.466500 1390
1392 2 -26.080000 12.150000 -61.060000 0.454185 1391
1393 2 -26.190000 12.420000 -61.440000 0.464800 1392
1394 2 -26.310000 12.680000 -61.840000 0.444270 1393
1395 2 -26.440000 12.930000 -62.230000 0.421225 1394
1396 2 -26.560000 13.210000 -62.630000 0.419745 1395
1397 2 -26.670000 13.450000 -63.020000 0.420455 1396
1398 2 -26.780000 13.710000 -63.440000 0.418610 1397
1399 2 -26.890000 13.970000 -63.810000 0.407295 1398
1400 2 -26.960000 14.260000 -64.220000 0.397170 1399
1401 2 -27.010000 14.520000 -64.630000 0.384775 1400
1402 2 -27.080000 14.750000 -65.060000 0.374955 1401
1403 2 -27.190000 14.930000 -65.520000 0.385060 1402
1404 2 -27.280000 15.120000 -65.950000 0.374895 1403
1405 2 -27.350000 15.290000 -66.420000 0.377005 1404
1406 2 -27.440000 15.430000 -66.880000 0.387255 1405
1407 2 -27.510000 15.580000 -67.330000 0.389430 1406
1408 2 -27.580000 15.800000 -67.780000 0.373785 1407
1409 2 -27.650000 15.960000 -68.250000 0.382950 1408
1410 2 -27.740000 16.150000 -68.690000 0.388820 1409
1411 2 -27.870000 16.320000 -69.160000 0.409355 1410
1412 2 -28.010000 16.490000 -69.610000 0.450380 1411
1413 2 -28.170000 16.630000 -70.080000 0.438320 1412
1414 2 -28.330000 16.840000 -70.530000 0.427420 1413
1415 2 -28.510000 17.070000 -70.940000 0.406465 1414
1416 2 -28.690000 17.360000 -71.360000 0.388260 1415
1417 2 -28.870000 17.630000 -71.800000 0.418255 1416
1418 2 -29.030000 18.000000 -72.170000 0.407780 1417
1419 2 -29.230000 18.380000 -72.530000 0.415335 1418
1420 2 -29.400000 18.770000 -72.910000 0.401885 1419
1421 2 -29.580000 19.200000 -72.770000 0.375975 1420
1422 2 -29.460000 18.750000 -73.410000 0.435995 1420
1423 2 -29.510000 18.750000 -73.910000 0.431600 1422
1424 2 -29.580000 18.750000 -74.410000 0.413130 1423
1425 2 -29.650000 18.790000 -74.920000 0.380495 1424
1426 2 -29.730000 18.860000 -75.420000 0.381275 1425
1427 2 -29.780000 18.990000 -75.940000 0.387035 1426
1428 2 -29.870000 19.090000 -76.450000 0.368275 1427
1429 2 -30.030000 19.160000 -76.970000 0.392815 1428
1430 2 -30.120000 18.790000 -77.200000 0.391485 1429
1431 2 -30.230000 18.430000 -77.440000 0.377390 1430
1432 2 -30.060000 19.540000 -77.310000 0.427175 1429
1433 2 -30.150000 19.900000 -77.700000 0.437855 1432
1434 2 -30.260000 20.200000 -78.140000 0.422480 1433
1435 2 -30.370000 20.430000 -78.640000 0.397455 1434
1436 2 -30.690000 20.720000 -78.830000 0.369190 1435
1437 2 -31.030000 21.000000 -79.050000 0.349990 1436
1438 2 -31.350000 21.250000 -79.300000 0.349435 1437
1439 2 -31.650000 21.590000 -79.530000 0.353675 1438
1440 2 -31.940000 21.930000 -79.720000 0.372910 1439
1441 2 -32.080000 22.220000 -79.470000 0.364535 1440
1442 2 -32.290000 22.470000 -79.190000 0.361415 1441
1443 2 -32.020000 22.000000 -80.190000 0.372480 1440
1444 2 -32.090000 22.060000 -80.660000 0.365850 1443
1445 2 -32.190000 22.160000 -81.110000 0.374715 1444
1446 2 -32.230000 22.310000 -81.560000 0.362900 1445
1447 2 -32.300000 22.500000 -82.000000 0.384360 1446
1448 2 -32.270000 22.700000 -82.440000 0.384775 1447
1449 2 -32.230000 22.950000 -82.890000 0.392145 1448
1450 2 -32.450000 23.110000 -83.250000 0.374060 1449
1451 2 -32.630000 23.290000 -83.640000 0.344025 1450
1452 2 -32.910000 23.740000 -83.740000 0.354970 1451
1453 2 -33.150000 24.220000 -83.810000 0.364480 1452
1454 2 -33.550000 24.310000 -84.140000 0.358630 1453
1455 2 -33.930000 24.450000 -84.450000 0.336175 1454
1456 2 -34.300000 24.630000 -84.770000 0.345460 1455
1457 2 -34.650000 24.840000 -85.080000 0.350650 1456
1458 2 -34.980000 25.090000 -85.360000 0.364430 1457
1459 2 -35.320000 25.320000 -85.660000 0.378500 1458
1460 2 -35.630000 25.610000 -85.940000 0.375935 1459
1461 2 -35.690000 25.990000 -85.740000 0.363055 1460
1462 2 -35.730000 26.310000 -85.500000 0.359100 1461
1463 2 -35.860000 25.650000 -86.380000 0.394040 1460
1464 2 -36.080000 25.700000 -86.810000 0.408520 1463
1465 2 -36.290000 25.820000 -87.250000 0.395995 1464
1466 2 -36.480000 25.990000 -87.670000 0.394505 1465
1467 2 -36.690000 26.160000 -88.060000 0.383620 1466
1468 2 -36.910000 26.340000 -88.470000 0.365910 1467
1469 2 -37.130000 26.500000 -88.860000 0.357260 1468
1470 2 -37.360000 26.700000 -89.250000 0.375500 1469
1471 2 -37.580000 26.880000 -89.660000 0.381875 1470
1472 2 -37.790000 27.060000 -90.050000 0.403775 1471
1473 2 -38.010000 27.220000 -90.450000 0.388730 1472
1474 2 -38.220000 27.380000 -90.860000 0.367540 1473
1475 2 -38.410000 27.560000 -91.280000 0.379420 1474
1476 2 -38.630000 27.720000 -91.690000 0.372590 1475
1477 2 -38.830000 27.860000 -92.130000 0.367450 1476
1478 2 -39.010000 28.060000 -92.560000 0.359000 1477
1479 2 -39.190000 28.270000 -93.020000 0.376505 1478
1480 2 -39.340000 28.470000 -93.490000 0.398875 1479
1481 2 -39.500000 28.680000 -93.990000 0.403025 1480
1482 2 -39.620000 28.930000 -94.520000 0.406805 1481
1483 2 -39.900000 29.110000 -94.750000 0.400260 1482
1484 2 -40.160000 29.310000 -95.020000 0.378935 1483
1485 2 -40.430000 29.500000 -95.310000 0.362895 1484
1486 2 -40.680000 29.720000 -95.630000 0.365435 1485
1487 2 -40.910000 29.930000 -95.970000 0.397230 1486
1488 2 -41.160000 30.130000 -96.310000 0.410340 1487
1489 2 -41.410000 30.320000 -96.690000 0.402140 1488
1490 2 -41.650000 30.500000 -97.080000 0.390155 1489
1491 2 -41.930000 30.660000 -97.470000 0.367700 1490
1492 2 -42.150000 30.810000 -97.890000 0.353850 1491
1493 2 -42.400000 30.900000 -98.330000 0.342420 1492
1494 2 -42.630000 30.970000 -98.750000 0.334310 1493
1495 2 -42.870000 31.070000 -99.190000 0.352580 1494
1496 2 -43.080000 31.180000 -99.640000 0.354660 1495
1497 2 -43.290000 31.340000 -100.080000 0.361110 1496
1498 2 -43.500000 31.400000 -100.530000 0.358080 1497
1499 2 -43.730000 31.430000 -100.990000 0.344960 1498
1500 2 -43.940000 31.500000 -101.440000 0.352730 1499
1501 2 -44.150000 31.540000 -101.890000 0.370590 1500
1502 2 -44.370000 31.560000 -102.360000 0.374380 1501
1503 2 -44.580000 31.630000 -102.800000 0.353570 1502
1504 2 -44.800000 31.700000 -103.250000 0.362615 1503
1505 2 -45.010000 31.770000 -103.700000 0.349285 1504
1506 2 -45.230000 31.860000 -104.160000 0.377915 1505
1507 2 -45.450000 31.950000 -104.590000 0.402545 1506
1508 2 -45.660000 32.060000 -105.050000 0.395165 1507
1509 2 -45.870000 32.170000 -105.500000 0.401575 1508
1510 2 -46.070000 32.300000 -105.940000 0.404730 1509
1511 2 -46.260000 32.390000 -106.390000 0.405020 1510
1512 2 -46.470000 32.510000 -106.840000 0.414030 1511
1513 2 -46.300000 32.780000 -106.810000 0.395070 1512
1514 2 -46.090000 33.060000 -106.750000 0.382880 1513
1515 2 -46.650000 32.630000 -107.300000 0.434520 1512
1516 2 -46.860000 32.730000 -107.750000 0.422790 1515
1517 2 -47.040000 32.810000 -108.200000 0.437195 1516
1518 2 -47.230000 32.850000 -108.670000 0.464620 1517
1519 2 -47.430000 32.940000 -109.130000 0.469225 1518
1520 2 -47.620000 33.050000 -109.580000 0.445050 1519
1521 2 -47.800000 33.140000 -110.030000 0.440320 1520
1522 2 -47.980000 33.230000 -110.500000 0.423270 1521
1523 2 -48.150000 33.330000 -110.950000 0.432745 1522
1524 2 -48.330000 33.450000 -111.420000 0.474445 1523
1525 2 -48.480000 33.590000 -111.860000 0.447830 1524
1526 2 -48.650000 33.700000 -112.330000 0.418600 1525
1527 2 -48.790000 33.810000 -112.800000 0.357145 1526
1528 2 -48.910000 33.950000 -113.270000 0.349655 1527
1529 2 -49.050000 34.130000 -113.720000 0.385545 1528
1530 2 -49.130000 34.340000 -114.170000 0.381000 1529
1531 2 -49.250000 34.490000 -114.630000 0.385200 1530
1532 2 -49.330000 34.590000 -115.130000 0.382760 1531
1533 2 -39.480000 28.930000 -94.940000 0.416970 1482
1534 2 -39.300000 28.880000 -95.410000 0.388520 1533
1535 2 -39.070000 28.860000 -95.860000 0.397315 1534
1536 2 -32.980000 24.540000 -83.580000 0.333070 1453
1537 2 -32.540000 23.150000 -84.020000 0.366000 1451
1538 2 -32.480000 23.000000 -84.420000 0.349730 1537
1539 2 -32.410000 22.820000 -84.830000 0.330070 1538
1540 2 -32.340000 22.750000 -85.270000 0.357340 1539
1541 2 -31.870000 23.360000 -83.050000 0.379430 1449
1542 2 -31.490000 23.740000 -83.250000 0.331930 1541
1543 2 -30.210000 20.290000 -79.060000 0.396430 1435
1544 2 -30.010000 20.180000 -79.500000 0.389915 1543
1545 2 -29.830000 20.020000 -79.940000 0.362475 1544
1546 2 -26.100000 11.340000 -60.960000 0.450540 1391
1547 2 -26.170000 10.900000 -61.200000 0.451605 1546
1548 2 -26.260000 10.490000 -61.450000 0.443880 1547
1549 2 -24.060000 7.250000 -53.260000 0.535670 1368
1550 2 -24.150000 7.110000 -53.700000 0.524290 1549
1551 2 -24.260000 7.030000 -54.190000 0.519690 1550
1552 2 -24.370000 6.980000 -54.660000 0.512135 1551
1553 2 -24.490000 6.970000 -55.170000 0.531365 1552
1554 2 -24.600000 7.000000 -55.690000 0.526070 1553
1555 2 -24.730000 7.120000 -56.190000 0.524840 1554
1556 2 -24.600000 7.520000 -56.300000 0.517160 1555
1557 2 -24.460000 7.900000 -56.410000 0.500860 1556
1558 2 -24.330000 8.300000 -56.550000 0.482050 1557
1559 2 -24.920000 6.870000 -56.560000 0.535615 1555
1560 2 -25.100000 6.690000 -56.980000 0.538505 1559
1561 2 -25.260000 6.530000 -57.390000 0.519290 1560
1562 2 -25.420000 6.390000 -57.830000 0.476125 1561
1563 2 -25.560000 6.240000 -58.270000 0.465380 1562
1564 2 -25.690000 6.150000 -58.730000 0.479030 1563
1565 2 -25.780000 6.070000 -59.190000 0.488195 1564
1566 2 -25.810000 5.980000 -59.640000 0.508940 1565
1567 2 -25.650000 5.810000 -59.590000 0.494345 1566
1568 2 -25.560000 5.730000 -59.560000 0.494345 1567
1569 2 -25.960000 5.930000 -60.130000 0.492050 1568
1570 2 -26.100000 5.830000 -60.590000 0.473180 1569
1571 2 -26.230000 5.740000 -61.060000 0.484020 1570
1572 2 -26.350000 5.660000 -61.560000 0.481215 1571
1573 2 -26.440000 5.650000 -62.050000 0.473080 1572
1574 2 -26.530000 5.640000 -62.580000 0.489680 1573
1575 2 -26.620000 5.570000 -63.090000 0.486755 1574
1576 2 -26.640000 5.440000 -63.630000 0.495455 1575
1577 2 -26.660000 5.190000 -64.170000 0.490935 1576
1578 2 -26.340000 4.900000 -64.300000 0.466255 1577
1579 2 -26.000000 4.620000 -64.420000 0.459205 1578
1580 2 -25.660000 4.350000 -64.550000 0.441970 1579
1581 2 -25.340000 4.080000 -64.720000 0.443520 1580
1582 2 -26.840000 5.240000 -64.530000 0.477030 1577
1583 2 -27.020000 5.200000 -64.950000 0.463820 1582
1584 2 -27.220000 5.150000 -65.380000 0.474850 1583
1585 2 -27.410000 5.110000 -65.800000 0.476355 1584
1586 2 -27.590000 5.110000 -66.270000 0.493035 1585
1587 2 -27.790000 5.190000 -66.740000 0.491460 1586
1588 2 -28.020000 5.280000 -67.190000 0.506010 1587
1589 2 -28.250000 5.440000 -67.640000 0.472545 1588
1590 2 -28.310000 5.230000 -68.050000 0.442400 1589
1591 2 -28.380000 5.000000 -68.470000 0.436145 1590
1592 2 -28.430000 4.820000 -68.920000 0.436125 1591
1593 2 -28.500000 4.660000 -69.360000 0.434035 1592
1594 2 -28.590000 4.560000 -69.830000 0.469650 1593
1595 2 -28.720000 4.490000 -70.300000 0.476135 1594
1596 2 -28.810000 4.410000 -70.770000 0.465060 1595
1597 2 -28.950000 4.410000 -71.240000 0.440500 1596
1598 2 -29.070000 4.400000 -71.720000 0.447395 1597
1599 2 -29.220000 4.360000 -72.190000 0.466725 1598
1600 2 -29.340000 4.390000 -72.660000 0.456675 1599
1601 2 -29.490000 4.470000 -73.110000 0.425600 1600
1602 2 -29.490000 4.240000 -73.550000 0.433225 1601
1603 2 -29.500000 4.070000 -74.030000 0.434210 1602
1604 2 -29.520000 3.920000 -74.500000 0.426975 1603
1605 2 -29.570000 3.820000 -74.970000 0.425475 1604
1606 2 -29.630000 3.760000 -75.470000 0.400435 1605
1607 2 -29.680000 3.670000 -75.940000 0.426545 1606
1608 2 -29.700000 3.590000 -76.440000 0.437195 1607
1609 2 -29.750000 3.480000 -76.920000 0.420100 1608
1610 2 -29.810000 3.360000 -77.390000 0.401680 1609
1611 2 -29.860000 3.210000 -77.860000 0.417560 1610
1612 2 -29.910000 3.030000 -78.330000 0.452810 1611
1613 2 -29.970000 2.840000 -78.780000 0.420475 1612
1614 2 -30.000000 2.730000 -79.250000 0.410405 1613
1615 2 -30.040000 2.550000 -79.700000 0.411835 1614
1616 2 -30.070000 2.340000 -80.160000 0.425205 1615
1617 2 -30.110000 2.130000 -80.610000 0.436785 1616
1618 2 -30.150000 1.970000 -81.080000 0.432770 1617
1619 2 -30.180000 1.820000 -81.530000 0.427810 1618
1620 2 -30.180000 1.620000 -82.000000 0.410535 1619
1621 2 -30.160000 1.380000 -82.420000 0.406040 1620
1622 2 -30.160000 1.150000 -82.860000 0.407535 1621
1623 2 -30.160000 0.960000 -83.310000 0.390340 1622
1624 2 -30.160000 0.760000 -83.770000 0.406295 1623
1625 2 -30.160000 0.590000 -84.220000 0.385355 1624
1626 2 -30.090000 0.370000 -84.670000 0.364600 1625
1627 2 -30.060000 0.180000 -85.110000 0.372990 1626
1628 2 -30.050000 0.000000 -85.570000 0.373140 1627
1629 2 -30.010000 -0.130000 -86.020000 0.376480 1628
1630 2 -29.980000 -0.270000 -86.490000 0.358870 1629
1631 2 -29.940000 -0.430000 -86.980000 0.386370 1630
1632 2 -29.910000 -0.600000 -87.430000 0.380370 1631
1633 2 -29.870000 -0.800000 -87.910000 0.412930 1632
1634 2 -29.760000 -1.030000 -88.380000 0.381150 1633
1635 2 -29.640000 -1.300000 -88.830000 0.382570 1634
1636 2 -29.780000 -1.490000 -89.180000 0.398210 1635
1637 2 -29.920000 -1.700000 -89.520000 0.402395 1636
1638 2 -30.010000 -1.940000 -89.880000 0.398245 1637
1639 2 -30.100000 -2.210000 -90.270000 0.405285 1638
1640 2 -30.140000 -2.550000 -90.630000 0.406035 1639
1641 2 -30.420000 -2.510000 -91.010000 0.441835 1640
1642 2 -30.710000 -2.530000 -91.380000 0.451570 1641
1643 2 -30.960000 -2.590000 -91.770000 0.454040 1642
1644 2 -31.190000 -2.780000 -92.150000 0.435960 1643
1645 2 -31.390000 -2.920000 -92.540000 0.431700 1644
1646 2 -31.570000 -3.090000 -92.940000 0.415485 1645
1647 2 -31.760000 -3.230000 -93.370000 0.426220 1646
1648 2 -31.940000 -3.360000 -93.790000 0.438280 1647
1649 2 -32.130000 -3.490000 -94.210000 0.440940 1648
1650 2 -32.280000 -3.610000 -94.660000 0.402755 1649
1651 2 -32.430000 -3.740000 -95.120000 0.377205 1650
1652 2 -32.570000 -3.880000 -95.570000 0.352775 1651
1653 2 -32.670000 -4.030000 -96.040000 0.361270 1652
1654 2 -32.820000 -4.160000 -96.510000 0.369070 1653
1655 2 -32.930000 -4.240000 -96.990000 0.359540 1654
1656 2 -33.090000 -4.240000 -97.490000 0.360140 1655
1657 2 -33.220000 -4.220000 -97.990000 0.363980 1656
1658 2 -33.360000 -4.180000 -98.490000 0.377880 1657
1659 2 -33.530000 -4.120000 -99.010000 0.347840 1658
1660 2 -33.670000 -3.990000 -99.520000 0.344195 1659
1661 2 -33.820000 -3.860000 -100.020000 0.326545 1660
1662 2 -33.990000 -3.760000 -100.540000 0.307370 1661
1663 2 -33.990000 -3.320000 -100.690000 0.274095 1662
1664 2 -34.140000 -4.030000 -100.930000 0.329350 1662
1665 2 -34.280000 -4.280000 -101.330000 0.361685 1664
1666 2 -34.450000 -4.540000 -101.730000 0.377590 1665
1667 2 -34.600000 -4.740000 -102.160000 0.367480 1666
1668 2 -34.780000 -4.860000 -102.600000 0.353220 1667
1669 2 -34.960000 -4.990000 -103.050000 0.351625 1668
1670 2 -35.130000 -5.140000 -103.490000 0.377545 1669
1671 2 -35.310000 -5.230000 -103.940000 0.377000 1670
1672 2 -35.490000 -5.360000 -104.380000 0.394780 1671
1673 2 -35.630000 -5.540000 -104.830000 0.394340 1672
1674 2 -35.750000 -5.740000 -105.270000 0.405305 1673
1675 2 -35.890000 -5.940000 -105.690000 0.429305 1674
1676 2 -36.030000 -6.140000 -106.130000 0.429025 1675
1677 2 -36.140000 -6.320000 -106.560000 0.424310 1676
1678 2 -36.270000 -6.520000 -107.000000 0.431580 1677
1679 2 -36.360000 -6.730000 -107.440000 0.425615 1678
1680 2 -36.490000 -6.930000 -107.880000 0.421065 1679
1681 2 -36.600000 -7.140000 -108.300000 0.441510 1680
1682 2 -36.710000 -7.320000 -108.750000 0.451475 1681
1683 2 -36.810000 -7.450000 -109.220000 0.459825 1682
1684 2 -36.920000 -7.580000 -109.690000 0.483205 1683
1685 2 -37.040000 -7.690000 -110.160000 0.482655 1684
1686 2 -37.170000 -7.780000 -110.630000 0.509840 1685
1687 2 -37.280000 -7.860000 -111.090000 0.530435 1686
1688 2 -37.420000 -7.940000 -111.580000 0.506575 1687
1689 2 -37.530000 -7.970000 -112.050000 0.488900 1688
1690 2 -37.640000 -7.970000 -112.530000 0.482945 1689
1691 2 -37.780000 -7.910000 -113.020000 0.475435 1690
1692 2 -37.890000 -7.870000 -113.490000 0.463540 1691
1693 2 -38.000000 -7.820000 -113.970000 0.474680 1692
1694 2 -38.140000 -7.820000 -114.440000 0.455030 1693
1695 2 -38.250000 -7.790000 -114.940000 0.442850 1694
1696 2 -38.360000 -7.780000 -115.420000 0.413225 1695
1697 2 -38.470000 -7.790000 -115.910000 0.403310 1696
1698 2 -38.590000 -7.810000 -116.390000 0.398440 1697
1699 2 -38.670000 -7.820000 -116.910000 0.432855 1698
1700 2 -38.740000 -7.890000 -117.420000 0.414660 1699
1701 2 -38.810000 -7.980000 -117.950000 0.393375 1700
1702 2 -38.890000 -8.090000 -118.470000 0.396815 1701
1703 2 -39.140000 -8.000000 -118.800000 0.387605 1702
1704 2 -39.390000 -7.930000 -119.160000 0.383540 1703
1705 2 -39.630000 -7.860000 -119.530000 0.362275 1704
1706 2 -39.850000 -7.820000 -119.940000 0.355105 1705
1707 2 -40.040000 -7.810000 -120.340000 0.367160 1706
1708 2 -40.270000 -7.780000 -120.770000 0.365250 1707
1709 2 -40.460000 -7.810000 -121.190000 0.347515 1708
1710 2 -40.630000 -7.830000 -121.640000 0.321395 1709
1711 2 -40.790000 -7.850000 -122.110000 0.308930 1710
1712 2 -40.970000 -7.850000 -122.560000 0.303795 1711
1713 2 -41.140000 -7.860000 -123.050000 0.308205 1712
1714 2 -41.290000 -7.900000 -123.560000 0.288850 1713
1715 2 -41.420000 -7.970000 -124.080000 0.282495 1714
1716 2 -41.560000 -8.050000 -124.630000 0.284790 1715
1717 2 -41.680000 -8.150000 -125.190000 0.298255 1716
1718 2 -41.820000 -8.270000 -125.780000 0.306115 1717
1719 2 -41.930000 -8.400000 -126.390000 0.299700 1718
1720 2 -41.950000 -8.820000 -126.700000 0.288180 1719
1721 2 -41.930000 -9.210000 -127.060000 0.302640 1720
1722 2 -42.020000 -9.520000 -127.500000 0.300255 1721
1723 2 -42.030000 -8.310000 -126.800000 0.310200 1719
1724 2 -42.100000 -8.230000 -127.200000 0.312750 1723
1725 2 -42.210000 -8.160000 -127.640000 0.349580 1724
1726 2 -42.320000 -8.160000 -128.110000 0.385790 1725
1727 2 -42.390000 -8.200000 -128.580000 0.359700 1726
1728 2 -42.490000 -8.240000 -129.050000 0.327035 1727
1729 2 -42.600000 -8.260000 -129.540000 0.290845 1728
1730 2 -42.700000 -8.300000 -130.040000 0.302500 1729
1731 2 -42.820000 -8.290000 -130.520000 0.321350 1730
1732 2 -42.950000 -8.270000 -131.020000 0.316710 1731
1733 2 -43.030000 -8.310000 -131.520000 0.299440 1732
1734 2 -43.110000 -8.340000 -132.040000 0.261470 1733
1735 2 -43.170000 -8.350000 -132.550000 0.283180 1734
1736 2 -38.670000 -8.410000 -118.740000 0.390935 1702
1737 2 -38.450000 -8.710000 -119.030000 0.380830 1736
1738 2 -38.210000 -8.990000 -119.330000 0.374335 1737
1739 2 -29.800000 -3.010000 -90.660000 0.380280 1640
1740 2 -29.280000 -1.450000 -89.010000 0.368575 1635
1741 2 -28.890000 -1.650000 -89.160000 0.355115 1740
1742 2 -28.510000 -1.830000 -89.380000 0.354425 1741
1743 2 -28.160000 -1.970000 -89.630000 0.360645 1742
1744 2 -29.630000 4.830000 -73.170000 0.401645 1601
1745 2 -29.790000 5.190000 -73.250000 0.395585 1744
1746 2 -25.170000 5.280000 -59.460000 0.479890 1567
1747 2 -24.870000 4.910000 -59.380000 0.463630 1746
1748 2 -25.920000 6.410000 -59.880000 0.482060 1566
1749 2 -26.030000 6.860000 -60.130000 0.467105 1748
1750 2 -26.150000 7.310000 -60.380000 0.439625 1749
1751 2 -26.280000 7.740000 -60.630000 0.418075 1750
1752 2 -23.210000 6.530000 -50.140000 0.542070 1363
1753 2 -22.740000 6.440000 -49.880000 0.538680 1752
1754 2 -22.260000 6.400000 -49.630000 0.514490 1753
1755 2 -24.170000 6.510000 -49.380000 0.539415 1361
1756 2 -24.370000 6.620000 -48.990000 0.483110 1755
1757 2 -24.550000 6.700000 -48.550000 0.439840 1756
1758 2 -24.760000 6.750000 -48.100000 0.428670 1757
1759 2 -25.030000 6.780000 -47.700000 0.461755 1758
1760 2 -18.140000 -4.770000 -16.930000 0.663950 1274
1761 2 -18.510000 -4.880000 -17.270000 0.621730 1760
1762 2 -18.850000 -4.930000 -17.610000 0.587670 1761
1763 2 -19.190000 -4.960000 -17.990000 0.564870 1762
1764 2 -19.530000 -4.940000 -18.360000 0.551125 1763
1765 2 -19.830000 -4.890000 -18.750000 0.541115 1764
1766 2 -20.120000 -4.780000 -19.130000 0.529425 1765
1767 2 -20.350000 -5.070000 -19.470000 0.546125 1766
1768 2 -20.600000 -5.280000 -19.840000 0.459255 1767
1769 2 -20.870000 -5.480000 -20.220000 0.332465 1768
1770 2 -21.160000 -5.650000 -20.570000 0.318075 1769
1771 2 -21.460000 -5.760000 -20.950000 0.332880 1770
1772 2 -21.800000 -5.820000 -21.310000 0.334235 1771
1773 2 -22.160000 -5.850000 -21.660000 0.336025 1772
1774 2 -22.500000 -5.880000 -22.020000 0.345695 1773
1775 2 -22.820000 -5.930000 -22.400000 0.358725 1774
1776 2 -23.120000 -5.630000 -22.320000 0.372870 1775
1777 2 -23.410000 -5.270000 -22.290000 0.369305 1776
1778 2 -23.690000 -4.960000 -22.240000 0.349075 1777
1779 2 -24.010000 -4.640000 -22.180000 0.330975 1778
1780 2 -23.120000 -6.020000 -22.790000 0.377260 1775
1781 2 -23.390000 -6.060000 -23.180000 0.401385 1780
1782 2 -23.660000 -6.100000 -23.610000 0.427000 1781
1783 2 -23.890000 -6.140000 -24.040000 0.448950 1782
1784 2 -24.120000 -6.220000 -24.470000 0.460595 1783
1785 2 -23.660000 -5.990000 -24.770000 0.489495 1784
1786 2 -24.390000 -6.480000 -24.790000 0.422945 1784
1787 2 -24.640000 -6.800000 -25.060000 0.384845 1786
1788 2 -24.870000 -7.140000 -25.340000 0.367275 1787
1789 2 -25.100000 -7.480000 -25.610000 0.370485 1788
1790 2 -25.320000 -7.840000 -25.900000 0.389660 1789
1791 2 -25.500000 -8.210000 -26.160000 0.403660 1790
1792 2 -25.660000 -8.610000 -26.410000 0.406905 1791
1793 2 -25.780000 -9.000000 -26.680000 0.407650 1792
1794 2 -25.920000 -9.410000 -26.930000 0.413850 1793
1795 2 -26.030000 -9.820000 -27.180000 0.418645 1794
1796 2 -26.140000 -10.250000 -27.450000 0.419860 1795
1797 2 -26.120000 -10.530000 -27.810000 0.397890 1796
1798 2 -26.140000 -10.810000 -28.150000 0.394835 1797
1799 2 -26.190000 -11.140000 -28.470000 0.395870 1798
1800 2 -26.230000 -11.490000 -28.770000 0.375995 1799
1801 2 -26.230000 -11.870000 -29.060000 0.394165 1800
1802 2 -26.300000 -12.230000 -29.380000 0.416615 1801
1803 2 -26.390000 -12.560000 -29.720000 0.430905 1802
1804 2 -26.480000 -12.910000 -30.060000 0.463950 1803
1805 2 -26.600000 -13.240000 -30.410000 0.495580 1804
1806 2 -26.730000 -13.570000 -30.750000 0.507505 1805
1807 2 -26.750000 -13.980000 -31.060000 0.455275 1806
1808 2 -26.760000 -14.340000 -31.380000 0.418755 1807
1809 2 -26.820000 -14.730000 -31.700000 0.409100 1808
1810 2 -26.870000 -15.070000 -32.050000 0.408590 1809
1811 2 -26.920000 -15.440000 -32.380000 0.402985 1810
1812 2 -26.960000 -15.810000 -32.730000 0.385520 1811
1813 2 -27.000000 -16.170000 -33.050000 0.394780 1812
1814 2 -27.010000 -16.550000 -33.370000 0.400325 1813
1815 2 -27.030000 -16.940000 -33.700000 0.407330 1814
1816 2 -27.050000 -17.300000 -34.030000 0.406390 1815
1817 2 -27.070000 -17.620000 -34.390000 0.391635 1816
1818 2 -27.080000 -17.940000 -34.780000 0.381570 1817
1819 2 -27.190000 -18.330000 -35.050000 0.382970 1818
1820 2 -27.320000 -18.760000 -35.260000 0.395030 1819
1821 2 -27.480000 -19.190000 -35.480000 0.406100 1820
1822 2 -27.580000 -19.600000 -35.730000 0.419450 1821
1823 2 -27.690000 -20.010000 -35.990000 0.428055 1822
1824 2 -27.800000 -20.400000 -36.270000 0.436855 1823
1825 2 -27.850000 -20.850000 -36.480000 0.425785 1824
1826 2 -27.890000 -21.300000 -36.660000 0.419525 1825
1827 2 -27.890000 -21.760000 -36.880000 0.413145 1826
1828 2 -27.890000 -22.210000 -37.090000 0.401510 1827
1829 2 -27.850000 -22.650000 -37.310000 0.398210 1828
1830 2 -27.870000 -23.050000 -37.600000 0.384265 1829
1831 2 -27.870000 -23.420000 -37.920000 0.369785 1830
1832 2 -27.870000 -23.810000 -38.240000 0.359650 1831
1833 2 -27.850000 -24.170000 -38.580000 0.353450 1832
1834 2 -27.820000 -24.530000 -38.920000 0.350265 1833
1835 2 -27.760000 -24.870000 -39.270000 0.349035 1834
1836 2 -27.780000 -25.260000 -39.560000 0.342470 1835
1837 2 -27.920000 -25.710000 -39.760000 0.328295 1836
1838 2 -28.050000 -26.140000 -39.950000 0.315215 1837
1839 2 -28.190000 -26.560000 -40.160000 0.304435 1838
1840 2 -28.350000 -26.980000 -40.380000 0.297715 1839
1841 2 -28.500000 -27.370000 -40.660000 0.297025 1840
1842 2 -28.660000 -27.760000 -40.940000 0.303705 1841
1843 2 -28.800000 -28.120000 -41.240000 0.317770 1842
1844 2 -28.920000 -28.460000 -41.590000 0.337910 1843
1845 2 -29.030000 -28.780000 -41.950000 0.361985 1844
1846 2 -29.140000 -29.080000 -42.340000 0.387540 1845
1847 2 -29.210000 -29.350000 -42.740000 0.412050 1846
1848 2 -29.280000 -29.620000 -43.140000 0.433180 1847
1849 2 -29.320000 -29.890000 -43.560000 0.449145 1848
1850 2 -29.350000 -30.150000 -43.990000 0.458945 1849
1851 2 -29.370000 -30.400000 -44.420000 0.462300 1850
1852 2 -26.350000 -13.800000 -30.810000 0.486190 1806
1853 2 -25.960000 -14.010000 -30.820000 0.457395 1852
1854 2 -25.600000 -14.260000 -30.810000 0.413760 1853
1855 2 -25.210000 -14.500000 -30.770000 0.407245 1854
1856 2 -24.830000 -14.760000 -30.770000 0.410245 1855
1857 2 -25.670000 -9.170000 -27.270000 0.427055 1794
1858 2 -25.460000 -8.920000 -27.650000 0.418670 1857
1859 2 -25.280000 -8.650000 -28.060000 0.402235 1858
1860 2 -25.120000 -8.390000 -28.490000 0.394405 1859
1861 2 -22.120000 -5.880000 -20.950000 0.321600 1772
1862 2 -22.460000 -5.920000 -20.610000 0.339145 1861
1863 2 -20.410000 -4.630000 -19.520000 0.512930 1766
1864 2 -20.640000 -4.360000 -19.880000 0.486630 1863
1865 2 -20.870000 -4.100000 -20.240000 0.459435 1864
1866 2 -21.120000 -3.830000 -20.570000 0.432005 1865
1867 2 -21.350000 -3.560000 -20.930000 0.406845 1866
1868 2 -21.600000 -3.350000 -21.300000 0.389420 1867
1869 2 -21.850000 -3.160000 -21.690000 0.383080 1868
1870 2 -22.140000 -2.970000 -22.060000 0.382865 1869
1871 2 -22.410000 -2.790000 -22.440000 0.383570 1870
1872 2 -22.670000 -2.600000 -22.810000 0.384570 1871
1873 2 -22.960000 -2.390000 -23.170000 0.384285 1872
1874 2 -23.230000 -2.180000 -23.530000 0.378010 1873
1875 2 -23.480000 -1.930000 -23.890000 0.365005 1874
1876 2 -23.750000 -1.730000 -24.240000 0.347570 1875
1877 2 -24.010000 -1.540000 -24.620000 0.325650 1876
1878 2 -24.280000 -1.350000 -24.990000 0.306275 1877
1879 2 -24.530000 -1.150000 -25.370000 0.302580 1878
1880 2 -24.780000 -0.920000 -25.730000 0.319645 1879
1881 2 -24.980000 -0.680000 -26.080000 0.351680 1880
1882 2 -25.160000 -0.420000 -26.460000 0.386715 1881
1883 2 -25.300000 -0.120000 -26.830000 0.417100 1882
1884 2 -24.990000 0.200000 -26.750000 0.410850 1883
1885 2 -24.680000 0.570000 -26.680000 0.407120 1884
1886 2 -25.600000 0.000000 -27.230000 0.442890 1883
1887 2 -25.860000 0.200000 -27.630000 0.454095 1886
1888 2 -26.090000 0.470000 -28.020000 0.453070 1887
1889 2 -26.310000 0.710000 -28.490000 0.447175 1888
1890 2 -26.250000 0.460000 -28.840000 0.405195 1889
1891 2 -26.200000 0.170000 -29.220000 0.369465 1890
1892 2 -26.170000 -0.080000 -29.580000 0.345355 1891
1893 2 -26.120000 -0.360000 -29.980000 0.336820 1892
1894 2 -26.540000 1.010000 -28.810000 0.481000 1889
1895 2 -26.200000 1.020000 -29.090000 0.513295 1894
1896 2 -25.840000 1.040000 -29.360000 0.533215 1895
1897 2 -25.450000 1.060000 -29.660000 0.542105 1896
1898 2 -25.060000 1.100000 -29.930000 0.545080 1897
1899 2 -24.660000 1.130000 -30.220000 0.545945 1898
1900 2 -26.950000 1.350000 -28.950000 0.471865 1894
1901 2 -27.340000 1.680000 -29.110000 0.464920 1900
1902 2 -27.700000 2.020000 -29.290000 0.465635 1901
1903 2 -28.020000 2.370000 -29.470000 0.472455 1902
1904 2 -28.330000 2.720000 -29.680000 0.480700 1903
1905 2 -28.620000 3.040000 -29.910000 0.487135 1904
1906 2 -28.900000 3.330000 -30.160000 0.491755 1905
1907 2 -29.190000 3.620000 -30.430000 0.495555 1906
1908 2 -29.480000 3.870000 -30.740000 0.497575 1907
1909 2 -29.740000 4.040000 -31.060000 0.496345 1908
1910 2 -29.890000 4.460000 -31.400000 0.516965 1909
1911 2 -30.050000 4.870000 -31.740000 0.524655 1910
1912 2 -30.210000 5.250000 -32.060000 0.516715 1911
1913 2 -30.370000 5.630000 -32.410000 0.494700 1912
1914 2 -30.150000 5.710000 -32.780000 0.484425 1913
1915 2 -29.900000 5.820000 -33.130000 0.449085 1914
1916 2 -29.600000 5.910000 -33.460000 0.403785 1915
1917 2 -29.310000 6.010000 -33.770000 0.387090 1916
1918 2 -30.530000 6.050000 -32.730000 0.463005 1913
1919 2 -30.830000 6.280000 -33.020000 0.433700 1918
1920 2 -31.150000 6.510000 -33.300000 0.402275 1919
1921 2 -31.460000 6.790000 -33.560000 0.373130 1920
1922 2 -31.760000 7.080000 -33.830000 0.349745 1921
1923 2 -32.070000 7.370000 -34.080000 0.334345 1922
1924 2 -32.370000 7.660000 -34.340000 0.327740 1923
1925 2 -32.660000 7.950000 -34.590000 0.327140 1924
1926 2 -32.980000 8.190000 -34.840000 0.328445 1925
1927 2 -33.330000 8.420000 -35.100000 0.330835 1926
1928 2 -33.690000 8.660000 -35.340000 0.340685 1927
1929 2 -34.020000 8.930000 -35.560000 0.361860 1928
1930 2 -34.360000 9.250000 -35.730000 0.389365 1929
1931 2 -34.690000 9.580000 -35.880000 0.415610 1930
1932 2 -35.010000 9.930000 -35.990000 0.436195 1931
1933 2 -35.330000 10.300000 -36.100000 0.447350 1932
1934 2 -35.660000 10.660000 -36.200000 0.447480 1933
1935 2 -35.980000 11.050000 -36.270000 0.441750 1934
1936 2 -36.270000 11.470000 -36.330000 0.437940 1935
1937 2 -36.540000 11.910000 -36.340000 0.438205 1936
1938 2 -36.940000 12.140000 -36.450000 0.417970 1937
1939 2 -37.360000 12.400000 -36.550000 0.392900 1938
1940 2 -37.770000 12.670000 -36.630000 0.362095 1939
1941 2 -38.180000 12.980000 -36.660000 0.329395 1940
1942 2 -38.400000 12.990000 -36.240000 0.298175 1941
1943 2 -38.680000 12.980000 -35.810000 0.281305 1942
1944 2 -38.980000 12.980000 -35.370000 0.278360 1943
1945 2 -39.330000 12.940000 -34.950000 0.280065 1944
1946 2 -38.400000 13.300000 -36.990000 0.337315 1941
1947 2 -38.650000 13.610000 -37.280000 0.341865 1946
1948 2 -38.910000 13.890000 -37.580000 0.337105 1947
1949 2 -39.200000 14.150000 -37.880000 0.323880 1948
1950 2 -39.510000 14.380000 -38.190000 0.306880 1949
1951 2 -39.750000 14.110000 -38.460000 0.285445 1950
1952 2 -40.000000 13.830000 -38.740000 0.269765 1951
1953 2 -40.230000 13.580000 -39.030000 0.264150 1952
1954 2 -39.690000 14.820000 -38.310000 0.311025 1950
1955 2 -39.900000 15.260000 -38.440000 0.313805 1954
1956 2 -40.080000 15.720000 -38.560000 0.315280 1955
1957 2 -40.340000 15.960000 -38.780000 0.321785 1956
1958 2 -40.620000 16.210000 -39.020000 0.328375 1957
1959 2 -40.870000 16.510000 -39.230000 0.330435 1958
1960 2 -41.130000 16.820000 -39.440000 0.327145 1959
1961 2 -41.400000 17.140000 -39.660000 0.323495 1960
1962 2 -41.660000 17.480000 -39.880000 0.324095 1961
1963 2 -41.930000 17.820000 -40.100000 0.334005 1962
1964 2 -42.190000 18.170000 -40.330000 0.353660 1963
1965 2 -42.440000 18.550000 -40.560000 0.375970 1964
1966 2 -42.660000 18.920000 -40.810000 0.393645 1965
1967 2 -42.880000 19.320000 -41.060000 0.401420 1966
1968 2 -43.110000 19.710000 -41.310000 0.397210 1967
1969 2 -43.330000 20.100000 -41.600000 0.384375 1968
1970 2 -43.430000 20.170000 -42.050000 0.378565 1969
1971 2 -43.540000 20.280000 -42.490000 0.374380 1970
1972 2 -43.620000 20.460000 -42.910000 0.375600 1971
1973 2 -43.690000 20.670000 -43.330000 0.382195 1972
1974 2 -43.760000 20.920000 -43.740000 0.388980 1973
1975 2 -44.110000 21.010000 -44.060000 0.388450 1974
1976 2 -44.440000 21.140000 -44.380000 0.393435 1975
1977 2 -44.770000 21.300000 -44.700000 0.403840 1976
1978 2 -45.070000 21.480000 -45.020000 0.411710 1977
1979 2 -45.330000 21.730000 -45.340000 0.411710 1978
1980 2 -45.580000 22.010000 -45.660000 0.406015 1979
1981 2 -45.820000 22.300000 -45.950000 0.400335 1980
1982 2 -46.050000 22.620000 -46.260000 0.397340 1981
1983 2 -46.270000 22.920000 -46.560000 0.393515 1982
1984 2 -46.510000 23.230000 -46.880000 0.385675 1983
1985 2 -46.730000 23.510000 -47.200000 0.374495 1984
1986 2 -46.940000 23.820000 -47.520000 0.362820 1985
1987 2 -47.150000 24.140000 -47.830000 0.351315 1986
1988 2 -47.370000 24.460000 -48.140000 0.337135 1987
1989 2 -47.570000 24.780000 -48.450000 0.318135 1988
1990 2 -47.790000 25.120000 -48.740000 0.295625 1989
1991 2 -48.000000 25.440000 -49.030000 0.276400 1990
1992 2 -48.200000 25.800000 -49.330000 0.265425 1991
1993 2 -48.410000 26.140000 -49.620000 0.263505 1992
1994 2 -48.620000 26.480000 -49.890000 0.269625 1993
1995 2 -48.830000 26.820000 -50.160000 0.284045 1994
1996 2 -49.040000 27.190000 -50.460000 0.304585 1995
1997 2 -49.230000 27.530000 -50.760000 0.327285 1996
1998 2 -49.410000 27.870000 -51.060000 0.347640 1997
1999 2 -49.610000 28.210000 -51.380000 0.361465 1998
2000 2 -49.800000 28.530000 -51.700000 0.368155 1999
2001 2 -49.980000 28.830000 -52.050000 0.370505 2000
2002 2 -50.150000 29.160000 -52.390000 0.371705 2001
2003 2 -50.330000 29.480000 -52.740000 0.373545 2002
2004 2 -50.520000 29.780000 -53.100000 0.377395 2003
2005 2 -50.690000 30.100000 -53.480000 0.385860 2004
2006 2 -50.860000 30.420000 -53.850000 0.398900 2005
2007 2 -51.010000 30.760000 -54.240000 0.411875 2006
2008 2 -51.150000 31.120000 -54.620000 0.421030 2007
2009 2 -51.260000 31.510000 -54.990000 0.425430 2008
2010 2 -51.370000 31.920000 -55.370000 0.426705 2009
2011 2 -51.730000 31.980000 -55.760000 0.428825 2010
2012 2 -52.070000 32.100000 -56.140000 0.428375 2011
2013 2 -52.400000 32.220000 -56.560000 0.426615 2012
2014 2 -52.720000 32.360000 -56.960000 0.425075 2013
2015 2 -53.020000 32.530000 -57.380000 0.422225 2014
2016 2 -53.270000 32.860000 -57.590000 0.411670 2015
2017 2 -53.510000 33.210000 -57.800000 0.396220 2016
2018 2 -53.750000 33.570000 -58.010000 0.378105 2017
2019 2 -53.970000 33.960000 -58.200000 0.360500 2018
2020 2 -54.190000 34.350000 -58.410000 0.344310 2019
2021 2 -54.380000 34.750000 -58.600000 0.328120 2020
2022 2 -54.580000 35.140000 -58.810000 0.312625 2021
2023 2 -54.760000 35.560000 -59.030000 0.299315 2022
2024 2 -54.970000 35.960000 -59.270000 0.288235 2023
2025 2 -55.160000 36.340000 -59.520000 0.280040 2024
2026 2 -55.370000 36.720000 -59.770000 0.276240 2025
2027 2 -55.590000 37.100000 -60.020000 0.278235 2026
2028 2 -55.820000 37.460000 -60.300000 0.285460 2027
2029 2 -56.010000 37.850000 -60.560000 0.293025 2028
2030 2 -56.190000 38.250000 -60.810000 0.295460 2029
2031 2 -56.370000 38.640000 -61.080000 0.291455 2030
2032 2 -56.510000 39.060000 -61.310000 0.282845 2031
2033 2 -56.680000 39.470000 -61.560000 0.273760 2032
2034 2 -56.800000 39.900000 -61.800000 0.268275 2033
2035 2 -56.930000 40.320000 -62.050000 0.269935 2034
2036 2 -57.050000 40.720000 -62.310000 0.280015 2035
2037 2 -57.190000 41.110000 -62.600000 0.297025 2036
2038 2 -57.330000 41.490000 -62.910000 0.317200 2037
2039 2 -57.470000 41.880000 -63.210000 0.335485 2038
2040 2 -57.590000 42.250000 -63.520000 0.350130 2039
2041 2 -57.730000 42.640000 -63.810000 0.363330 2040
2042 2 -57.840000 43.020000 -64.140000 0.376035 2041
2043 2 -57.970000 43.390000 -64.440000 0.386650 2042
2044 2 -58.080000 43.780000 -64.770000 0.393545 2043
2045 2 -58.190000 44.170000 -65.080000 0.397935 2044
2046 2 -58.290000 44.530000 -65.390000 0.400175 2045
2047 2 -58.400000 44.920000 -65.720000 0.399310 2046
2048 2 -58.520000 45.280000 -66.030000 0.394860 2047
2049 2 -58.650000 45.650000 -66.360000 0.388925 2048
2050 2 -58.770000 46.030000 -66.670000 0.386085 2049
2051 2 -53.150000 32.280000 -57.670000 0.424560 2015
2052 2 -53.260000 32.070000 -57.950000 0.425065 2051
2053 2 -43.480000 20.550000 -41.510000 0.374450 1969
2054 2 -43.650000 21.010000 -41.420000 0.364755 2053
2055 2 -43.840000 21.480000 -41.350000 0.357475 2054
2056 2 -44.050000 21.940000 -41.330000 0.354470 2055
2057 2 -44.260000 22.410000 -41.310000 0.353885 2056
2058 2 -44.480000 22.870000 -41.300000 0.352830 2057
2059 2 -44.690000 23.330000 -41.280000 0.348695 2058
2060 2 -44.900000 23.800000 -41.270000 0.340315 2059
2061 2 -45.120000 24.260000 -41.210000 0.329830 2060
2062 2 -45.330000 24.730000 -41.160000 0.322150 2061
2063 2 -45.540000 25.190000 -41.120000 0.321705 2062
2064 2 -45.750000 25.660000 -41.060000 0.329865 2063
2065 2 -45.930000 26.120000 -40.980000 0.341330 2064
2066 2 -46.080000 26.620000 -40.880000 0.348880 2065
2067 2 -46.190000 27.080000 -40.760000 0.351320 2066
2068 2 -46.300000 27.550000 -40.620000 0.350370 2067
2069 2 -45.940000 27.640000 -40.340000 0.342610 2068
2070 2 -45.590000 27.710000 -40.060000 0.338830 2069
2071 2 -46.700000 27.890000 -40.620000 0.356330 2068
2072 2 -47.080000 28.250000 -40.580000 0.360730 2071
2073 2 -47.400000 28.620000 -40.520000 0.360080 2072
2074 2 -47.690000 29.030000 -40.440000 0.351745 2073
2075 2 -47.950000 29.440000 -40.330000 0.340330 2074
2076 2 -48.230000 29.850000 -40.190000 0.332045 2075
2077 2 -48.510000 30.250000 -40.080000 0.328180 2076
2078 2 -48.770000 30.640000 -39.960000 0.327400 2077
2079 2 -49.050000 31.070000 -39.880000 0.334390 2078
2080 2 -49.330000 31.460000 -39.800000 0.355635 2079
2081 2 -49.580000 31.890000 -39.700000 0.386905 2080
2082 2 -49.830000 32.320000 -39.600000 0.418510 2081
2083 2 -50.080000 32.720000 -39.490000 0.443265 2082
2084 2 -50.330000 33.140000 -39.380000 0.458550 2083
2085 2 -50.620000 33.530000 -39.270000 0.465600 2084
2086 2 -50.900000 33.930000 -39.160000 0.467455 2085
2087 2 -51.160000 34.340000 -39.060000 0.465490 2086
2088 2 -51.410000 34.750000 -38.950000 0.462455 2087
2089 2 -51.680000 35.150000 -38.840000 0.460855 2088
2090 2 -51.940000 35.570000 -38.710000 0.460160 2089
2091 2 -52.190000 35.970000 -38.600000 0.458410 2090
2092 2 -52.480000 36.390000 -38.520000 0.454950 2091
2093 2 -52.760000 36.780000 -38.420000 0.449190 2092
2094 2 -53.040000 37.180000 -38.340000 0.440995 2093
2095 2 -53.320000 37.600000 -38.270000 0.429750 2094
2096 2 -53.580000 38.000000 -38.200000 0.413985 2095
2097 2 -53.870000 38.390000 -38.120000 0.394085 2096
2098 2 -54.160000 38.790000 -38.050000 0.373620 2097
2099 2 -54.470000 39.170000 -37.980000 0.354815 2098
2100 2 -54.790000 39.570000 -37.910000 0.339595 2099
2101 2 -55.110000 39.950000 -37.850000 0.331970 2100
2102 2 -55.430000 40.320000 -37.810000 0.335870 2101
2103 2 -55.750000 40.680000 -37.760000 0.349035 2102
2104 2 -56.080000 41.040000 -37.700000 0.365020 2103
2105 2 -56.430000 41.390000 -37.630000 0.378705 2104
2106 2 -56.760000 41.770000 -37.550000 0.389575 2105
2107 2 -57.080000 42.110000 -37.440000 0.397720 2106
2108 2 -57.410000 42.470000 -37.330000 0.402715 2107
2109 2 -57.750000 42.840000 -37.210000 0.403265 2108
2110 2 -58.080000 43.180000 -37.090000 0.399350 2109
2111 2 -58.400000 43.530000 -36.950000 0.393315 2110
2112 2 -58.750000 43.880000 -36.830000 0.387445 2111
2113 2 -59.090000 44.200000 -36.700000 0.381360 2112
2114 2 -59.440000 44.530000 -36.600000 0.374305 2113
2115 2 -59.820000 44.850000 -36.510000 0.366855 2114
2116 2 -60.190000 45.180000 -36.410000 0.358555 2115
2117 2 -60.540000 45.520000 -36.310000 0.347140 2116
2118 2 -60.900000 45.850000 -36.240000 0.331590 2117
2119 2 -61.230000 46.200000 -36.120000 0.316755 2118
2120 2 -61.550000 46.540000 -35.990000 0.310015 2119
2121 2 -61.900000 46.890000 -35.850000 0.315075 2120
2122 2 -62.250000 47.210000 -35.710000 0.329395 2121
2123 2 -62.580000 47.540000 -35.560000 0.344210 2122
2124 2 -62.930000 47.890000 -35.390000 0.353485 2123
2125 2 -63.230000 48.220000 -35.240000 0.356225 2124
2126 2 -63.550000 48.600000 -35.090000 0.351020 2125
2127 2 -63.840000 48.960000 -34.940000 0.338080 2126
2128 2 -64.180000 49.320000 -34.830000 0.320285 2127
2129 2 -64.540000 49.640000 -34.730000 0.301025 2128
2130 2 -64.910000 49.970000 -34.640000 0.283700 2129
2131 2 -65.290000 50.310000 -34.620000 0.276165 2130
2132 2 -65.630000 50.650000 -34.560000 0.282315 2131
2133 2 -65.960000 51.030000 -34.520000 0.299405 2132
2134 2 -66.270000 51.400000 -34.440000 0.319305 2133
2135 2 -66.540000 51.810000 -34.340000 0.332360 2134
2136 2 -66.800000 52.220000 -34.240000 0.336525 2135
2137 2 -67.070000 52.650000 -34.140000 0.339160 2136
2138 2 -67.300000 53.070000 -34.060000 0.344220 2137
2139 2 -67.570000 53.500000 -33.990000 0.347265 2138
2140 2 -67.820000 53.920000 -33.910000 0.343270 2139
2141 2 -68.070000 54.350000 -33.810000 0.332475 2140
2142 2 -68.330000 54.750000 -33.740000 0.319270 2141
2143 2 -68.580000 55.170000 -33.630000 0.309340 2142
2144 2 -68.830000 55.590000 -33.520000 0.306320 2143
2145 2 -69.100000 56.000000 -33.410000 0.311000 2144
2146 2 -69.320000 56.420000 -33.270000 0.321385 2145
2147 2 -69.520000 56.850000 -33.130000 0.335110 2146
2148 2 -69.710000 57.280000 -32.960000 0.348980 2147
2149 2 -69.930000 57.710000 -32.810000 0.358595 2148
2150 2 -70.150000 58.130000 -32.660000 0.361255 2149
2151 2 -70.380000 58.540000 -32.520000 0.357310 2150
2152 2 -70.620000 58.960000 -32.350000 0.352815 2151
2153 2 -70.870000 59.350000 -32.160000 0.356500 2152
2154 2 -71.100000 59.750000 -31.950000 0.370625 2153
2155 2 -71.300000 60.150000 -31.700000 0.390520 2154
2156 2 -71.480000 60.540000 -31.410000 0.408690 2155
2157 2 -71.600000 60.930000 -31.090000 0.417065 2156
2158 2 -71.710000 61.340000 -30.750000 0.409760 2157
2159 2 -71.790000 61.710000 -30.380000 0.385595 2158
2160 2 -71.400000 61.750000 -30.130000 0.387460 2159
2161 2 -70.990000 61.770000 -29.880000 0.382290 2160
2162 2 -70.600000 61.750000 -29.610000 0.378610 2161
2163 2 -72.130000 61.920000 -30.130000 0.347675 2159
2164 2 -72.460000 62.100000 -29.810000 0.322235 2163
2165 2 -72.770000 62.290000 -29.470000 0.317650 2164
2166 2 -73.020000 62.520000 -29.110000 0.323290 2165
2167 2 -73.240000 62.720000 -28.720000 0.331290 2166
2168 2 -73.440000 62.920000 -28.310000 0.342295 2167
2169 2 -73.630000 63.100000 -27.880000 0.358640 2168
2170 2 -73.800000 63.290000 -27.450000 0.376800 2169
2171 2 -73.940000 63.520000 -27.040000 0.392595 2170
2172 2 -74.070000 63.780000 -26.630000 0.409055 2171
2173 2 -74.160000 64.090000 -26.220000 0.425915 2172
2174 2 -74.290000 64.390000 -25.840000 0.435005 2173
2175 2 -74.410000 64.700000 -25.470000 0.428900 2174
2176 2 -74.540000 65.030000 -25.130000 0.409435 2175
2177 2 -74.690000 65.370000 -24.790000 0.385075 2176
2178 2 -74.850000 65.710000 -24.450000 0.362520 2177
2179 2 -74.980000 66.040000 -24.090000 0.346105 2178
2180 2 -75.100000 66.370000 -23.740000 0.339765 2179
2181 2 -75.240000 66.700000 -23.380000 0.343720 2180
2182 2 -75.370000 67.060000 -23.040000 0.353650 2181
2183 2 -75.490000 67.400000 -22.720000 0.363745 2182
2184 2 -75.650000 67.750000 -22.380000 0.370470 2183
2185 2 -75.790000 68.090000 -22.060000 0.372990 2184
2186 2 -75.910000 68.430000 -21.720000 0.371790 2185
2187 2 -76.020000 68.760000 -21.380000 0.368200 2186
2188 2 -76.100000 69.060000 -21.020000 0.365330 2187
2189 2 -76.190000 69.340000 -20.630000 0.364415 2188
2190 2 -43.440000 19.760000 -40.990000 0.364990 1968
2191 2 -43.790000 19.820000 -40.700000 0.339730 2190
2192 2 -44.160000 19.910000 -40.480000 0.316700 2191
2193 2 -44.550000 19.960000 -40.240000 0.290025 2192
2194 2 -44.950000 20.000000 -40.030000 0.274885 2193
2195 2 -45.360000 20.030000 -39.810000 0.273630 2194
2196 2 -40.050000 16.050000 -38.370000 0.312630 1956
2197 2 -40.020000 16.390000 -38.190000 0.311970 2196
2198 2 -36.330000 12.170000 -36.060000 0.452110 1937
2199 2 -36.130000 12.420000 -35.770000 0.456960 2198
2200 2 -35.940000 12.670000 -35.490000 0.457205 2199
2201 2 -32.680000 8.330000 -35.050000 0.399390 1926
2202 2 -32.370000 8.470000 -35.260000 0.440435 2201
2203 2 -32.080000 8.660000 -35.460000 0.453400 2202
2204 2 -30.350000 6.460000 -32.590000 0.453850 1918
2205 2 -30.190000 6.880000 -32.420000 0.446165 2204
2206 2 -30.030000 7.300000 -32.260000 0.443400 2205
2207 2 -29.920000 3.640000 -31.130000 0.467270 1909
2208 2 -30.080000 3.200000 -31.200000 0.441840 2207
2209 2 -30.240000 2.750000 -31.250000 0.424910 2208
2210 2 -30.400000 2.310000 -31.290000 0.419030 2209
2211 2 -24.030000 -1.670000 -23.890000 0.326315 1876
2212 2 -24.320000 -1.660000 -23.530000 0.307940 2211
2213 2 -24.640000 -1.680000 -23.190000 0.298590 2212
2214 2 -24.940000 -1.750000 -22.870000 0.297120 2213
2215 2 0.000000 0.190000 0.430000 6.749440 695
2216 2 -0.050000 0.390000 0.880000 6.661650 2215
2217 2 -0.090000 0.600000 1.330000 6.573850 2216
2218 2 -0.440000 0.870000 1.450000 6.506590 2217
2219 2 -0.870000 1.140000 1.500000 6.392910 2218
2220 2 -1.300000 1.400000 1.530000 6.209390 2219
2221 2 -1.740000 1.640000 1.550000 5.998800 2220
2222 2 -2.160000 1.900000 1.590000 5.754050 2221
2223 2 -2.600000 2.120000 1.610000 5.417490 2222
2224 2 -3.040000 2.370000 1.640000 5.077910 2223
2225 2 -3.480000 2.600000 1.660000 4.680460 2224
2226 2 -3.910000 2.850000 1.700000 4.264540 2225
2227 2 -4.350000 3.080000 1.750000 3.830710 2226
2228 2 -4.810000 3.310000 1.800000 3.399880 2227
2229 2 -5.260000 3.500000 1.850000 2.937730 2228
2230 2 -5.730000 3.640000 1.910000 2.495480 2229
2231 2 -6.220000 3.750000 1.990000 2.068180 2230
2232 2 -6.710000 3.810000 2.070000 1.622290 2231
2233 2 -7.210000 3.830000 2.070000 1.203990 2232
2234 2 -7.710000 3.870000 2.090000 0.965245 2233
2235 2 -8.200000 3.870000 2.130000 0.905175 2234
2236 2 -8.700000 3.770000 2.130000 0.912495 2235
2237 2 -9.190000 3.700000 2.190000 0.928455 2236
2238 2 -9.660000 3.620000 2.280000 0.925110 2237
2239 2 -10.140000 3.540000 2.400000 0.905265 2238
2240 2 -10.640000 3.500000 2.490000 0.875920 2239
2241 2 -11.130000 3.490000 2.590000 0.861860 2240
2242 2 -11.610000 3.520000 2.740000 0.807545 2241
2243 2 -12.090000 3.600000 2.780000 0.761505 2242
2244 2 -12.580000 3.660000 2.780000 0.729125 2243
2245 2 -13.070000 3.750000 2.800000 0.716815 2244
2246 2 -13.560000 3.830000 2.860000 0.732975 2245
2247 2 -14.060000 3.950000 2.900000 0.768735 2246
2248 2 -14.530000 4.080000 2.880000 0.817785 2247
2249 2 -15.010000 4.210000 2.840000 0.877030 2248
2250 2 -15.500000 4.330000 2.860000 0.932000 2249
2251 2 -15.980000 4.500000 2.900000 0.957345 2250
2252 2 -16.330000 4.460000 3.090000 0.948350 2251
2253 2 -16.710000 4.420000 3.300000 0.873500 2252
2254 2 -17.170000 4.360000 3.480000 0.733700 2253
2255 2 -17.550000 4.610000 3.730000 0.601895 2254
2256 2 -17.890000 4.830000 4.030000 0.522295 2255
2257 2 -18.280000 5.000000 4.280000 0.497170 2256
2258 2 -18.690000 5.210000 4.490000 0.476115 2257
2259 2 -19.120000 5.400000 4.720000 0.453570 2258
2260 2 -19.550000 5.550000 4.940000 0.449705 2259
2261 2 -19.980000 5.700000 5.200000 0.452905 2260
2262 2 -20.390000 5.830000 5.450000 0.456955 2261
2263 2 -20.830000 5.960000 5.660000 0.459535 2262
2264 2 -21.280000 6.080000 5.890000 0.448845 2263
2265 2 -21.740000 6.200000 6.080000 0.434500 2264
2266 2 -22.210000 6.330000 6.250000 0.441520 2265
2267 2 -22.690000 6.450000 6.400000 0.457195 2266
2268 2 -23.150000 6.570000 6.540000 0.464565 2267
2269 2 -23.650000 6.690000 6.660000 0.452230 2268
2270 2 -24.120000 6.830000 6.780000 0.447160 2269
2271 2 -24.600000 7.000000 6.890000 0.446535 2270
2272 2 -25.080000 7.160000 6.940000 0.454435 2271
2273 2 -25.550000 7.340000 7.000000 0.470725 2272
2274 2 -26.030000 7.500000 7.110000 0.493055 2273
2275 2 -26.420000 7.500000 7.400000 0.471845 2274
2276 2 -26.870000 7.530000 7.660000 0.407295 2275
2277 2 -27.280000 7.580000 7.970000 0.368545 2276
2278 2 -27.670000 7.620000 8.290000 0.377150 2277
2279 2 -28.100000 7.580000 8.550000 0.434580 2278
2280 2 -28.530000 7.500000 8.810000 0.415930 2279
2281 2 -29.010000 7.450000 9.020000 0.359010 2280
2282 2 -29.420000 7.460000 9.300000 0.350435 2281
2283 2 -29.830000 7.480000 9.620000 0.370570 2282
2284 2 -30.260000 7.490000 9.900000 0.383510 2283
2285 2 -30.650000 7.540000 10.200000 0.401810 2284
2286 2 -31.010000 7.580000 10.570000 0.444105 2285
2287 2 -31.400000 7.630000 10.880000 0.423270 2286
2288 2 -31.920000 8.000000 10.920000 0.371220 2287
2289 2 -32.450000 8.210000 11.020000 0.358750 2288
2290 2 -32.940000 8.400000 11.160000 0.307440 2289
2291 2 -33.410000 8.440000 11.330000 0.272530 2290
2292 2 -33.900000 8.530000 11.390000 0.338280 2291
2293 2 -34.340000 8.640000 11.400000 0.303235 2292
2294 2 -34.730000 8.640000 11.580000 0.300600 2293
2295 2 -34.630000 8.320000 11.980000 0.322215 2294
2296 2 -34.660000 8.010000 12.400000 0.332935 2295
2297 2 -35.230000 8.780000 11.400000 0.340975 2294
2298 2 -35.750000 8.850000 11.310000 0.359705 2297
2299 2 -36.260000 8.910000 11.200000 0.340455 2298
2300 2 -36.510000 8.980000 11.240000 0.313785 2299
2301 2 -37.010000 8.960000 11.320000 0.336965 2300
2302 2 -37.480000 9.060000 11.350000 0.383070 2301
2303 2 -38.000000 9.070000 11.350000 0.401535 2302
2304 2 -38.470000 9.240000 11.400000 0.379895 2303
2305 2 -38.870000 9.490000 11.420000 0.330775 2304
2306 2 -39.320000 9.740000 11.490000 0.338440 2305
2307 2 -39.700000 10.020000 11.570000 0.328005 2306
2308 2 -40.120000 10.310000 11.620000 0.332340 2307
2309 2 -40.580000 10.500000 11.650000 0.304275 2308
2310 2 -41.050000 10.670000 11.700000 0.304365 2309
2311 2 -41.520000 10.800000 11.790000 0.331945 2310
2312 2 -42.000000 10.860000 11.930000 0.363485 2311
2313 2 -42.480000 11.030000 11.990000 0.342005 2312
2314 2 -42.940000 11.240000 11.990000 0.381160 2313
2315 2 -43.150000 11.350000 11.990000 0.421060 2314
2316 2 -43.260000 11.410000 11.980000 0.421060 2315
2317 2 -43.230000 11.590000 11.840000 0.346760 2316
2318 2 -43.510000 11.980000 11.710000 0.319050 2317
2319 2 -43.720000 12.410000 11.570000 0.295280 2318
2320 2 -43.870000 12.860000 11.490000 0.277415 2319
2321 2 -43.980000 13.330000 11.400000 0.268655 2320
2322 2 -44.120000 13.810000 11.320000 0.266310 2321
2323 2 -43.750000 11.800000 11.920000 0.375700 2315
2324 2 -44.160000 12.070000 11.840000 0.389670 2323
2325 2 -44.620000 12.280000 11.790000 0.406170 2324
2326 2 -45.070000 12.500000 11.760000 0.398290 2325
2327 2 -45.510000 12.750000 11.710000 0.372135 2326
2328 2 -45.900000 13.050000 11.740000 0.357570 2327
2329 2 -46.200000 13.430000 11.770000 0.343280 2328
2330 2 -46.480000 13.850000 11.830000 0.312585 2329
2331 2 -46.700000 14.270000 11.960000 0.315930 2330
2332 2 -46.980000 14.710000 12.000000 0.327370 2331
2333 2 -47.290000 15.090000 12.010000 0.362745 2332
2334 2 -47.440000 15.160000 12.550000 0.327425 2333
2335 2 -47.480000 15.140000 13.100000 0.305660 2334
2336 2 -47.690000 15.390000 12.010000 0.346305 2333
2337 2 -48.050000 15.750000 11.990000 0.338790 2336
2338 2 -48.480000 16.010000 11.950000 0.310105 2337
2339 2 -48.900000 16.260000 12.040000 0.301610 2338
2340 2 -48.940000 16.170000 11.600000 0.342845 2339
2341 2 -49.010000 16.000000 11.210000 0.368600 2340
2342 2 -49.050000 15.760000 10.830000 0.377620 2341
2343 2 -49.080000 15.520000 10.470000 0.378715 2342
2344 2 -49.340000 16.480000 12.070000 0.356015 2339
2345 2 -49.760000 16.730000 12.180000 0.340845 2344
2346 2 -50.160000 17.030000 12.170000 0.308420 2345
2347 2 -50.550000 17.370000 12.140000 0.305110 2346
2348 2 -50.940000 17.640000 12.080000 0.335335 2347
2349 2 -51.360000 17.920000 12.020000 0.379685 2348
2350 2 -51.730000 17.760000 12.310000 0.379500 2349
2351 2 -52.120000 17.570000 12.560000 0.355800 2350
2352 2 -52.500000 17.350000 12.770000 0.334365 2351
2353 2 -52.880000 17.120000 12.990000 0.323705 2352
2354 2 -53.290000 16.920000 13.210000 0.316415 2353
2355 2 -53.690000 16.730000 13.430000 0.317825 2354
2356 2 -51.820000 18.140000 11.990000 0.374730 2349
2357 2 -52.260000 18.370000 11.980000 0.367955 2356
2358 2 -52.650000 18.640000 12.120000 0.364760 2357
2359 2 -53.050000 18.940000 12.170000 0.364240 2358
2360 2 -53.440000 19.260000 12.210000 0.364760 2359
2361 2 -53.800000 19.600000 12.150000 0.397185 2360
2362 2 -54.230000 19.870000 12.070000 0.375700 2361
2363 2 -54.650000 20.120000 12.070000 0.345000 2362
2364 2 -55.070000 20.410000 12.000000 0.365105 2363
2365 2 -55.470000 20.710000 11.950000 0.354955 2364
2366 2 -55.870000 21.000000 11.930000 0.341005 2365
2367 2 -56.300000 21.230000 11.870000 0.368910 2366
2368 2 -56.760000 21.440000 11.770000 0.327515 2367
2369 2 -57.180000 21.690000 11.720000 0.350340 2368
2370 2 -57.590000 21.960000 11.650000 0.366380 2369
2371 2 -58.010000 22.230000 11.570000 0.404540 2370
2372 2 -58.410000 21.980000 11.560000 0.370010 2371
2373 2 -58.820000 21.730000 11.540000 0.352250 2372
2374 2 -59.230000 21.510000 11.540000 0.350445 2373
2375 2 -59.690000 21.300000 11.570000 0.353400 2374
2376 2 -58.440000 22.460000 11.510000 0.426720 2371
2377 2 -58.870000 22.710000 11.470000 0.417420 2376
2378 2 -59.330000 22.920000 11.390000 0.393310 2377
2379 2 -59.790000 23.070000 11.300000 0.388650 2378
2380 2 -60.260000 23.230000 11.230000 0.370085 2379
2381 2 -60.700000 23.440000 11.150000 0.386880 2380
2382 2 -61.150000 23.620000 11.010000 0.377955 2381
2383 2 -61.580000 23.850000 10.920000 0.369260 2382
2384 2 -62.010000 24.100000 10.820000 0.367480 2383
2385 2 -62.430000 24.350000 10.720000 0.345895 2384
2386 2 -62.870000 24.550000 10.570000 0.382255 2385
2387 2 -63.300000 24.730000 10.410000 0.412370 2386
2388 2 -63.730000 24.870000 10.230000 0.405820 2387
2389 2 -64.180000 25.030000 10.050000 0.400730 2388
2390 2 -64.620000 25.190000 9.870000 0.393925 2389
2391 2 -65.070000 25.300000 9.710000 0.375445 2390
2392 2 -65.540000 25.390000 9.540000 0.368320 2391
2393 2 -65.660000 25.730000 9.900000 0.373575 2392
2394 2 -65.770000 26.100000 10.260000 0.365395 2393
2395 2 -65.880000 26.460000 10.640000 0.352525 2394
2396 2 -66.020000 26.780000 11.050000 0.349435 2395
2397 2 -66.010000 25.460000 9.390000 0.386110 2392
2398 2 -66.480000 25.530000 9.240000 0.402170 2397
2399 2 -66.960000 25.570000 9.080000 0.415215 2398
2400 2 -67.430000 25.640000 8.930000 0.424445 2399
2401 2 -67.900000 25.670000 8.800000 0.431875 2400
2402 2 -68.380000 25.730000 8.650000 0.440470 2401
2403 2 -68.850000 25.780000 8.520000 0.451655 2402
2404 2 -69.330000 25.820000 8.400000 0.464425 2403
2405 2 -69.820000 25.820000 8.260000 0.476350 2404
2406 2 -70.290000 25.820000 8.150000 0.484025 2405
2407 2 -70.790000 25.850000 8.010000 0.485165 2406
2408 2 -71.270000 25.870000 7.870000 0.481715 2407
2409 2 -71.730000 25.940000 7.730000 0.476640 2408
2410 2 -72.210000 26.000000 7.570000 0.471020 2409
2411 2 -72.680000 26.070000 7.410000 0.463345 2410
2412 2 -73.150000 26.120000 7.270000 0.450925 2411
2413 2 -73.620000 26.170000 7.120000 0.432790 2412
2414 2 -74.100000 26.230000 6.980000 0.410465 2413
2415 2 -74.570000 26.300000 6.830000 0.386680 2414
2416 2 -75.040000 26.390000 6.700000 0.363925 2415
2417 2 -75.520000 26.480000 6.570000 0.344480 2416
2418 2 -75.990000 26.580000 6.450000 0.332010 2417
2419 2 -76.460000 26.730000 6.360000 0.330745 2418
2420 2 -76.910000 26.920000 6.280000 0.340535 2419
2421 2 -77.330000 27.160000 6.230000 0.354365 2420
2422 2 -77.740000 27.420000 6.200000 0.366855 2421
2423 2 -78.150000 27.730000 6.190000 0.379740 2422
2424 2 -78.540000 28.030000 6.220000 0.395310 2423
2425 2 -78.930000 28.350000 6.240000 0.410315 2424
2426 2 -79.320000 28.670000 6.270000 0.417970 2425
2427 2 -79.710000 28.980000 6.280000 0.409900 2426
2428 2 -80.100000 29.260000 6.270000 0.382140 2427
2429 2 -80.520000 29.530000 6.280000 0.339140 2428
2430 2 -80.940000 29.800000 6.280000 0.291675 2429
2431 2 -81.370000 30.050000 6.280000 0.251770 2430
2432 2 -81.790000 30.320000 6.280000 0.227495 2431
2433 2 -82.230000 30.570000 6.280000 0.216170 2432
2434 2 -82.660000 30.820000 6.280000 0.210620 2433
2435 2 -83.070000 31.100000 6.280000 0.207390 2434
2436 2 -83.490000 31.370000 6.270000 0.203965 2435
2437 2 -83.910000 31.640000 6.250000 0.198735 2436
2438 2 -84.330000 31.910000 6.230000 0.192820 2437
2439 2 -84.760000 32.170000 6.190000 0.186830 2438
2440 2 -85.180000 32.420000 6.150000 0.181480 2439
2441 2 -85.620000 32.670000 6.070000 0.178030 2440
2442 2 -86.040000 32.920000 6.000000 0.177365 2441
2443 2 -86.460000 33.140000 5.930000 0.178965 2442
2444 2 -86.910000 33.380000 5.820000 0.181095 2443
2445 2 -87.350000 33.590000 5.700000 0.182080 2444
2446 2 -46.410000 14.570000 11.620000 0.338950 2331
2447 2 -46.080000 14.810000 11.260000 0.356950 2446
2448 2 -45.700000 15.050000 10.920000 0.365700 2447
2449 2 -43.200000 11.180000 11.520000 0.365810 2314
2450 2 -43.480000 11.140000 11.040000 0.356955 2449
2451 2 -36.630000 9.280000 11.260000 0.377820 2299
2452 2 -36.940000 9.720000 11.370000 0.378675 2451
2453 2 -37.300000 10.130000 11.410000 0.339225 2452
2454 2 -31.350000 7.320000 11.220000 0.389215 2287
2455 2 -31.440000 7.080000 11.630000 0.289580 2454
2456 2 -31.550000 6.780000 12.000000 0.303410 2455
2457 2 -31.600000 6.510000 12.480000 0.317065 2456
2458 2 -31.650000 6.200000 12.960000 0.324730 2457
2459 2 -31.760000 5.920000 13.490000 0.304670 2458
2460 2 -31.890000 5.620000 13.750000 0.287370 2459
2461 2 -32.040000 5.290000 14.050000 0.272730 2460
2462 2 -32.230000 4.950000 14.330000 0.242005 2461
2463 2 -32.440000 4.610000 14.660000 0.284820 2462
2464 2 -32.620000 4.290000 15.060000 0.272570 2463
2465 2 -32.730000 4.040000 15.500000 0.252380 2464
2466 2 -32.820000 3.770000 15.950000 0.223830 2465
2467 2 -32.880000 3.470000 16.380000 0.261720 2466
2468 2 -32.970000 3.240000 16.810000 0.265155 2467
2469 2 -33.080000 3.160000 17.250000 0.277400 2468
2470 2 -32.830000 2.770000 17.250000 0.287640 2469
2471 2 -32.580000 2.390000 17.250000 0.295695 2470
2472 2 -32.320000 2.020000 17.310000 0.288635 2471
2473 2 -32.040000 1.640000 17.360000 0.274975 2472
2474 2 -31.740000 1.290000 17.380000 0.296745 2473
2475 2 -33.450000 3.060000 17.700000 0.253640 2469
2476 2 -33.760000 2.950000 18.130000 0.260595 2475
2477 2 -34.120000 2.810000 18.470000 0.276805 2476
2478 2 -34.480000 2.640000 18.810000 0.291815 2477
2479 2 -34.830000 2.450000 19.160000 0.286985 2478
2480 2 -35.160000 2.220000 19.470000 0.321820 2479
2481 2 -35.400000 1.830000 19.720000 0.311650 2480
2482 2 -35.650000 1.460000 19.970000 0.328400 2481
2483 2 -35.880000 1.110000 20.240000 0.325385 2482
2484 2 -36.070000 0.760000 20.560000 0.333765 2483
2485 2 -36.340000 0.540000 20.930000 0.273700 2484
2486 2 -36.550000 0.250000 21.290000 0.283820 2485
2487 2 -36.760000 0.000000 21.640000 0.268855 2486
2488 2 -37.010000 -0.270000 21.980000 0.258330 2487
2489 2 -37.240000 -0.590000 22.280000 0.270270 2488
2490 2 -37.450000 -0.930000 22.620000 0.271930 2489
2491 2 -37.670000 -1.170000 22.980000 0.281170 2490
2492 2 -37.980000 -1.370000 23.320000 0.278445 2491
2493 2 -38.300000 -1.550000 23.620000 0.324540 2492
2494 2 -38.700000 -1.370000 23.550000 0.292225 2493
2495 2 -39.130000 -1.250000 23.460000 0.275865 2494
2496 2 -39.590000 -1.130000 23.390000 0.296230 2495
2497 2 -38.390000 -2.000000 23.890000 0.338600 2493
2498 2 -38.520000 -2.390000 24.190000 0.330635 2497
2499 2 -38.630000 -2.720000 24.510000 0.320390 2498
2500 2 -38.750000 -3.080000 24.820000 0.315860 2499
2501 2 -38.920000 -3.350000 25.170000 0.301590 2500
2502 2 -39.170000 -3.640000 25.500000 0.317155 2501
2503 2 -39.320000 -3.980000 25.870000 0.279380 2502
2504 2 -39.640000 -4.180000 26.210000 0.294050 2503
2505 2 -39.850000 -4.470000 26.570000 0.290650 2504
2506 2 -40.090000 -4.730000 26.940000 0.272840 2505
2507 2 -40.320000 -5.030000 27.250000 0.280225 2506
2508 2 -40.570000 -5.360000 27.550000 0.265090 2507
2509 2 -40.850000 -5.710000 27.780000 0.284110 2508
2510 2 -41.140000 -6.060000 28.000000 0.291230 2509
2511 2 -41.420000 -6.430000 28.210000 0.303225 2510
2512 2 -41.680000 -6.770000 28.450000 0.314770 2511
2513 2 -41.890000 -7.140000 28.700000 0.314710 2512
2514 2 -42.110000 -7.550000 28.930000 0.341615 2513
2515 2 -42.360000 -7.890000 29.180000 0.349480 2514
2516 2 -42.650000 -8.230000 29.430000 0.330520 2515
2517 2 -42.960000 -8.580000 29.650000 0.330930 2516
2518 2 -42.860000 -8.320000 29.970000 0.295560 2517
2519 2 -42.770000 -8.090000 30.340000 0.262595 2518
2520 2 -42.670000 -7.900000 30.740000 0.235545 2519
2521 2 -42.560000 -7.760000 31.150000 0.225180 2520
2522 2 -43.280000 -8.920000 29.860000 0.347060 2517
2523 2 -43.570000 -9.250000 30.070000 0.349820 2522
2524 2 -43.880000 -9.560000 30.340000 0.346085 2523
2525 2 -44.180000 -9.840000 30.610000 0.343570 2524
2526 2 -44.460000 -10.140000 30.930000 0.320985 2525
2527 2 -44.750000 -10.400000 31.250000 0.266860 2526
2528 2 -45.040000 -10.630000 31.570000 0.245745 2527
2529 2 -45.350000 -10.830000 31.930000 0.268660 2528
2530 2 -45.600000 -11.060000 32.310000 0.295985 2529
2531 2 -45.850000 -11.260000 32.690000 0.327660 2530
2532 2 -46.100000 -11.500000 33.060000 0.360935 2531
2533 2 -46.350000 -11.730000 33.440000 0.377825 2532
2534 2 -46.600000 -11.950000 33.810000 0.360175 2533
2535 2 -46.890000 -12.150000 34.170000 0.324070 2534
2536 2 -47.140000 -12.390000 34.550000 0.319325 2535
2537 2 -47.390000 -12.040000 34.740000 0.303845 2536
2538 2 -47.590000 -11.700000 34.990000 0.297925 2537
2539 2 -47.340000 -12.640000 34.920000 0.318960 2536
2540 2 -47.530000 -12.900000 35.310000 0.303780 2539
2541 2 -47.740000 -13.150000 35.700000 0.289200 2540
2542 2 -47.960000 -13.390000 36.090000 0.279625 2541
2543 2 -48.180000 -13.630000 36.480000 0.273670 2542
2544 2 -48.420000 -13.840000 36.870000 0.267935 2543
2545 2 -48.640000 -14.070000 37.260000 0.260230 2544
2546 2 -48.850000 -14.310000 37.640000 0.251625 2545
2547 2 -49.070000 -14.560000 38.020000 0.245055 2546
2548 2 -49.280000 -14.840000 38.390000 0.241780 2547
2549 2 -49.460000 -15.140000 38.760000 0.239935 2548
2550 2 -49.640000 -15.450000 39.120000 0.236720 2549
2551 2 -49.790000 -15.740000 39.490000 0.231795 2550
2552 2 -49.930000 -16.050000 39.880000 0.227625 2551
2553 2 -50.070000 -16.330000 40.270000 0.226215 2552
2554 2 -50.170000 -16.600000 40.690000 0.228295 2553
2555 2 -50.290000 -16.850000 41.090000 0.234405 2554
2556 2 -50.420000 -17.150000 41.490000 0.243580 2555
2557 2 -50.570000 -17.420000 41.890000 0.252765 2556
2558 2 -50.710000 -17.710000 42.270000 0.258950 2557
2559 2 -50.860000 -18.030000 42.640000 0.261045 2558
2560 2 -42.350000 -7.400000 28.520000 0.291815 2514
2561 2 -42.600000 -7.230000 28.110000 0.271345 2560
2562 2 -38.960000 -4.310000 26.230000 0.240075 2503
2563 2 -38.640000 -4.600000 26.600000 0.226685 2562
2564 2 -38.350000 -4.940000 26.960000 0.216760 2563
2565 2 -32.410000 3.560000 16.360000 0.292765 2467
2566 2 -31.940000 3.700000 16.380000 0.308395 2565
2567 2 -31.490000 3.890000 16.430000 0.311805 2566
2568 2 -31.870000 6.080000 13.990000 0.342320 2459
2569 2 -31.960000 6.340000 14.470000 0.340810 2568
2570 2 -32.150000 6.580000 14.930000 0.343770 2569
2571 2 -26.390000 7.590000 7.310000 0.534055 2274
2572 2 -26.650000 7.980000 7.400000 0.485260 2571
2573 2 -26.710000 8.460000 7.500000 0.392145 2572
2574 2 -26.850000 8.930000 7.490000 0.361020 2573
2575 2 -26.990000 9.410000 7.490000 0.328370 2574
2576 2 -27.060000 9.910000 7.490000 0.314300 2575
2577 2 -27.080000 10.430000 7.530000 0.320190 2576
2578 2 -27.400000 10.860000 7.620000 0.307500 2577
2579 2 -27.690000 11.330000 7.690000 0.362555 2578
2580 2 -27.960000 11.770000 7.650000 0.395755 2579
2581 2 -28.210000 12.240000 7.650000 0.411340 2580
2582 2 -28.460000 12.710000 7.660000 0.381860 2581
2583 2 -28.650000 13.160000 7.610000 0.387490 2582
2584 2 -28.780000 13.650000 7.540000 0.390935 2583
2585 2 -28.890000 14.130000 7.470000 0.392040 2584
2586 2 -29.010000 14.610000 7.400000 0.390775 2585
2587 2 -29.140000 15.080000 7.320000 0.387315 2586
2588 2 -29.280000 15.570000 7.240000 0.382215 2587
2589 2 -29.440000 16.030000 7.180000 0.376375 2588
2590 2 -29.600000 16.510000 7.100000 0.370875 2589
2591 2 -29.780000 16.960000 7.030000 0.366575 2590
2592 2 -29.960000 17.420000 6.950000 0.363820 2591
2593 2 -30.310000 17.320000 7.240000 0.370855 2592
2594 2 -30.650000 17.250000 7.560000 0.365565 2593
2595 2 -30.980000 17.140000 7.860000 0.354510 2594
2596 2 -31.330000 17.070000 8.150000 0.360760 2595
2597 2 -31.690000 16.980000 8.410000 0.378235 2596
2598 2 -30.120000 17.890000 6.890000 0.402045 2592
2599 2 -30.240000 18.390000 6.910000 0.377800 2598
2600 2 -30.370000 18.870000 6.990000 0.371760 2599
2601 2 -30.490000 19.350000 7.040000 0.376505 2600
2602 2 -30.620000 19.820000 7.080000 0.375585 2601
2603 2 -30.710000 20.320000 7.120000 0.364010 2602
2604 2 -30.740000 20.820000 7.190000 0.361940 2603
2605 2 -30.870000 21.280000 7.150000 0.323650 2604
2606 2 -30.960000 21.780000 7.110000 0.340360 2605
2607 2 -31.100000 22.260000 7.030000 0.354740 2606
2608 2 -31.300000 22.690000 6.900000 0.347295 2607
2609 2 -31.440000 23.170000 6.830000 0.315415 2608
2610 2 -31.690000 23.600000 6.700000 0.305750 2609
2611 2 -31.920000 24.010000 6.540000 0.328860 2610
2612 2 -32.150000 24.460000 6.410000 0.337870 2611
2613 2 -31.870000 24.300000 6.120000 0.328690 2612
2614 2 -31.580000 24.190000 5.780000 0.313130 2613
2615 2 -31.370000 24.100000 5.400000 0.303680 2614
2616 2 -31.150000 24.010000 5.000000 0.302455 2615
2617 2 -30.960000 23.910000 4.610000 0.301730 2616
2618 2 -32.340000 24.890000 6.310000 0.341555 2612
2619 2 -32.520000 25.080000 6.570000 0.337770 2618
2620 2 -32.630000 25.230000 6.910000 0.329010 2619
2621 2 -32.690000 25.350000 7.280000 0.323560 2620
2622 2 -32.520000 25.350000 6.180000 0.343045 2618
2623 2 -32.860000 25.730000 6.270000 0.367740 2622
2624 2 -33.110000 26.190000 6.280000 0.334810 2623
2625 2 -33.320000 26.640000 6.240000 0.339440 2624
2626 2 -33.540000 27.070000 6.190000 0.347425 2625
2627 2 -33.760000 27.460000 6.060000 0.367455 2626
2628 2 -33.900000 27.670000 6.030000 0.388620 2627
2629 2 -33.970000 27.780000 6.030000 0.388620 2628
2630 2 -33.730000 27.510000 5.570000 0.317755 2629
2631 2 -33.800000 27.500000 5.080000 0.311205 2630
2632 2 -33.840000 27.550000 4.610000 0.300985 2631
2633 2 -33.830000 27.550000 4.120000 0.302940 2632
2634 2 -34.320000 28.250000 5.930000 0.366975 2628
2635 2 -34.570000 28.640000 5.860000 0.339880 2634
2636 2 -34.800000 29.030000 5.790000 0.308590 2635
2637 2 -35.020000 29.440000 5.690000 0.312545 2636
2638 2 -35.230000 29.850000 5.650000 0.338295 2637
2639 2 -35.440000 30.280000 5.600000 0.367110 2638
2640 2 -35.760000 30.250000 5.110000 0.336870 2639
2641 2 -36.070000 30.280000 4.650000 0.299990 2640
2642 2 -35.630000 30.710000 5.750000 0.363550 2639
2643 2 -35.930000 31.120000 5.860000 0.333940 2642
2644 2 -36.250000 31.550000 5.940000 0.322045 2643
2645 2 -36.580000 31.960000 6.030000 0.284365 2644
2646 2 -36.970000 32.320000 6.080000 0.269225 2645
2647 2 -37.230000 32.670000 5.980000 0.318295 2646
2648 2 -37.500000 33.000000 5.870000 0.300100 2647
2649 2 -37.800000 33.340000 5.850000 0.274470 2648
2650 2 -38.150000 33.640000 5.930000 0.283745 2649
2651 2 -38.480000 33.950000 5.730000 0.278695 2650
2652 2 -38.760000 34.280000 5.520000 0.293815 2651
2653 2 -39.070000 34.630000 5.350000 0.336195 2652
2654 2 -39.340000 34.970000 5.150000 0.338200 2653
2655 2 -39.700000 34.930000 5.040000 0.364340 2654
2656 2 -40.070000 34.850000 4.900000 0.377330 2655
2657 2 -39.620000 35.360000 4.990000 0.300430 2654
2658 2 -39.870000 35.750000 4.810000 0.283740 2657
2659 2 -40.200000 36.070000 4.610000 0.264885 2658
2660 2 -40.570000 36.380000 4.430000 0.313420 2659
2661 2 -40.940000 36.640000 4.240000 0.342805 2660
2662 2 -41.330000 36.930000 4.060000 0.377745 2661
2663 2 -41.690000 37.240000 3.860000 0.370285 2662
2664 2 -42.050000 37.540000 3.650000 0.368525 2663
2665 2 -42.400000 37.850000 3.460000 0.316165 2664
2666 2 -42.750000 38.150000 3.230000 0.282230 2665
2667 2 -43.080000 38.450000 2.960000 0.298085 2666
2668 2 -43.440000 38.390000 2.960000 0.312910 2667
2669 2 -43.800000 38.280000 2.960000 0.317385 2668
2670 2 -44.150000 38.140000 2.990000 0.316245 2669
2671 2 -43.410000 38.780000 2.710000 0.299935 2667
2672 2 -43.720000 39.110000 2.480000 0.345170 2671
2673 2 -43.760000 38.900000 1.950000 0.327295 2672
2674 2 -43.800000 38.640000 1.500000 0.330440 2673
2675 2 -43.760000 38.390000 1.010000 0.312390 2674
2676 2 -44.080000 39.430000 2.530000 0.400850 2672
2677 2 -44.450000 39.770000 2.530000 0.394775 2676
2678 2 -44.800000 40.130000 2.530000 0.394725 2677
2679 2 -44.440000 40.360000 2.300000 0.364920 2678
2680 2 -44.040000 40.570000 2.050000 0.371480 2679
2681 2 -45.150000 40.450000 2.400000 0.376455 2678
2682 2 -45.510000 40.740000 2.210000 0.356440 2681
2683 2 -45.830000 41.070000 2.030000 0.356445 2682
2684 2 -46.190000 41.320000 1.810000 0.379105 2683
2685 2 -46.470000 41.650000 1.610000 0.349950 2684
2686 2 -46.760000 41.960000 1.370000 0.336820 2685
2687 2 -47.040000 42.320000 1.170000 0.362230 2686
2688 2 -47.290000 42.640000 0.960000 0.402595 2687
2689 2 -47.580000 42.960000 0.710000 0.434895 2688
2690 2 -47.870000 43.280000 0.530000 0.455140 2689
2691 2 -48.190000 43.570000 0.330000 0.428900 2690
2692 2 -48.570000 43.820000 0.180000 0.425575 2691
2693 2 -48.940000 44.210000 0.250000 0.444985 2692
2694 2 -49.370000 44.310000 0.040000 0.399600 2693
2695 2 -49.800000 44.470000 -0.090000 0.351825 2694
2696 2 -50.220000 44.680000 -0.210000 0.366070 2695
2697 2 -50.620000 44.920000 -0.290000 0.343325 2696
2698 2 -51.010000 45.140000 -0.320000 0.336840 2697
2699 2 -50.950000 45.630000 0.000000 0.314000 2698
2700 2 -50.900000 46.090000 0.270000 0.307755 2699
2701 2 -50.840000 46.540000 0.550000 0.288435 2700
2702 2 -51.410000 45.280000 -0.590000 0.322820 2698
2703 2 -51.800000 45.460000 -0.800000 0.313000 2702
2704 2 -52.190000 45.650000 -1.030000 0.272750 2703
2705 2 -52.590000 45.810000 -1.260000 0.311445 2704
2706 2 -52.980000 46.030000 -1.460000 0.306995 2705
2707 2 -53.360000 46.250000 -1.700000 0.330195 2706
2708 2 -53.730000 46.530000 -1.880000 0.351730 2707
2709 2 -54.150000 46.770000 -2.030000 0.324500 2708
2710 2 -54.540000 47.000000 -2.260000 0.341950 2709
2711 2 -54.910000 47.250000 -2.490000 0.349865 2710
2712 2 -55.260000 47.530000 -2.760000 0.339200 2711
2713 2 -55.610000 47.790000 -3.050000 0.337990 2712
2714 2 -55.950000 48.070000 -3.320000 0.338360 2713
2715 2 -56.370000 48.310000 -3.610000 0.342345 2714
2716 2 -56.650000 48.720000 -3.820000 0.386645 2715
2717 2 -57.150000 48.780000 -3.780000 0.372090 2716
2718 2 -57.630000 48.840000 -3.860000 0.378455 2717
2719 2 -58.090000 48.960000 -3.980000 0.338280 2718
2720 2 -58.540000 49.170000 -4.110000 0.324825 2719
2721 2 -58.980000 49.350000 -4.280000 0.271055 2720
2722 2 -59.410000 49.540000 -4.480000 0.300480 2721
2723 2 -59.860000 49.750000 -4.650000 0.307790 2722
2724 2 -60.330000 49.930000 -4.820000 0.369200 2723
2725 2 -60.800000 50.100000 -4.980000 0.349625 2724
2726 2 -61.330000 50.240000 -5.110000 0.322450 2725
2727 2 -61.720000 50.460000 -5.140000 0.300995 2726
2728 2 -62.150000 50.670000 -5.110000 0.301650 2727
2729 2 -62.510000 50.960000 -4.970000 0.326505 2728
2730 2 -62.340000 51.320000 -4.530000 0.276030 2729
2731 2 -62.160000 51.600000 -4.070000 0.274990 2730
2732 2 -61.980000 51.850000 -3.630000 0.261895 2731
2733 2 -61.800000 52.070000 -3.170000 0.237355 2732
2734 2 -62.860000 51.170000 -5.030000 0.356305 2729
2735 2 -63.250000 51.380000 -5.080000 0.362320 2734
2736 2 -63.630000 51.600000 -5.150000 0.349865 2735
2737 2 -64.020000 51.880000 -5.110000 0.354450 2736
2738 2 -64.430000 52.140000 -5.190000 0.353240 2737
2739 2 -64.850000 52.390000 -5.280000 0.344045 2738
2740 2 -65.290000 52.670000 -5.350000 0.362155 2739
2741 2 -65.680000 53.020000 -5.400000 0.336510 2740
2742 2 -66.130000 53.340000 -5.440000 0.307540 2741
2743 2 -66.600000 53.630000 -5.470000 0.333440 2742
2744 2 -67.080000 53.960000 -5.520000 0.340595 2743
2745 2 -67.650000 54.170000 -5.540000 0.335935 2744
2746 2 -68.010000 54.040000 -5.150000 0.299305 2745
2747 2 -68.430000 53.990000 -4.790000 0.325135 2746
2748 2 -68.830000 54.030000 -4.390000 0.358430 2747
2749 2 -67.880000 54.420000 -5.890000 0.345445 2745
2750 2 -68.130000 54.680000 -6.160000 0.361845 2749
2751 2 -68.410000 54.960000 -6.440000 0.354765 2750
2752 2 -68.710000 55.270000 -6.690000 0.376695 2751
2753 2 -68.960000 55.640000 -6.900000 0.415595 2752
2754 2 -69.230000 56.060000 -7.100000 0.397170 2753
2755 2 -69.410000 56.320000 -6.750000 0.401920 2754
2756 2 -69.540000 56.590000 -6.390000 0.397200 2755
2757 2 -69.600000 56.850000 -5.990000 0.392420 2756
2758 2 -69.520000 56.500000 -7.240000 0.394995 2754
2759 2 -69.820000 56.970000 -7.370000 0.358745 2758
2760 2 -70.150000 57.250000 -7.540000 0.384500 2759
2761 2 -70.440000 57.640000 -7.690000 0.355555 2760
2762 2 -70.760000 58.020000 -7.860000 0.364490 2761
2763 2 -70.990000 58.470000 -8.000000 0.372560 2762
2764 2 -71.180000 58.970000 -8.100000 0.392670 2763
2765 2 -71.660000 59.170000 -8.300000 0.408965 2764
2766 2 -72.100000 59.500000 -8.370000 0.389310 2765
2767 2 -72.540000 59.810000 -8.460000 0.347655 2766
2768 2 -73.010000 60.100000 -8.510000 0.369625 2767
2769 2 -73.480000 60.350000 -8.570000 0.334960 2768
2770 2 -73.770000 60.100000 -8.330000 0.301675 2769
2771 2 -74.040000 59.850000 -8.060000 0.253735 2770
2772 2 -74.320000 59.670000 -7.740000 0.275380 2771
2773 2 -73.760000 60.670000 -8.880000 0.373875 2769
2774 2 -74.050000 61.020000 -9.130000 0.387965 2773
2775 2 -74.380000 61.350000 -9.370000 0.407415 2774
2776 2 -74.710000 61.670000 -9.580000 0.440010 2775
2777 2 -74.960000 62.100000 -9.700000 0.405215 2776
2778 2 -75.240000 62.520000 -9.800000 0.439275 2777
2779 2 -75.540000 62.890000 -9.980000 0.472110 2778
2780 2 -75.820000 63.270000 -10.150000 0.449810 2779
2781 2 -76.130000 63.600000 -10.340000 0.368535 2780
2782 2 -76.430000 63.950000 -10.560000 0.323905 2781
2783 2 -76.710000 64.310000 -10.800000 0.354360 2782
2784 2 -76.410000 64.670000 -10.650000 0.309220 2783
2785 2 -76.130000 65.010000 -10.500000 0.310220 2784
2786 2 -77.130000 64.450000 -10.960000 0.338210 2783
2787 2 -77.540000 64.620000 -11.140000 0.362710 2786
2788 2 -77.940000 64.870000 -11.290000 0.348340 2787
2789 2 -78.350000 65.040000 -11.490000 0.367110 2788
2790 2 -78.760000 65.180000 -11.730000 0.395070 2789
2791 2 -79.150000 65.350000 -11.970000 0.391145 2790
2792 2 -79.540000 65.570000 -12.150000 0.390830 2791
2793 2 -79.930000 65.760000 -12.390000 0.375415 2792
2794 2 -80.320000 65.920000 -12.650000 0.372630 2793
2795 2 -80.740000 66.010000 -12.920000 0.345995 2794
2796 2 -81.150000 66.200000 -13.210000 0.359580 2795
2797 2 -81.540000 66.430000 -13.520000 0.364470 2796
2798 2 -81.380000 66.620000 -13.870000 0.323540 2797
2799 2 -81.160000 66.840000 -14.180000 0.350130 2798
2800 2 -80.910000 67.040000 -14.490000 0.352180 2799
2801 2 -80.650000 67.230000 -14.810000 0.337945 2800
2802 2 -81.990000 66.540000 -13.490000 0.370380 2797
2803 2 -82.440000 66.710000 -13.490000 0.353650 2802
2804 2 -82.900000 66.920000 -13.560000 0.333970 2803
2805 2 -83.370000 67.140000 -13.650000 0.309535 2804
2806 2 -83.850000 67.310000 -13.820000 0.351580 2805
2807 2 -84.350000 67.340000 -14.080000 0.368750 2806
2808 2 -84.760000 67.420000 -13.970000 0.404640 2807
2809 2 -85.190000 67.510000 -13.960000 0.378265 2808
2810 2 -85.660000 67.560000 -14.020000 0.357765 2809
2811 2 -86.100000 67.570000 -14.140000 0.374035 2810
2812 2 -86.540000 67.650000 -14.260000 0.366550 2811
2813 2 -86.960000 67.680000 -14.430000 0.342605 2812
2814 2 -87.330000 68.060000 -14.490000 0.327700 2813
2815 2 -87.740000 68.340000 -14.600000 0.298725 2814
2816 2 -88.180000 68.560000 -14.750000 0.297080 2815
2817 2 -88.630000 68.760000 -14.890000 0.299145 2816
2818 2 -89.100000 68.790000 -14.680000 0.286510 2817
2819 2 -89.550000 68.700000 -14.480000 0.267715 2818
2820 2 -90.010000 68.560000 -14.250000 0.300330 2819
2821 2 -90.440000 68.340000 -14.070000 0.298600 2820
2822 2 -90.900000 68.180000 -13.880000 0.301155 2821
2823 2 -89.040000 69.040000 -14.990000 0.264720 2817
2824 2 -89.440000 69.310000 -15.100000 0.221560 2823
2825 2 -89.800000 69.590000 -15.320000 0.256495 2824
2826 2 -90.160000 69.850000 -15.540000 0.284930 2825
2827 2 -90.520000 70.120000 -15.770000 0.289010 2826
2828 2 -90.870000 70.370000 -16.020000 0.293990 2827
2829 2 -91.210000 70.570000 -16.290000 0.295450 2828
2830 2 -91.570000 70.790000 -16.570000 0.270980 2829
2831 2 -91.910000 71.060000 -16.820000 0.269870 2830
2832 2 -92.210000 71.350000 -17.060000 0.256745 2831
2833 2 -92.380000 70.980000 -17.270000 0.262155 2832
2834 2 -92.580000 70.590000 -17.470000 0.263910 2833
2835 2 -92.540000 71.620000 -17.310000 0.304695 2832
2836 2 -92.880000 71.870000 -17.570000 0.303990 2835
2837 2 -93.260000 72.070000 -17.820000 0.316415 2836
2838 2 -93.570000 72.400000 -18.020000 0.315945 2837
2839 2 -93.910000 72.700000 -18.240000 0.288810 2838
2840 2 -94.290000 72.900000 -18.470000 0.302140 2839
2841 2 -94.680000 73.040000 -18.750000 0.333260 2840
2842 2 -95.080000 73.140000 -19.020000 0.339055 2841
2843 2 -95.480000 73.280000 -19.270000 0.325635 2842
2844 2 -95.880000 73.400000 -19.520000 0.305955 2843
2845 2 -96.270000 73.590000 -19.740000 0.300710 2844
2846 2 -96.680000 73.790000 -19.970000 0.284850 2845
2847 2 -97.100000 73.930000 -20.180000 0.273775 2846
2848 2 -97.510000 74.040000 -20.450000 0.261670 2847
2849 2 -97.910000 74.120000 -20.700000 0.262870 2848
2850 2 -98.330000 74.180000 -20.970000 0.270825 2849
2851 2 -98.770000 74.200000 -21.200000 0.289425 2850
2852 2 -99.230000 74.260000 -21.430000 0.332695 2851
2853 2 -99.550000 73.950000 -21.340000 0.327740 2852
2854 2 -99.830000 73.600000 -21.220000 0.324870 2853
2855 2 -100.130000 73.260000 -21.060000 0.323695 2854
2856 2 -99.680000 74.400000 -21.610000 0.330070 2852
2857 2 -100.160000 74.540000 -21.750000 0.349195 2856
2858 2 -100.630000 74.680000 -21.930000 0.396400 2857
2859 2 -101.100000 74.750000 -22.130000 0.449605 2858
2860 2 -101.480000 75.230000 -22.250000 0.470135 2859
2861 2 -101.880000 75.670000 -22.430000 0.475565 2860
2862 2 -102.040000 75.430000 -22.880000 0.430405 2861
2863 2 -102.210000 75.180000 -23.310000 0.428630 2862
2864 2 -102.380000 74.950000 -23.740000 0.414140 2863
2865 2 -102.520000 74.730000 -24.180000 0.390000 2864
2866 2 -102.240000 76.140000 -22.220000 0.446200 2861
2867 2 -102.600000 76.400000 -22.430000 0.455630 2866
2868 2 -102.930000 76.710000 -22.590000 0.454525 2867
2869 2 -103.270000 77.040000 -22.750000 0.452445 2868
2870 2 -103.600000 77.400000 -22.880000 0.435805 2869
2871 2 -103.910000 77.760000 -22.990000 0.426185 2870
2872 2 -104.240000 78.140000 -23.070000 0.443030 2871
2873 2 -104.550000 78.540000 -23.130000 0.439385 2872
2874 2 -104.850000 78.930000 -23.160000 0.413995 2873
2875 2 -105.100000 79.290000 -23.470000 0.397545 2874
2876 2 -105.320000 79.700000 -23.750000 0.357190 2875
2877 2 -105.570000 80.060000 -24.020000 0.348415 2876
2878 2 -105.770000 80.480000 -24.220000 0.380780 2877
2879 2 -105.980000 80.900000 -24.430000 0.337790 2878
2880 2 -106.190000 81.310000 -24.610000 0.320930 2879
2881 2 -106.410000 81.730000 -24.790000 0.315315 2880
2882 2 -106.630000 82.120000 -25.000000 0.298215 2881
2883 2 -106.910000 82.450000 -25.250000 0.301215 2882
2884 2 -107.160000 82.810000 -25.500000 0.302235 2883
2885 2 -107.440000 83.090000 -25.750000 0.291310 2884
2886 2 -107.730000 83.400000 -26.020000 0.310270 2885
2887 2 -108.020000 83.650000 -26.310000 0.307570 2886
2888 2 -108.290000 83.930000 -26.590000 0.291770 2887
2889 2 -108.570000 84.180000 -26.880000 0.298270 2888
2890 2 -108.830000 84.430000 -27.160000 0.315230 2889
2891 2 -109.080000 84.700000 -27.450000 0.289265 2890
2892 2 -108.710000 84.870000 -27.720000 0.312335 2891
2893 2 -108.380000 85.170000 -27.860000 0.297575 2892
2894 2 -108.020000 85.430000 -28.020000 0.266180 2893
2895 2 -107.660000 85.670000 -28.240000 0.260915 2894
2896 2 -107.320000 85.920000 -28.450000 0.281390 2895
2897 2 -106.940000 86.150000 -28.650000 0.273535 2896
2898 2 -106.580000 86.280000 -28.930000 0.286695 2897
2899 2 -109.550000 84.980000 -27.340000 0.278080 2891
2900 2 -110.070000 85.150000 -27.380000 0.329710 2899
2901 2 -110.600000 85.310000 -27.450000 0.334935 2900
2902 2 -111.150000 85.390000 -27.520000 0.345715 2901
2903 2 -111.430000 85.710000 -27.660000 0.316745 2902
2904 2 -111.740000 86.090000 -27.770000 0.337415 2903
2905 2 -112.020000 86.480000 -27.840000 0.360485 2904
2906 2 -112.350000 86.870000 -27.860000 0.362020 2905
2907 2 -112.710000 87.260000 -27.930000 0.353655 2906
2908 2 -113.080000 87.650000 -27.970000 0.357115 2907
2909 2 -113.430000 88.120000 -27.950000 0.318940 2908
2910 2 -113.820000 88.310000 -28.070000 0.323520 2909
2911 2 -114.210000 88.500000 -28.200000 0.323750 2910
2912 2 -114.630000 88.710000 -28.290000 0.274640 2911
2913 2 -115.020000 89.010000 -28.360000 0.339390 2912
2914 2 -115.370000 89.370000 -28.380000 0.344445 2913
2915 2 -115.710000 89.730000 -28.340000 0.329340 2914
2916 2 -116.040000 90.120000 -28.290000 0.342985 2915
2917 2 -116.430000 90.430000 -28.200000 0.329505 2916
2918 2 -116.800000 90.760000 -28.180000 0.311800 2917
2919 2 -117.180000 91.100000 -28.200000 0.318230 2918
2920 2 -117.520000 91.480000 -28.180000 0.328560 2919
2921 2 -117.870000 91.840000 -28.160000 0.345110 2920
2922 2 -118.240000 92.180000 -28.220000 0.352445 2921
2923 2 -118.600000 92.530000 -28.290000 0.344035 2922
2924 2 -118.960000 92.910000 -28.340000 0.318145 2923
2925 2 -119.290000 93.300000 -28.380000 0.314400 2924
2926 2 -119.600000 93.680000 -28.410000 0.301315 2925
2927 2 -114.820000 88.820000 -27.880000 0.272245 2912
2928 2 -115.010000 88.980000 -27.470000 0.275475 2927
2929 2 -115.210000 89.150000 -27.060000 0.277105 2928
2930 2 -113.350000 88.510000 -27.720000 0.289285 2909
2931 2 -113.300000 88.900000 -27.470000 0.276600 2930
2932 2 -113.290000 89.310000 -27.240000 0.265980 2931
2933 2 -111.430000 84.920000 -27.520000 0.333765 2902
2934 2 -111.730000 84.460000 -27.520000 0.300810 2933
2935 2 -107.040000 83.100000 -25.200000 0.297365 2884
2936 2 -106.900000 83.430000 -24.910000 0.289755 2935
2937 2 -106.740000 83.760000 -24.560000 0.274745 2936
2938 2 -106.580000 84.120000 -24.200000 0.271235 2937
2939 2 -104.820000 79.100000 -22.770000 0.347265 2874
2940 2 -102.190000 76.350000 -21.810000 0.450635 2866
2941 2 -102.160000 76.650000 -21.430000 0.418630 2940
2942 2 -102.130000 76.930000 -21.070000 0.392425 2941
2943 2 -87.150000 67.180000 -14.650000 0.304425 2813
2944 2 -87.320000 66.670000 -14.880000 0.265405 2943
2945 2 -84.440000 67.120000 -14.460000 0.349465 2807
2946 2 -84.520000 66.820000 -14.760000 0.337250 2945
2947 2 -70.820000 59.290000 -7.830000 0.376440 2764
2948 2 -69.710000 57.350000 -7.240000 0.303410 2759
2949 2 -69.630000 57.720000 -7.110000 0.297135 2948
2950 2 -64.050000 51.650000 -4.910000 0.367325 2736
2951 2 -64.490000 51.640000 -4.720000 0.380020 2950
2952 2 -64.910000 51.540000 -4.540000 0.382365 2951
2953 2 -65.350000 51.390000 -4.390000 0.376540 2952
2954 2 -65.770000 51.250000 -4.220000 0.372830 2953
2955 2 -61.520000 49.860000 -5.350000 0.349355 2726
2956 2 -61.770000 49.570000 -5.610000 0.335345 2955
2957 2 -62.040000 49.280000 -5.890000 0.320055 2956
2958 2 -48.870000 44.650000 0.410000 0.405955 2693
2959 2 -48.860000 45.110000 0.520000 0.373010 2958
2960 2 -48.830000 45.570000 0.650000 0.343670 2959
2961 2 -48.690000 43.500000 -0.100000 0.393430 2692
2962 2 -48.870000 43.180000 -0.410000 0.401975 2961
2963 2 -49.010000 42.890000 -0.740000 0.404155 2962
2964 2 -49.150000 42.600000 -1.080000 0.402390 2963
2965 2 -44.050000 39.780000 2.820000 0.264680 2676
2966 2 -44.010000 40.150000 3.070000 0.244155 2965
2967 2 -39.820000 35.920000 5.120000 0.283960 2658
2968 2 -39.700000 36.140000 5.440000 0.265910 2967
2969 2 -38.570000 33.170000 5.650000 0.342645 2650
2970 2 -36.650000 32.750000 6.400000 0.297160 2646
2971 2 -36.440000 33.200000 6.690000 0.300015 2970
2972 2 -33.550000 27.890000 6.110000 0.323570 2627
2973 2 -33.330000 28.300000 6.190000 0.278440 2972
2974 2 -33.080000 28.690000 6.270000 0.268720 2973
2975 2 -32.840000 29.100000 6.320000 0.270125 2974
2976 2 -32.550000 29.460000 6.360000 0.265940 2975
2977 2 -32.540000 25.390000 5.730000 0.364105 2622
2978 2 -32.690000 25.410000 5.290000 0.338945 2977
2979 2 -32.830000 25.440000 4.870000 0.339425 2978
2980 2 -32.900000 25.530000 4.440000 0.340305 2979
2981 2 -31.420000 23.460000 6.370000 0.349980 2610
2982 2 -31.170000 23.350000 6.030000 0.378015 2981
2983 2 -30.940000 23.280000 5.650000 0.386575 2982
2984 2 -30.280000 20.800000 6.940000 0.367980 2604
2985 2 -29.830000 20.780000 6.700000 0.386295 2984
2986 2 -30.080000 17.500000 6.640000 0.435520 2598
2987 2 -30.080000 17.120000 6.320000 0.437295 2986
2988 2 -30.120000 16.760000 5.980000 0.416025 2987
2989 2 -30.150000 16.420000 5.620000 0.395795 2988
2990 2 -30.170000 16.070000 5.270000 0.388460 2989
2991 2 -29.400000 17.260000 7.360000 0.352805 2591
2992 2 -29.030000 17.480000 7.750000 0.314795 2991
2993 2 -28.650000 14.570000 7.360000 0.418175 2585
2994 2 -28.370000 14.980000 7.370000 0.355000 2993
2995 2 -28.080000 15.380000 7.470000 0.325065 2994
2996 2 -27.800000 15.800000 7.530000 0.328485 2995
2997 2 -28.550000 13.910000 7.280000 0.388605 2584
2998 2 -28.260000 14.110000 7.020000 0.390850 2997
2999 2 -27.920000 14.220000 6.740000 0.397115 2998
3000 2 -27.550000 14.300000 6.490000 0.400840 2999
3001 2 -26.550000 10.480000 7.220000 0.329160 2577
3002 2 -26.030000 10.400000 6.890000 0.380835 3001
3003 2 -17.580000 4.120000 3.400000 0.606975 2254
3004 2 -18.030000 3.930000 3.210000 0.509615 3003
3005 2 -18.460000 3.680000 3.010000 0.423295 3004
3006 2 -18.900000 3.450000 2.800000 0.428435 3005
3007 2 -19.350000 3.180000 2.670000 0.440180 3006
3008 2 -19.740000 2.790000 2.590000 0.407490 3007
3009 2 -19.690000 2.470000 2.920000 0.340535 3008
3010 2 -19.550000 2.140000 3.260000 0.308645 3009
3011 2 -19.460000 1.820000 3.610000 0.296745 3010
3012 2 -20.060000 2.580000 2.380000 0.388845 3008
3013 2 -20.440000 2.370000 2.210000 0.353265 3012
3014 2 -20.830000 2.140000 2.130000 0.317475 3013
3015 2 -21.230000 1.910000 2.010000 0.379365 3014
3016 2 -21.690000 1.780000 1.940000 0.430725 3015
3017 2 -22.170000 1.700000 2.010000 0.444545 3016
3018 2 -22.370000 2.120000 1.900000 0.384335 3017
3019 2 -22.490000 2.580000 1.810000 0.366340 3018
3020 2 -22.620000 3.020000 1.670000 0.355350 3019
3021 2 -22.670000 1.630000 2.170000 0.411345 3017
3022 2 -23.210000 1.540000 2.210000 0.420935 3021
3023 2 -23.740000 1.480000 2.210000 0.379700 3022
3024 2 -23.870000 1.470000 2.690000 0.403155 3023
3025 2 -24.050000 1.520000 3.170000 0.384110 3024
3026 2 -24.330000 1.610000 3.590000 0.377935 3025
3027 2 -24.650000 1.810000 3.920000 0.338020 3026
3028 2 -24.210000 1.190000 1.930000 0.433335 3023
3029 2 -24.580000 1.120000 2.010000 0.430530 3028
3030 2 -24.940000 1.100000 2.130000 0.428170 3029
3031 2 -25.300000 1.110000 2.320000 0.427305 3030
3032 2 -24.670000 0.890000 1.690000 0.453395 3028
3033 2 -24.400000 0.550000 1.850000 0.409275 3032
3034 2 -24.170000 0.200000 1.990000 0.312590 3033
3035 2 -23.950000 -0.120000 2.160000 0.265675 3034
3036 2 -23.710000 -0.450000 2.310000 0.238405 3035
3037 2 -23.510000 -0.820000 2.430000 0.225645 3036
3038 2 -25.120000 0.670000 1.570000 0.423795 3032
3039 2 -25.510000 0.360000 1.420000 0.418855 3038
3040 2 -25.800000 0.290000 1.800000 0.399865 3039
3041 2 -26.030000 0.140000 2.170000 0.379425 3040
3042 2 -26.160000 -0.080000 2.600000 0.360840 3041
3043 2 -26.260000 -0.380000 3.000000 0.352795 3042
3044 2 -25.850000 0.050000 1.230000 0.418155 3039
3045 2 -26.140000 -0.270000 1.000000 0.414545 3044
3046 2 -26.440000 -0.610000 0.720000 0.467555 3045
3047 2 -26.320000 -0.610000 0.230000 0.419655 3046
3048 2 -26.230000 -0.520000 -0.200000 0.331635 3047
3049 2 -26.210000 -0.380000 -0.670000 0.313370 3048
3050 2 -26.170000 -0.280000 -1.160000 0.301350 3049
3051 2 -26.080000 -0.180000 -1.650000 0.349500 3050
3052 2 -25.960000 -0.120000 -2.120000 0.397445 3051
3053 2 -26.640000 -0.750000 0.810000 0.526075 3046
3054 2 -26.710000 -0.590000 0.280000 0.451460 3053
3055 2 -26.870000 -0.360000 -0.150000 0.430435 3054
3056 2 -27.050000 -0.110000 -0.610000 0.425060 3055
3057 2 -27.190000 0.110000 -1.090000 0.394080 3056
3058 2 -27.050000 -0.910000 1.090000 0.506375 3053
3059 2 -27.510000 -1.090000 1.250000 0.393160 3058
3060 2 -27.960000 -1.340000 1.270000 0.316580 3059
3061 2 -28.440000 -1.510000 1.130000 0.331725 3060
3062 2 -28.890000 -1.690000 1.030000 0.361065 3061
3063 2 -29.350000 -1.870000 0.930000 0.395350 3062
3064 2 -29.320000 -1.600000 1.250000 0.386810 3063
3065 2 -29.370000 -1.310000 1.540000 0.378175 3064
3066 2 -29.480000 -0.940000 1.760000 0.370790 3065
3067 2 -29.660000 -0.560000 1.940000 0.365940 3066
3068 2 -29.920000 -0.180000 2.100000 0.364370 3067
3069 2 -29.780000 -2.080000 0.780000 0.411600 3063
3070 2 -30.190000 -2.310000 0.630000 0.408220 3069
3071 2 -30.600000 -2.560000 0.500000 0.417750 3070
3072 2 -31.050000 -2.730000 0.340000 0.449200 3071
3073 2 -31.440000 -2.980000 0.200000 0.453925 3072
3074 2 -31.890000 -3.160000 0.050000 0.413465 3073
3075 2 -32.320000 -3.350000 -0.050000 0.383085 3074
3076 2 -32.740000 -3.600000 -0.120000 0.378050 3075
3077 2 -33.150000 -3.830000 -0.180000 0.378630 3076
3078 2 -16.210000 4.830000 2.900000 0.892890 2251
3079 2 -16.420000 5.210000 2.840000 0.746260 3078
3080 2 -16.580000 5.620000 2.780000 0.569395 3079
3081 2 -16.830000 6.010000 2.690000 0.473425 3080
3082 2 -17.050000 6.410000 2.590000 0.420555 3081
3083 2 -17.350000 6.800000 2.480000 0.399375 3082
3084 2 -17.620000 7.190000 2.340000 0.410060 3083
3085 2 -17.890000 7.610000 2.280000 0.432855 3084
3086 2 -18.170000 8.000000 2.210000 0.426470 3085
3087 2 -18.440000 8.410000 2.130000 0.413795 3086
3088 2 -18.730000 8.830000 2.050000 0.404620 3087
3089 2 -18.990000 9.250000 2.010000 0.416840 3088
3090 2 -19.280000 9.660000 1.940000 0.420430 3089
3091 2 -19.600000 10.060000 1.890000 0.426820 3090
3092 2 -19.920000 10.420000 1.830000 0.449380 3091
3093 2 -20.190000 10.830000 1.720000 0.489530 3092
3094 2 -20.530000 11.190000 1.600000 0.528775 3093
3095 2 -20.870000 11.550000 1.450000 0.557715 3094
3096 2 -21.230000 11.880000 1.300000 0.546635 3095
3097 2 -21.560000 12.160000 1.070000 0.505750 3096
3098 2 -21.850000 12.510000 0.830000 0.527740 3097
3099 2 -22.120000 12.920000 0.690000 0.537805 3098
3100 2 -22.400000 13.320000 0.550000 0.525650 3099
3101 2 -22.670000 13.730000 0.440000 0.507180 3100
3102 2 -22.940000 14.140000 0.330000 0.485565 3101
3103 2 -23.240000 14.510000 0.250000 0.465325 3102
3104 2 -23.550000 14.910000 0.160000 0.450435 3103
3105 2 -23.870000 15.270000 0.100000 0.442425 3104
3106 2 -24.240000 15.630000 0.040000 0.439700 3105
3107 2 -24.620000 15.940000 0.010000 0.438540 3106
3108 2 -24.990000 16.280000 -0.010000 0.435140 3107
3109 2 -25.330000 16.640000 -0.090000 0.427395 3108
3110 2 -25.640000 17.030000 -0.160000 0.415570 3109
3111 2 -25.920000 17.440000 -0.270000 0.401735 3110
3112 2 -26.510000 17.460000 -0.130000 0.356520 3111
3113 2 -27.120000 17.410000 -0.090000 0.324000 3112
3114 2 -26.170000 17.870000 -0.350000 0.388575 3111
3115 2 -26.420000 18.300000 -0.440000 0.378255 3114
3116 2 -26.650000 18.730000 -0.520000 0.371765 3115
3117 2 -26.900000 19.160000 -0.590000 0.369030 3116
3118 2 -27.170000 19.570000 -0.680000 0.369630 3117
3119 2 -27.400000 20.010000 -0.800000 0.373530 3118
3120 2 -27.640000 20.440000 -0.890000 0.381120 3119
3121 2 -27.870000 20.890000 -0.970000 0.392565 3120
3122 2 -27.710000 21.210000 -0.710000 0.350155 3121
3123 2 -27.550000 21.570000 -0.460000 0.310470 3122
3124 2 -27.390000 21.910000 -0.190000 0.287435 3123
3125 2 -27.230000 22.260000 0.060000 0.269165 3124
3126 2 -27.060000 22.570000 0.380000 0.265405 3125
3127 2 -28.100000 21.320000 -1.080000 0.407150 3121
3128 2 -28.370000 21.730000 -1.150000 0.423340 3127
3129 2 -28.620000 22.160000 -1.250000 0.439445 3128
3130 2 -28.870000 22.580000 -1.350000 0.454280 3129
3131 2 -29.120000 22.300000 -1.680000 0.415095 3130
3132 2 -29.390000 22.030000 -2.070000 0.378095 3131
3133 2 -29.620000 21.760000 -2.460000 0.350005 3132
3134 2 -29.830000 21.460000 -2.900000 0.342945 3133
3135 2 -29.120000 23.010000 -1.390000 0.455515 3130
3136 2 -29.460000 23.390000 -1.460000 0.473035 3135
3137 2 -29.760000 23.780000 -1.510000 0.504135 3136
3138 2 -30.080000 24.160000 -1.570000 0.488455 3137
3139 2 -30.400000 24.530000 -1.580000 0.489430 3138
3140 2 -30.740000 24.870000 -1.560000 0.476960 3139
3141 2 -31.050000 24.920000 -2.030000 0.403115 3140
3142 2 -31.350000 25.100000 -2.420000 0.359030 3141
3143 2 -31.620000 25.350000 -2.800000 0.341285 3142
3144 2 -31.900000 25.600000 -3.150000 0.367425 3143
3145 2 -32.160000 25.870000 -3.460000 0.373740 3144
3146 2 -32.440000 26.170000 -3.710000 0.336325 3145
3147 2 -32.760000 26.440000 -3.960000 0.274470 3146
3148 2 -33.090000 26.460000 -3.610000 0.261260 3147
3149 2 -33.370000 26.550000 -3.280000 0.257735 3148
3150 2 -33.620000 26.640000 -2.900000 0.281145 3149
3151 2 -32.730000 26.640000 -4.520000 0.306715 3147
3152 2 -32.830000 26.890000 -5.070000 0.332190 3151
3153 2 -32.980000 27.080000 -5.480000 0.353560 3152
3154 2 -33.180000 27.410000 -5.780000 0.364805 3153
3155 2 -33.340000 27.710000 -6.100000 0.381845 3154
3156 2 -33.470000 28.070000 -6.410000 0.394995 3155
3157 2 -33.570000 28.420000 -6.750000 0.356375 3156
3158 2 -33.650000 28.910000 -6.830000 0.372925 3157
3159 2 -33.770000 29.390000 -6.970000 0.373010 3158
3160 2 -33.900000 29.870000 -7.060000 0.349965 3159
3161 2 -33.760000 29.980000 -6.750000 0.342290 3160
3162 2 -33.650000 30.100000 -6.410000 0.330415 3161
3163 2 -33.580000 30.230000 -6.030000 0.318300 3162
3164 2 -33.580000 30.390000 -5.610000 0.310960 3163
3165 2 -33.590000 30.550000 -5.190000 0.308650 3164
3166 2 -34.080000 30.320000 -7.230000 0.340285 3160
3167 2 -34.260000 30.710000 -7.490000 0.366355 3166
3168 2 -34.440000 31.120000 -7.740000 0.336520 3167
3169 2 -34.050000 31.070000 -8.070000 0.322175 3168
3170 2 -33.650000 31.030000 -8.420000 0.315955 3169
3171 2 -33.260000 30.960000 -8.810000 0.334165 3170
3172 2 -34.660000 31.510000 -7.940000 0.336495 3168
3173 2 -34.880000 31.830000 -8.220000 0.326895 3172
3174 2 -35.050000 32.140000 -8.520000 0.358580 3173
3175 2 -35.050000 31.910000 -8.970000 0.319110 3174
3176 2 -35.110000 31.670000 -9.400000 0.302860 3175
3177 2 -35.150000 31.440000 -9.820000 0.314645 3176
3178 2 -35.160000 31.190000 -10.220000 0.319915 3177
3179 2 -35.090000 30.960000 -10.620000 0.312915 3178
3180 2 -35.400000 32.460000 -8.580000 0.315835 3174
3181 2 -35.720000 32.790000 -8.680000 0.301955 3180
3182 2 -36.010000 33.140000 -8.760000 0.300100 3181
3183 2 -36.260000 33.070000 -8.910000 0.309915 3182
3184 2 -36.480000 32.930000 -9.090000 0.308540 3183
3185 2 -36.730000 32.750000 -9.270000 0.305195 3184
3186 2 -36.320000 33.470000 -8.850000 0.255265 3182
3187 2 -36.630000 33.840000 -8.910000 0.334530 3186
3188 2 -36.870000 34.000000 -8.500000 0.333850 3187
3189 2 -37.010000 34.250000 -8.080000 0.262685 3188
3190 2 -37.190000 34.460000 -7.650000 0.264260 3189
3191 2 -36.650000 34.070000 -9.300000 0.359890 3187
3192 2 -36.720000 34.290000 -9.680000 0.359620 3191
3193 2 -36.500000 34.180000 -10.080000 0.337150 3192
3194 2 -36.410000 33.960000 -10.500000 0.321755 3193
3195 2 -36.300000 33.750000 -10.900000 0.305610 3194
3196 2 -37.000000 34.750000 -9.830000 0.316605 3192
3197 2 -37.290000 35.170000 -10.020000 0.296600 3196
3198 2 -37.500000 35.640000 -10.170000 0.294505 3197
3199 2 -37.800000 36.060000 -10.340000 0.363840 3198
3200 2 -38.180000 36.340000 -10.630000 0.438440 3199
3201 2 -38.080000 36.820000 -10.620000 0.460270 3200
3202 2 -38.160000 37.280000 -10.790000 0.368000 3201
3203 2 -38.320000 37.680000 -11.010000 0.303475 3202
3204 2 -38.500000 38.030000 -11.270000 0.315525 3203
3205 2 -38.550000 38.400000 -11.540000 0.332915 3204
3206 2 -38.230000 38.890000 -11.270000 0.328590 3205
3207 2 -37.980000 39.400000 -11.060000 0.305295 3206
3208 2 -38.690000 38.570000 -11.990000 0.342260 3205
3209 2 -38.770000 38.710000 -12.460000 0.335570 3208
3210 2 -38.470000 38.520000 -12.870000 0.403285 3209
3211 2 -38.190000 38.270000 -13.290000 0.375120 3210
3212 2 -39.090000 39.040000 -12.710000 0.336520 3209
3213 2 -39.430000 39.350000 -12.960000 0.303585 3212
3214 2 -39.750000 39.570000 -13.250000 0.304035 3213
3215 2 -39.980000 39.930000 -13.510000 0.301260 3214
3216 2 -40.230000 40.210000 -13.850000 0.320740 3215
3217 2 -40.470000 40.400000 -14.240000 0.317040 3216
3218 2 -40.220000 40.290000 -14.640000 0.372535 3217
3219 2 -40.040000 40.100000 -15.020000 0.360530 3218
3220 2 -40.830000 40.720000 -14.400000 0.323060 3217
3221 2 -41.190000 40.990000 -14.570000 0.295910 3220
3222 2 -41.580000 41.290000 -14.730000 0.256240 3221
3223 2 -41.940000 41.610000 -14.840000 0.255530 3222
3224 2 -42.260000 41.960000 -15.000000 0.277045 3223
3225 2 -42.580000 42.290000 -15.220000 0.288755 3224
3226 2 -42.880000 42.600000 -15.460000 0.333555 3225
3227 2 -43.180000 42.890000 -15.720000 0.346010 3226
3228 2 -43.260000 42.600000 -16.090000 0.344535 3227
3229 2 -43.330000 42.280000 -16.450000 0.300795 3228
3230 2 -43.500000 43.290000 -15.760000 0.335635 3227
3231 2 -43.800000 43.720000 -15.840000 0.298405 3230
3232 2 -44.130000 44.140000 -15.980000 0.270480 3231
3233 2 -44.480000 44.460000 -16.220000 0.337490 3232
3234 2 -44.860000 44.670000 -16.540000 0.357590 3233
3235 2 -45.020000 44.390000 -16.900000 0.327010 3234
3236 2 -45.220000 44.110000 -17.200000 0.324730 3235
3237 2 -45.380000 43.820000 -17.500000 0.311410 3236
3238 2 -45.110000 45.070000 -16.660000 0.391890 3234
3239 2 -45.410000 45.430000 -16.810000 0.384335 3238
3240 2 -45.760000 45.770000 -16.950000 0.388670 3239
3241 2 -46.120000 46.090000 -17.070000 0.370885 3240
3242 2 -46.570000 46.320000 -17.200000 0.375135 3241
3243 2 -46.980000 46.600000 -17.290000 0.336360 3242
3244 2 -47.400000 46.860000 -17.360000 0.303645 3243
3245 2 -47.870000 47.070000 -17.450000 0.295345 3244
3246 2 -48.360000 47.280000 -17.490000 0.302875 3245
3247 2 -48.760000 47.610000 -17.500000 0.361405 3246
3248 2 -48.650000 48.110000 -17.360000 0.336785 3247
3249 2 -48.570000 48.600000 -17.200000 0.335445 3248
3250 2 -48.480000 49.070000 -17.040000 0.341955 3249
3251 2 -48.400000 49.530000 -16.860000 0.338760 3250
3252 2 -49.120000 47.640000 -17.680000 0.405855 3247
3253 2 -49.510000 47.740000 -17.820000 0.374975 3252
3254 2 -49.950000 47.670000 -17.630000 0.339115 3253
3255 2 -50.200000 47.100000 -17.650000 0.330570 3254
3256 2 -50.430000 46.530000 -17.660000 0.316035 3255
3257 2 -50.370000 48.000000 -17.720000 0.352745 3254
3258 2 -50.840000 47.990000 -17.450000 0.326760 3257
3259 2 -51.320000 47.950000 -17.180000 0.321060 3258
3260 2 -51.800000 47.920000 -16.910000 0.333400 3259
3261 2 -52.260000 47.930000 -16.630000 0.342590 3260
3262 2 -50.790000 48.280000 -17.820000 0.287055 3257
3263 2 -51.260000 48.500000 -17.930000 0.308860 3262
3264 2 -51.730000 48.670000 -18.090000 0.337310 3263
3265 2 -52.200000 48.880000 -18.220000 0.338290 3264
3266 2 -52.610000 49.240000 -18.360000 0.360435 3265
3267 2 -52.550000 49.640000 -18.040000 0.383600 3266
3268 2 -52.540000 50.040000 -17.720000 0.376070 3267
3269 2 -52.580000 50.390000 -17.380000 0.377850 3268
3270 2 -52.930000 49.250000 -18.720000 0.353605 3266
3271 2 -53.230000 49.320000 -19.090000 0.371085 3270
3272 2 -53.550000 49.420000 -19.490000 0.389600 3271
3273 2 -53.870000 49.540000 -19.860000 0.408350 3272
3274 2 -54.200000 49.740000 -20.220000 0.386155 3273
3275 2 -54.540000 49.880000 -20.590000 0.365240 3274
3276 2 -54.910000 50.170000 -20.810000 0.345305 3275
3277 2 -55.320000 50.380000 -21.090000 0.335440 3276
3278 2 -55.720000 50.540000 -21.410000 0.301360 3277
3279 2 -56.120000 50.780000 -21.660000 0.300610 3278
3280 2 -56.590000 50.900000 -21.910000 0.342795 3279
3281 2 -56.760000 50.530000 -22.000000 0.310355 3280
3282 2 -56.880000 51.100000 -22.160000 0.313200 3280
3283 2 -57.150000 51.360000 -22.380000 0.336520 3282
3284 2 -57.380000 51.670000 -22.570000 0.373275 3283
3285 2 -57.620000 51.780000 -23.000000 0.356820 3284
3286 2 -57.860000 51.920000 -23.450000 0.343895 3285
3287 2 -58.130000 52.040000 -23.880000 0.357805 3286
3288 2 -58.470000 52.110000 -24.270000 0.333435 3287
3289 2 -58.900000 52.150000 -23.930000 0.312540 3288
3290 2 -59.370000 52.200000 -23.610000 0.297630 3289
3291 2 -59.830000 52.250000 -23.290000 0.292865 3290
3292 2 -58.770000 52.280000 -24.660000 0.377240 3288
3293 2 -59.090000 52.350000 -25.060000 0.376300 3292
3294 2 -59.190000 51.930000 -25.240000 0.346505 3293
3295 2 -59.270000 51.530000 -25.410000 0.325820 3294
3296 2 -59.450000 52.650000 -25.310000 0.343935 3293
3297 2 -59.880000 52.780000 -25.590000 0.339340 3296
3298 2 -60.260000 52.340000 -25.700000 0.334765 3297
3299 2 -60.620000 51.920000 -25.770000 0.330655 3298
3300 2 -60.050000 53.150000 -25.880000 0.346275 3297
3301 2 -60.230000 53.530000 -26.130000 0.318030 3300
3302 2 -60.440000 53.880000 -26.400000 0.325565 3301
3303 2 -60.680000 54.220000 -26.680000 0.317625 3302
3304 2 -60.900000 54.570000 -26.950000 0.344155 3303
3305 2 -61.150000 54.960000 -27.180000 0.340630 3304
3306 2 -61.330000 55.400000 -27.320000 0.407690 3305
3307 2 -61.180000 55.670000 -27.020000 0.395500 3306
3308 2 -61.550000 55.630000 -27.700000 0.378350 3306
3309 2 -61.760000 55.920000 -28.020000 0.345730 3308
3310 2 -61.950000 56.270000 -28.360000 0.343315 3309
3311 2 -62.230000 56.530000 -28.700000 0.336690 3310
3312 2 -62.520000 56.680000 -29.090000 0.308570 3311
3313 2 -62.800000 56.850000 -29.500000 0.406935 3312
3314 2 -63.050000 56.990000 -29.930000 0.453150 3313
3315 2 -63.330000 57.060000 -30.340000 0.414060 3314
3316 2 -63.580000 57.100000 -30.750000 0.404645 3315
3317 2 -63.800000 56.540000 -31.020000 0.412300 3316
3318 2 -63.990000 56.000000 -31.290000 0.395625 3317
3319 2 -63.870000 57.380000 -31.090000 0.337885 3316
3320 2 -64.190000 57.570000 -31.450000 0.313965 3319
3321 2 -64.630000 57.270000 -31.560000 0.287925 3320
3322 2 -65.070000 56.960000 -31.720000 0.316170 3321
3323 2 -65.490000 56.640000 -31.810000 0.300540 3322
3324 2 -64.210000 57.930000 -31.790000 0.326460 3320
3325 2 -64.210000 58.320000 -32.120000 0.350120 3324
3326 2 -64.410000 58.460000 -32.550000 0.325940 3325
3327 2 -64.600000 58.670000 -32.950000 0.323900 3326
3328 2 -64.800000 58.900000 -33.350000 0.340365 3327
3329 2 -65.020000 59.070000 -33.780000 0.371980 3328
3330 2 -65.230000 59.320000 -34.170000 0.370600 3329
3331 2 -65.330000 59.710000 -34.490000 0.317985 3330
3332 2 -65.510000 60.090000 -34.800000 0.282540 3331
3333 2 -65.690000 60.450000 -35.120000 0.309555 3332
3334 2 -65.900000 60.750000 -35.450000 0.319425 3333
3335 2 -66.120000 61.040000 -35.800000 0.371190 3334
3336 2 -66.350000 61.310000 -36.160000 0.390830 3335
3337 2 -66.570000 61.560000 -36.530000 0.393470 3336
3338 2 -66.850000 61.780000 -36.890000 0.324445 3337
3339 2 -67.120000 61.960000 -37.280000 0.404010 3338
3340 2 -67.130000 62.350000 -37.630000 0.450845 3339
3341 2 -67.230000 62.680000 -38.010000 0.442915 3340
3342 2 -67.290000 63.100000 -38.340000 0.394865 3341
3343 2 -67.540000 63.150000 -38.780000 0.419850 3342
3344 2 -67.790000 63.320000 -39.200000 0.435955 3343
3345 2 -68.070000 63.560000 -39.580000 0.431625 3344
3346 2 -68.350000 63.790000 -39.950000 0.429170 3345
3347 2 -68.460000 63.450000 -40.210000 0.413385 3346
3348 2 -68.570000 63.070000 -40.420000 0.375295 3347
3349 2 -68.710000 64.150000 -40.030000 0.429990 3346
3350 2 -68.960000 64.310000 -40.420000 0.423380 3349
3351 2 -69.190000 64.530000 -40.770000 0.419540 3350
3352 2 -69.400000 64.890000 -41.020000 0.363395 3351
3353 2 -69.790000 64.840000 -41.340000 0.370330 3352
3354 2 -70.210000 64.920000 -41.620000 0.347030 3353
3355 2 -70.350000 65.340000 -41.990000 0.309060 3354
3356 2 -70.490000 65.700000 -42.340000 0.311150 3355
3357 2 -70.710000 65.980000 -42.710000 0.291080 3356
3358 2 -70.350000 65.710000 -42.960000 0.296260 3357
3359 2 -69.990000 65.420000 -43.240000 0.299425 3358
3360 2 -69.600000 65.120000 -43.520000 0.300290 3359
3361 2 -69.210000 64.820000 -43.830000 0.300265 3360
3362 2 -70.940000 66.260000 -43.080000 0.320985 3357
3363 2 -71.210000 66.540000 -43.380000 0.337970 3362
3364 2 -71.430000 66.900000 -43.640000 0.316415 3363
3365 2 -71.650000 67.290000 -43.870000 0.305985 3364
3366 2 -71.930000 67.570000 -44.160000 0.298890 3365
3367 2 -72.230000 67.820000 -44.480000 0.339420 3366
3368 2 -72.520000 68.090000 -44.770000 0.292140 3367
3369 2 -72.790000 68.370000 -45.090000 0.301040 3368
3370 2 -73.100000 68.570000 -45.410000 0.307600 3369
3371 2 -73.460000 68.680000 -45.740000 0.300545 3370
3372 2 -73.820000 68.780000 -46.060000 0.307135 3371
3373 2 -74.180000 68.840000 -46.410000 0.303330 3372
3374 2 -74.570000 68.920000 -46.740000 0.298200 3373
3375 2 -74.930000 69.060000 -47.060000 0.284905 3374
3376 2 -75.290000 69.290000 -47.340000 0.281575 3375
3377 2 -75.620000 69.570000 -47.630000 0.287130 3376
3378 2 -75.940000 69.850000 -47.910000 0.355020 3377
3379 2 -76.210000 69.780000 -48.330000 0.437010 3378
3380 2 -76.510000 69.820000 -48.740000 0.478395 3379
3381 2 -76.770000 69.980000 -49.130000 0.454620 3380
3382 2 -77.020000 70.260000 -49.490000 0.405875 3381
3383 2 -77.260000 70.540000 -49.840000 0.347110 3382
3384 2 -77.460000 70.820000 -50.190000 0.361225 3383
3385 2 -77.830000 70.900000 -50.490000 0.332875 3384
3386 2 -78.190000 71.040000 -50.770000 0.336375 3385
3387 2 -78.540000 71.180000 -51.060000 0.355475 3386
3388 2 -78.880000 71.390000 -51.330000 0.359455 3387
3389 2 -78.680000 71.700000 -51.270000 0.329890 3388
3390 2 -78.490000 72.060000 -51.240000 0.321690 3389
3391 2 -79.430000 71.310000 -51.590000 0.434025 3388
3392 2 -79.990000 71.260000 -51.780000 0.434955 3391
3393 2 -80.300000 71.070000 -51.490000 0.379865 3392
3394 2 -80.630000 70.930000 -51.190000 0.360900 3393
3395 2 -80.980000 70.890000 -50.870000 0.360640 3394
3396 2 -80.270000 71.430000 -52.190000 0.407250 3392
3397 2 -80.580000 71.640000 -52.560000 0.384330 3396
3398 2 -80.960000 71.700000 -52.920000 0.342020 3397
3399 2 -81.350000 71.780000 -53.260000 0.328380 3398
3400 2 -81.760000 71.870000 -53.580000 0.327705 3399
3401 2 -82.160000 71.960000 -53.870000 0.351880 3400
3402 2 -82.580000 72.090000 -54.130000 0.370600 3401
3403 2 -83.020000 72.210000 -54.380000 0.350750 3402
3404 2 -83.190000 72.480000 -54.760000 0.340600 3403
3405 2 -83.410000 72.710000 -55.130000 0.345005 3404
3406 2 -83.630000 72.930000 -55.490000 0.339910 3405
3407 2 -83.900000 73.090000 -55.880000 0.301145 3406
3408 2 -84.150000 73.280000 -56.310000 0.338645 3407
3409 2 -84.540000 73.120000 -56.380000 0.389755 3408
3410 2 -84.660000 72.600000 -56.230000 0.385975 3409
3411 2 -84.740000 72.120000 -56.060000 0.379940 3410
3412 2 -84.850000 71.620000 -55.880000 0.359880 3411
3413 2 -84.850000 73.200000 -56.730000 0.372420 3409
3414 2 -85.150000 73.350000 -57.080000 0.328570 3413
3415 2 -85.430000 73.540000 -57.410000 0.346820 3414
3416 2 -85.660000 73.920000 -57.630000 0.334345 3415
3417 2 -86.040000 73.950000 -57.950000 0.356565 3416
3418 2 -86.430000 74.090000 -58.240000 0.382435 3417
3419 2 -86.850000 74.210000 -58.520000 0.360600 3418
3420 2 -87.260000 74.320000 -58.800000 0.300075 3419
3421 2 -87.630000 74.450000 -59.090000 0.306235 3420
3422 2 -88.020000 74.540000 -59.410000 0.320940 3421
3423 2 -88.380000 74.590000 -59.740000 0.302235 3422
3424 2 -88.740000 74.650000 -60.090000 0.310410 3423
3425 2 -89.160000 74.850000 -60.280000 0.348635 3424
3426 2 -89.570000 75.040000 -60.530000 0.347310 3425
3427 2 -89.960000 75.120000 -60.830000 0.342710 3426
3428 2 -90.370000 75.120000 -61.140000 0.311755 3427
3429 2 -90.770000 75.070000 -61.450000 0.300085 3428
3430 2 -91.160000 75.090000 -61.770000 0.322005 3429
3431 2 -91.540000 75.140000 -62.090000 0.316930 3430
3432 2 -91.880000 75.310000 -62.410000 0.309105 3431
3433 2 -92.290000 75.400000 -62.700000 0.300850 3432
3434 2 -92.710000 75.510000 -62.960000 0.314150 3433
3435 2 -93.120000 75.640000 -63.210000 0.340825 3434
3436 2 -88.660000 74.230000 -60.350000 0.292700 3424
3437 2 -88.600000 73.840000 -60.660000 0.297220 3436
3438 2 -85.520000 74.340000 -57.490000 0.330355 3416
3439 2 -85.330000 74.730000 -57.270000 0.314735 3438
3440 2 -83.910000 73.570000 -56.520000 0.361865 3408
3441 2 -83.680000 73.900000 -56.700000 0.335775 3440
3442 2 -83.350000 71.870000 -54.270000 0.322385 3403
3443 2 -83.680000 71.540000 -54.190000 0.303335 3442
3444 2 -84.040000 71.210000 -54.090000 0.305065 3443
3445 2 -84.380000 70.920000 -54.010000 0.298605 3444
3446 2 -84.770000 70.640000 -53.910000 0.298710 3445
3447 2 -77.320000 71.170000 -50.240000 0.338550 3384
3448 2 -77.230000 71.480000 -50.380000 0.314100 3447
3449 2 -76.020000 70.450000 -47.770000 0.329525 3378
3450 2 -70.660000 64.670000 -41.690000 0.331385 3354
3451 2 -71.100000 64.430000 -41.700000 0.301235 3450
3452 2 -71.580000 64.370000 -41.530000 0.336235 3451
3453 2 -69.210000 65.290000 -40.890000 0.337355 3352
3454 2 -69.040000 65.680000 -40.780000 0.325660 3453
3455 2 -68.850000 64.530000 -39.630000 0.392055 3349
3456 2 -68.990000 64.900000 -39.230000 0.391590 3455
3457 2 -69.150000 65.310000 -38.840000 0.367905 3456
3458 2 -67.040000 63.490000 -38.120000 0.342130 3342
3459 2 -66.770000 63.850000 -37.880000 0.322635 3458
3460 2 -66.490000 64.210000 -37.670000 0.317045 3459
3461 2 -67.490000 61.640000 -37.330000 0.339860 3339
3462 2 -67.820000 61.310000 -37.410000 0.352325 3461
3463 2 -68.100000 60.950000 -37.520000 0.353735 3462
3464 2 -68.410000 60.600000 -37.600000 0.361565 3463
3465 2 -65.020000 60.250000 -34.740000 0.254740 3332
3466 2 -64.550000 60.420000 -34.660000 0.258965 3465
3467 2 -63.940000 58.750000 -31.910000 0.305945 3325
3468 2 -63.620000 59.150000 -31.680000 0.269585 3467
3469 2 -57.220000 52.200000 -22.270000 0.359110 3284
3470 2 -54.570000 49.560000 -20.910000 0.387325 3275
3471 2 -54.610000 49.180000 -21.160000 0.373525 3470
3472 2 -49.330000 48.110000 -18.060000 0.389985 3253
3473 2 -49.150000 48.530000 -18.250000 0.383790 3472
3474 2 -48.970000 48.930000 -18.410000 0.382445 3473
3475 2 -48.760000 49.320000 -18.610000 0.387435 3474
3476 2 -37.120000 34.200000 -9.090000 0.331295 3191
3477 2 -37.550000 34.290000 -8.850000 0.298665 3476
3478 2 -37.970000 34.350000 -8.570000 0.267325 3477
3479 2 -38.370000 34.390000 -8.250000 0.247020 3478
3480 2 -38.760000 34.390000 -7.910000 0.242155 3479
3481 2 -39.180000 34.390000 -7.600000 0.246650 3480
3482 2 -39.580000 34.350000 -7.270000 0.249760 3481
3483 2 -33.650000 28.210000 -7.110000 0.300420 3157
3484 2 -33.690000 28.010000 -7.440000 0.296055 3483
3485 2 -32.980000 26.620000 -5.780000 0.329390 3153
3486 2 -32.940000 26.140000 -6.080000 0.337925 3485
3487 2 -32.910000 25.690000 -6.400000 0.356370 3486
3488 2 -32.830000 25.250000 -6.680000 0.361095 3487
3489 2 -32.540000 27.460000 -4.970000 0.297855 3152
3490 2 -32.320000 28.050000 -4.900000 0.304220 3489
3491 2 -31.030000 25.260000 -1.410000 0.495650 3140
3492 2 -31.300000 25.690000 -1.410000 0.429575 3491
3493 2 -31.530000 26.120000 -1.340000 0.393375 3492
3494 2 -31.490000 26.160000 -1.820000 0.372630 3493
3495 2 -31.510000 26.190000 -2.280000 0.362560 3494
3496 2 -31.670000 26.600000 -1.250000 0.376165 3493
3497 2 -31.800000 27.070000 -1.110000 0.345585 3496
3498 2 -31.960000 27.530000 -0.990000 0.355085 3497
3499 2 -32.050000 28.030000 -0.800000 0.342610 3498
3500 2 -32.150000 28.530000 -0.680000 0.369420 3499
3501 2 -32.260000 29.030000 -0.560000 0.377270 3500
3502 2 -32.410000 29.550000 -0.490000 0.386960 3501
3503 2 -32.700000 30.010000 -0.550000 0.402645 3502
3504 2 -33.080000 30.370000 -0.520000 0.412665 3503
3505 2 -33.400000 30.230000 -0.810000 0.321040 3504
3506 2 -33.730000 30.210000 -1.100000 0.334655 3505
3507 2 -33.300000 30.870000 -0.660000 0.383975 3504
3508 2 -33.550000 31.300000 -0.840000 0.396410 3507
3509 2 -33.760000 31.780000 -0.970000 0.380720 3508
3510 2 -33.970000 32.250000 -1.130000 0.402415 3509
3511 2 -34.120000 32.670000 -1.530000 0.461415 3510
3512 2 -34.050000 32.520000 -1.950000 0.450560 3511
3513 2 -34.050000 32.390000 -2.380000 0.435925 3512
3514 2 -34.040000 32.210000 -2.780000 0.416090 3513
3515 2 -34.230000 33.110000 -1.550000 0.437840 3511
3516 2 -34.450000 33.520000 -1.680000 0.377650 3515
3517 2 -34.680000 33.900000 -1.870000 0.352895 3516
3518 2 -34.880000 34.320000 -2.090000 0.363475 3517
3519 2 -35.120000 34.680000 -2.360000 0.402955 3518
3520 2 -35.300000 35.170000 -2.240000 0.395360 3519
3521 2 -35.470000 35.650000 -2.110000 0.376470 3520
3522 2 -35.730000 36.130000 -2.070000 0.380110 3521
3523 2 -35.940000 36.640000 -2.010000 0.409565 3522
3524 2 -35.790000 36.850000 -1.670000 0.393570 3523
3525 2 -35.620000 37.060000 -1.330000 0.382300 3524
3526 2 -35.480000 37.170000 -0.930000 0.358695 3525
3527 2 -36.230000 37.000000 -2.210000 0.356565 3523
3528 2 -36.480000 37.390000 -2.400000 0.376355 3527
3529 2 -36.700000 37.790000 -2.590000 0.394585 3528
3530 2 -36.980000 38.130000 -2.840000 0.396505 3529
3531 2 -37.220000 37.890000 -2.900000 0.430685 3530
3532 2 -37.450000 37.630000 -2.980000 0.428340 3531
3533 2 -37.720000 37.350000 -3.030000 0.428405 3532
3534 2 -37.290000 38.450000 -3.090000 0.362540 3530
3535 2 -37.550000 38.820000 -3.300000 0.323805 3534
3536 2 -37.770000 39.220000 -3.460000 0.353740 3535
3537 2 -37.940000 39.680000 -3.570000 0.359040 3536
3538 2 -38.300000 39.390000 -3.630000 0.360385 3537
3539 2 -38.690000 39.150000 -3.740000 0.356555 3538
3540 2 -38.940000 38.770000 -3.730000 0.384340 3539
3541 2 -39.230000 38.390000 -3.740000 0.357265 3540
3542 2 -39.580000 38.100000 -3.740000 0.355590 3541
3543 2 -37.940000 40.350000 -3.780000 0.428265 3537
3544 2 -37.570000 40.670000 -3.610000 0.352575 3543
3545 2 -37.180000 40.990000 -3.460000 0.336450 3544
3546 2 -38.200000 40.710000 -3.940000 0.404855 3543
3547 2 -38.370000 41.150000 -4.070000 0.375480 3546
3548 2 -38.580000 41.560000 -4.270000 0.335085 3547
3549 2 -38.540000 41.420000 -4.740000 0.253155 3548
3550 2 -38.550000 41.250000 -5.190000 0.261780 3549
3551 2 -38.550000 41.140000 -5.650000 0.269630 3550
3552 2 -38.830000 42.130000 -4.320000 0.345600 3548
3553 2 -39.090000 42.710000 -4.360000 0.371310 3552
3554 2 -38.830000 42.970000 -4.030000 0.308710 3553
3555 2 -38.510000 43.200000 -3.690000 0.337565 3554
3556 2 -38.230000 43.460000 -3.380000 0.322805 3555
3557 2 -39.440000 43.060000 -4.620000 0.346650 3553
3558 2 -39.730000 43.460000 -4.930000 0.294805 3557
3559 2 -40.050000 43.780000 -4.900000 0.316220 3558
3560 2 -40.330000 44.140000 -4.870000 0.319540 3559
3561 2 -40.620000 44.520000 -4.870000 0.295410 3560
3562 2 -40.770000 44.960000 -4.870000 0.371860 3561
3563 2 -41.010000 45.390000 -4.910000 0.378815 3562
3564 2 -41.190000 45.850000 -4.900000 0.393285 3563
3565 2 -41.360000 46.290000 -4.930000 0.397190 3564
3566 2 -41.520000 46.770000 -4.940000 0.375975 3565
3567 2 -41.730000 47.210000 -5.030000 0.365800 3566
3568 2 -41.980000 47.680000 -5.110000 0.349205 3567
3569 2 -42.230000 48.150000 -5.200000 0.327685 3568
3570 2 -42.440000 48.710000 -5.270000 0.364590 3569
3571 2 -42.290000 49.000000 -4.990000 0.338830 3570
3572 2 -42.110000 49.240000 -4.680000 0.326300 3571
3573 2 -41.940000 49.490000 -4.360000 0.314075 3572
3574 2 -42.660000 49.030000 -5.280000 0.336800 3570
3575 2 -42.820000 49.420000 -5.270000 0.331935 3574
3576 2 -42.950000 49.880000 -5.220000 0.335675 3575
3577 2 -43.070000 50.340000 -5.110000 0.301655 3576
3578 2 -43.270000 50.790000 -5.020000 0.336720 3577
3579 2 -43.440000 51.290000 -4.900000 0.371185 3578
3580 2 -43.250000 51.720000 -4.860000 0.395130 3579
3581 2 -43.050000 52.170000 -4.820000 0.395195 3580
3582 2 -43.250000 52.630000 -4.720000 0.420005 3581
3583 2 -43.440000 53.100000 -4.570000 0.395360 3582
3584 2 -43.610000 53.570000 -4.400000 0.322545 3583
3585 2 -43.820000 54.020000 -4.220000 0.335910 3584
3586 2 -43.750000 54.100000 -3.730000 0.344100 3585
3587 2 -43.690000 54.130000 -3.240000 0.337905 3586
3588 2 -43.720000 54.110000 -2.760000 0.353515 3587
3589 2 -43.900000 54.430000 -4.320000 0.309040 3585
3590 2 -44.010000 54.860000 -4.400000 0.320900 3589
3591 2 -44.190000 55.270000 -4.530000 0.337785 3590
3592 2 -44.360000 55.630000 -4.690000 0.345760 3591
3593 2 -44.450000 56.130000 -4.500000 0.344225 3592
3594 2 -44.630000 56.630000 -4.400000 0.360895 3593
3595 2 -44.900000 57.030000 -4.220000 0.358150 3594
3596 2 -45.190000 57.460000 -4.150000 0.339390 3595
3597 2 -45.450000 57.900000 -4.190000 0.328110 3596
3598 2 -45.770000 58.280000 -4.180000 0.299025 3597
3599 2 -46.160000 58.600000 -4.230000 0.322270 3598
3600 2 -46.540000 58.930000 -4.230000 0.352600 3599
3601 2 -46.910000 59.220000 -4.190000 0.344435 3600
3602 2 -47.300000 59.520000 -4.180000 0.327395 3601
3603 2 -47.680000 59.780000 -4.120000 0.334810 3602
3604 2 -47.900000 60.250000 -4.280000 0.290800 3603
3605 2 -48.180000 60.710000 -4.390000 0.301285 3604
3606 2 -48.440000 61.150000 -4.410000 0.302555 3605
3607 2 -48.620000 61.670000 -4.330000 0.355280 3606
3608 2 -48.900000 61.960000 -4.560000 0.350225 3607
3609 2 -49.180000 62.310000 -4.720000 0.328020 3608
3610 2 -49.500000 62.640000 -4.870000 0.328720 3609
3611 2 -49.860000 63.020000 -4.990000 0.380575 3610
3612 2 -50.180000 63.420000 -5.100000 0.378765 3611
3613 2 -50.450000 63.890000 -5.120000 0.375920 3612
3614 2 -50.790000 64.370000 -5.140000 0.351055 3613
3615 2 -50.880000 64.730000 -5.330000 0.330725 3614
3616 2 -50.540000 64.980000 -5.350000 0.320335 3615
3617 2 -50.190000 65.230000 -5.440000 0.305150 3616
3618 2 -51.330000 65.040000 -5.220000 0.301810 3615
3619 2 -51.660000 64.870000 -5.040000 0.353980 3618
3620 2 -52.010000 64.730000 -4.860000 0.339110 3619
3621 2 -52.400000 64.640000 -4.730000 0.361240 3620
3622 2 -51.580000 65.430000 -5.310000 0.325840 3618
3623 2 -51.800000 65.870000 -5.360000 0.341275 3622
3624 2 -52.010000 66.310000 -5.310000 0.328245 3623
3625 2 -52.200000 66.650000 -5.490000 0.333750 3624
3626 2 -52.380000 67.060000 -5.610000 0.286845 3625
3627 2 -52.550000 67.450000 -5.690000 0.298650 3626
3628 2 -52.730000 67.850000 -5.740000 0.332755 3627
3629 2 -52.900000 68.280000 -5.750000 0.371940 3628
3630 2 -53.080000 68.760000 -5.860000 0.352000 3629
3631 2 -53.270000 69.230000 -5.970000 0.326765 3630
3632 2 -53.450000 69.700000 -6.070000 0.286330 3631
3633 2 -53.750000 70.090000 -6.230000 0.287535 3632
3634 2 -54.010000 70.500000 -6.360000 0.317865 3633
3635 2 -54.370000 70.810000 -6.490000 0.340125 3634
3636 2 -54.830000 70.700000 -6.370000 0.314285 3635
3637 2 -55.290000 70.650000 -6.320000 0.284580 3636
3638 2 -55.730000 70.540000 -6.200000 0.279165 3637
3639 2 -56.180000 70.430000 -6.040000 0.324860 3638
3640 2 -56.590000 70.400000 -5.810000 0.349445 3639
3641 2 -54.400000 71.370000 -6.660000 0.369290 3635
3642 2 -54.410000 71.930000 -6.780000 0.382990 3641
3643 2 -54.370000 72.480000 -6.860000 0.396875 3642
3644 2 -54.270000 73.040000 -6.850000 0.398425 3643
3645 2 -53.930000 73.180000 -6.770000 0.379490 3644
3646 2 -53.570000 73.320000 -6.660000 0.362465 3645
3647 2 -54.550000 73.430000 -7.020000 0.402260 3644
3648 2 -54.770000 73.850000 -7.150000 0.408355 3647
3649 2 -54.980000 74.320000 -7.240000 0.375150 3648
3650 2 -55.130000 74.810000 -7.280000 0.342400 3649
3651 2 -55.300000 75.310000 -7.280000 0.324395 3650
3652 2 -55.500000 75.780000 -7.280000 0.329950 3651
3653 2 -55.900000 75.560000 -7.470000 0.350115 3652
3654 2 -56.330000 75.430000 -7.660000 0.351675 3653
3655 2 -56.730000 75.290000 -7.860000 0.354765 3654
3656 2 -57.150000 75.150000 -8.070000 0.346390 3655
3657 2 -55.380000 76.460000 -7.190000 0.338125 3652
3658 2 -55.120000 76.670000 -6.860000 0.330900 3657
3659 2 -54.880000 76.870000 -6.560000 0.349765 3658
3660 2 -54.650000 77.060000 -6.250000 0.341665 3659
3661 2 -55.510000 76.980000 -7.240000 0.359600 3657
3662 2 -55.610000 77.510000 -7.240000 0.375820 3661
3663 2 -55.650000 78.090000 -7.180000 0.366120 3662
3664 2 -55.400000 78.200000 -6.740000 0.379215 3663
3665 2 -55.200000 78.290000 -6.320000 0.345275 3664
3666 2 -55.760000 78.480000 -7.310000 0.375600 3663
3667 2 -55.860000 78.930000 -7.410000 0.347110 3666
3668 2 -55.950000 79.400000 -7.530000 0.366160 3667
3669 2 -56.050000 79.890000 -7.660000 0.390120 3668
3670 2 -55.970000 80.340000 -7.610000 0.411220 3669
3671 2 -55.580000 80.560000 -7.280000 0.406345 3670
3672 2 -55.190000 80.760000 -6.940000 0.414195 3671
3673 2 -54.790000 80.950000 -6.610000 0.402990 3672
3674 2 -56.120000 80.790000 -7.750000 0.405030 3670
3675 2 -56.230000 81.230000 -7.850000 0.368645 3674
3676 2 -56.010000 81.230000 -8.120000 0.381070 3675
3677 2 -55.790000 81.210000 -8.410000 0.390630 3676
3678 2 -55.550000 81.180000 -8.730000 0.394295 3677
3679 2 -56.330000 81.700000 -7.910000 0.344200 3675
3680 2 -56.440000 82.150000 -7.990000 0.356795 3679
3681 2 -56.540000 82.620000 -8.070000 0.367300 3680
3682 2 -56.690000 83.040000 -8.210000 0.381460 3681
3683 2 -56.550000 83.480000 -8.320000 0.371115 3682
3684 2 -56.410000 83.930000 -8.460000 0.306555 3683
3685 2 -56.320000 84.370000 -8.660000 0.301300 3684
3686 2 -56.260000 84.820000 -8.900000 0.326460 3685
3687 2 -56.160000 85.290000 -9.140000 0.346285 3686
3688 2 -56.020000 85.790000 -9.390000 0.356470 3687
3689 2 -55.700000 85.760000 -9.660000 0.341920 3688
3690 2 -55.400000 85.700000 -9.980000 0.337035 3689
3691 2 -55.090000 85.710000 -10.320000 0.320635 3690
3692 2 -54.760000 85.780000 -10.650000 0.290515 3691
3693 2 -54.400000 85.870000 -10.970000 0.261930 3692
3694 2 -54.070000 85.980000 -11.320000 0.252765 3693
3695 2 -53.720000 86.120000 -11.660000 0.208470 3694
3696 2 -53.340000 86.210000 -12.000000 0.199935 3695
3697 2 -52.970000 86.370000 -12.310000 0.191920 3696
3698 2 -52.590000 86.570000 -12.620000 0.211215 3697
3699 2 -52.190000 86.780000 -12.900000 0.227305 3698
3700 2 -51.800000 86.790000 -13.260000 0.235630 3699
3701 2 -51.440000 86.700000 -13.650000 0.278185 3700
3702 2 -56.080000 86.260000 -9.490000 0.393650 3688
3703 2 -56.080000 86.760000 -9.650000 0.409915 3702
3704 2 -56.440000 86.870000 -9.340000 0.391120 3703
3705 2 -56.790000 86.950000 -9.010000 0.389090 3704
3706 2 -57.150000 87.040000 -8.650000 0.383475 3705
3707 2 -57.480000 87.180000 -8.270000 0.383600 3706
3708 2 -56.010000 87.290000 -9.840000 0.418410 3703
3709 2 -56.150000 87.710000 -9.900000 0.382905 3708
3710 2 -56.260000 88.170000 -9.990000 0.399990 3709
3711 2 -56.380000 88.620000 -10.120000 0.382835 3710
3712 2 -56.480000 89.060000 -10.240000 0.342015 3711
3713 2 -56.570000 89.540000 -10.380000 0.336460 3712
3714 2 -56.630000 90.060000 -10.450000 0.338900 3713
3715 2 -56.650000 90.560000 -10.450000 0.309435 3714
3716 2 -56.730000 91.060000 -10.460000 0.289755 3715
3717 2 -56.800000 91.590000 -10.470000 0.296675 3716
3718 2 -56.860000 92.090000 -10.460000 0.306735 3717
3719 2 -56.950000 92.600000 -10.430000 0.308795 3718
3720 2 -57.050000 93.100000 -10.370000 0.306355 3719
3721 2 -57.230000 93.570000 -10.290000 0.264430 3720
3722 2 -57.150000 94.060000 -10.460000 0.253395 3721
3723 2 -57.190000 94.510000 -10.710000 0.281135 3722
3724 2 -57.230000 94.930000 -10.930000 0.280875 3723
3725 2 -57.300000 95.390000 -11.140000 0.280940 3724
3726 2 -57.330000 95.840000 -11.310000 0.305095 3725
3727 2 -57.320000 96.320000 -11.400000 0.346035 3726
3728 2 -57.260000 96.810000 -11.460000 0.372490 3727
3729 2 -57.160000 97.290000 -11.460000 0.367225 3728
3730 2 -57.130000 97.780000 -11.480000 0.364780 3729
3731 2 -57.120000 98.260000 -11.460000 0.368640 3730
3732 2 -57.130000 98.760000 -11.480000 0.357595 3731
3733 2 -57.190000 99.230000 -11.500000 0.334465 3732
3734 2 -57.250000 99.730000 -11.560000 0.367080 3733
3735 2 -57.220000 100.210000 -11.520000 0.369060 3734
3736 2 -57.190000 100.700000 -11.490000 0.375375 3735
3737 2 -57.220000 101.180000 -11.540000 0.353155 3736
3738 2 -57.220000 101.680000 -11.570000 0.367245 3737
3739 2 -57.190000 102.170000 -11.640000 0.390235 3738
3740 2 -57.160000 102.650000 -11.650000 0.401665 3739
3741 2 -57.120000 103.150000 -11.650000 0.364425 3740
3742 2 -57.080000 103.650000 -11.730000 0.339160 3741
3743 2 -57.050000 104.150000 -11.800000 0.318315 3742
3744 2 -57.130000 104.340000 -11.770000 0.340415 3743
3745 2 -57.180000 104.450000 -11.760000 0.340415 3744
3746 2 -57.370000 104.180000 -11.510000 0.328965 3745
3747 2 -57.680000 104.250000 -11.220000 0.336265 3746
3748 2 -57.980000 104.310000 -10.910000 0.337875 3747
3749 2 -58.260000 104.480000 -10.650000 0.313475 3748
3750 2 -57.360000 104.980000 -11.730000 0.324270 3744
3751 2 -57.450000 105.450000 -11.730000 0.329140 3750
3752 2 -57.500000 105.950000 -11.720000 0.330375 3751
3753 2 -57.570000 106.430000 -11.760000 0.310390 3752
3754 2 -57.900000 106.540000 -11.460000 0.339010 3753
3755 2 -58.230000 106.640000 -11.130000 0.345725 3754
3756 2 -58.570000 106.790000 -10.790000 0.343425 3755
3757 2 -57.650000 106.900000 -11.930000 0.346095 3753
3758 2 -57.720000 107.390000 -12.070000 0.332295 3757
3759 2 -57.770000 107.870000 -12.210000 0.310200 3758
3760 2 -57.860000 108.370000 -12.340000 0.316850 3759
3761 2 -57.930000 108.840000 -12.490000 0.302140 3760
3762 2 -57.980000 109.340000 -12.590000 0.324395 3761
3763 2 -57.980000 109.840000 -12.620000 0.302230 3762
3764 2 -58.010000 110.370000 -12.670000 0.319315 3763
3765 2 -58.110000 110.850000 -12.750000 0.347185 3764
3766 2 -58.220000 111.320000 -12.880000 0.335885 3765
3767 2 -58.330000 111.790000 -12.970000 0.333525 3766
3768 2 -58.450000 112.250000 -13.010000 0.365265 3767
3769 2 -58.580000 112.680000 -13.070000 0.370380 3768
3770 2 -58.660000 112.700000 -12.600000 0.347565 3769
3771 2 -58.870000 112.730000 -12.170000 0.345085 3770
3772 2 -59.080000 112.820000 -11.760000 0.387680 3771
3773 2 -58.610000 113.140000 -13.390000 0.368325 3769
3774 2 -58.620000 113.620000 -13.630000 0.367620 3773
3775 2 -58.620000 114.120000 -13.800000 0.357580 3774
3776 2 -58.620000 114.600000 -13.900000 0.336230 3775
3777 2 -58.630000 115.090000 -13.980000 0.334295 3776
3778 2 -58.630000 115.590000 -14.050000 0.340805 3777
3779 2 -58.660000 116.060000 -14.160000 0.332455 3778
3780 2 -58.760000 116.510000 -14.350000 0.319535 3779
3781 2 -58.870000 116.930000 -14.570000 0.311220 3780
3782 2 -58.970000 117.390000 -14.730000 0.313035 3781
3783 2 -59.050000 117.820000 -14.880000 0.319285 3782
3784 2 -59.130000 118.290000 -15.050000 0.343390 3783
3785 2 -59.190000 118.730000 -15.200000 0.367050 3784
3786 2 -59.260000 119.180000 -15.370000 0.388455 3785
3787 2 -59.290000 119.640000 -15.560000 0.379910 3786
3788 2 -56.620000 104.320000 -11.900000 0.323390 3743
3789 2 -56.200000 104.570000 -11.900000 0.330595 3788
3790 2 -55.760000 104.780000 -11.920000 0.325685 3789
3791 2 -57.300000 99.320000 -11.150000 0.330035 3733
3792 2 -57.430000 99.400000 -10.740000 0.324770 3791
3793 2 -57.550000 99.480000 -10.290000 0.322215 3792
3794 2 -57.650000 93.650000 -10.060000 0.225570 3721
3795 2 -58.080000 93.700000 -9.790000 0.232355 3794
3796 2 -58.550000 93.760000 -9.580000 0.256785 3795
3797 2 -59.000000 93.870000 -9.340000 0.261330 3796
3798 2 -55.870000 87.340000 -10.250000 0.405095 3708
3799 2 -55.690000 87.350000 -10.680000 0.371625 3798
3800 2 -55.510000 87.340000 -11.090000 0.362405 3799
3801 2 -57.110000 82.980000 -8.330000 0.412080 3682
3802 2 -57.550000 82.900000 -8.410000 0.402220 3801
3803 2 -56.440000 79.750000 -8.040000 0.379925 3669
3804 2 -56.830000 79.640000 -8.400000 0.322675 3803
3805 2 -57.220000 79.510000 -8.750000 0.300710 3804
3806 2 -52.660000 68.430000 -5.360000 0.296580 3629
3807 2 -52.450000 68.590000 -4.990000 0.278090 3806
3808 2 -53.090000 67.810000 -5.480000 0.285150 3628
3809 2 -53.400000 67.710000 -5.190000 0.260120 3808
3810 2 -53.690000 67.590000 -4.940000 0.253460 3809
3811 2 -51.870000 66.510000 -4.950000 0.280860 3624
3812 2 -51.730000 66.710000 -4.600000 0.277915 3811
3813 2 -50.870000 64.600000 -4.690000 0.301595 3614
3814 2 -50.900000 64.790000 -4.220000 0.271560 3813
3815 2 -50.930000 64.950000 -3.760000 0.260725 3814
3816 2 -51.090000 65.100000 -3.320000 0.261640 3815
3817 2 -48.540000 61.950000 -3.990000 0.352595 3607
3818 2 -48.450000 62.170000 -3.630000 0.336275 3817
3819 2 -47.580000 60.310000 -4.720000 0.324050 3604
3820 2 -47.250000 60.320000 -5.140000 0.344790 3819
3821 2 -46.900000 60.340000 -5.540000 0.349325 3820
3822 2 -46.550000 60.320000 -5.940000 0.346145 3821
3823 2 -46.160000 60.280000 -6.320000 0.343975 3822
3824 2 -47.940000 59.600000 -3.880000 0.347445 3603
3825 2 -48.250000 59.400000 -3.670000 0.339940 3824
3826 2 -44.730000 56.860000 -4.030000 0.335675 3594
3827 2 -44.750000 57.100000 -3.650000 0.306265 3826
3828 2 -44.680000 57.320000 -3.260000 0.282730 3827
3829 2 -44.580000 57.590000 -2.880000 0.274755 3828
3830 2 -44.540000 55.570000 -5.100000 0.361315 3592
3831 2 -42.500000 52.090000 -4.600000 0.336165 3581
3832 2 -41.950000 52.030000 -4.400000 0.304665 3831
3833 2 -43.900000 51.400000 -4.890000 0.315785 3579
3834 2 -44.380000 51.490000 -4.930000 0.265515 3833
3835 2 -39.870000 43.390000 -5.440000 0.313175 3558
3836 2 -39.980000 43.290000 -5.970000 0.285390 3835
3837 2 -35.120000 34.350000 -2.730000 0.374555 3519
3838 2 -35.120000 33.920000 -2.990000 0.338030 3837
3839 2 -33.870000 32.470000 -0.780000 0.330575 3510
3840 2 -33.730000 32.670000 -0.430000 0.325055 3839
3841 2 -33.690000 32.960000 -0.100000 0.323935 3840
3842 2 -33.980000 31.460000 -0.920000 0.403920 3508
3843 2 -34.450000 31.510000 -1.020000 0.405765 3842
3844 2 -32.260000 29.730000 -0.120000 0.366955 3502
3845 2 -32.070000 29.940000 0.160000 0.345555 3844
3846 2 -31.850000 30.190000 0.490000 0.335895 3845
3847 2 -29.580000 23.390000 -1.000000 0.483535 3136
3848 2 -29.650000 23.410000 -0.520000 0.455780 3847
3849 2 -29.650000 23.440000 -0.010000 0.402625 3848
3850 2 -29.670000 23.510000 0.460000 0.384425 3849
3851 2 -28.900000 21.760000 -1.090000 0.388200 3129
3852 2 -29.210000 21.370000 -1.050000 0.347450 3851
3853 2 -29.550000 20.980000 -1.060000 0.323160 3852
3854 2 -29.940000 20.600000 -1.070000 0.315310 3853
3855 2 -24.960000 16.000000 0.390000 0.474535 3107
3856 2 -25.300000 16.070000 0.800000 0.497255 3855
3857 2 -25.620000 16.140000 1.210000 0.504460 3856
3858 2 -21.030000 11.960000 1.640000 0.514425 3096
3859 2 -20.830000 12.140000 1.940000 0.519275 3858
3860 2 0.250000 -0.770000 -0.510000 6.736930 694
3861 2 0.390000 -1.130000 -0.780000 6.686790 3860
3862 2 0.540000 -1.540000 -1.040000 6.636640 3861
3863 2 0.630000 -1.870000 -1.330000 6.508430 3862
3864 2 0.730000 -2.240000 -1.610000 6.356840 3863
3865 2 0.820000 -2.610000 -1.910000 6.163660 3864
3866 2 0.940000 -2.990000 -2.230000 5.946270 3865
3867 2 1.050000 -3.360000 -2.530000 5.680510 3866
3868 2 1.160000 -3.760000 -2.840000 5.350480 3867
3869 2 1.290000 -4.140000 -3.150000 4.994270 3868
3870 2 1.400000 -4.530000 -3.460000 4.571230 3869
3871 2 1.490000 -4.910000 -3.780000 4.127000 3870
3872 2 1.580000 -5.310000 -4.110000 3.614650 3871
3873 2 1.670000 -5.680000 -4.440000 3.111160 3872
3874 2 1.780000 -6.070000 -4.750000 2.616600 3873
3875 2 1.870000 -6.470000 -5.070000 2.193150 3874
3876 2 1.980000 -6.860000 -5.360000 1.814990 3875
3877 2 2.100000 -7.250000 -5.650000 1.420270 3876
3878 2 2.200000 -7.660000 -5.930000 1.095200 3877
3879 2 2.290000 -8.080000 -6.200000 0.841295 3878
3880 2 2.370000 -8.540000 -6.430000 0.639460 3879
3881 2 2.470000 -8.980000 -6.660000 0.520245 3880
3882 2 2.660000 -9.380000 -6.890000 0.475345 3881
3883 2 2.770000 -9.810000 -7.140000 0.462055 3882
3884 2 2.930000 -10.220000 -7.390000 0.484955 3883
3885 2 3.060000 -10.620000 -7.650000 0.460280 3884
3886 2 3.230000 -11.000000 -7.910000 0.454770 3885
3887 2 3.370000 -11.400000 -8.210000 0.469835 3886
3888 2 3.450000 -11.820000 -8.480000 0.478775 3887
3889 2 3.500000 -12.170000 -8.810000 0.489750 3888
3890 2 3.660000 -12.540000 -9.130000 0.516100 3889
3891 2 3.770000 -12.960000 -9.400000 0.539550 3890
3892 2 3.990000 -13.310000 -9.670000 0.604115 3891
3893 2 4.210000 -13.630000 -10.010000 0.653290 3892
3894 2 4.390000 -14.020000 -10.240000 0.641745 3893
3895 2 4.560000 -14.410000 -10.500000 0.615605 3894
3896 2 4.680000 -14.840000 -10.720000 0.598880 3895
3897 2 4.730000 -15.290000 -10.970000 0.577660 3896
3898 2 4.690000 -15.730000 -11.220000 0.556435 3897
3899 2 4.610000 -16.160000 -11.460000 0.510825 3898
3900 2 4.460000 -16.470000 -11.810000 0.498505 3899
3901 2 4.320000 -16.820000 -12.150000 0.526890 3900
3902 2 4.230000 -17.200000 -12.470000 0.564220 3901
3903 2 4.180000 -17.630000 -12.730000 0.550090 3902
3904 2 4.170000 -18.090000 -12.950000 0.511885 3903
3905 2 4.220000 -18.560000 -13.130000 0.512685 3904
3906 2 4.420000 -18.990000 -13.310000 0.489035 3905
3907 2 4.650000 -19.400000 -13.490000 0.471790 3906
3908 2 4.900000 -19.790000 -13.650000 0.457270 3907
3909 2 5.170000 -20.180000 -13.840000 0.402370 3908
3910 2 5.440000 -20.540000 -14.040000 0.412800 3909
3911 2 5.740000 -20.910000 -14.240000 0.426685 3910
3912 2 6.020000 -21.270000 -14.450000 0.441100 3911
3913 2 6.340000 -21.540000 -14.740000 0.494985 3912
3914 2 6.530000 -21.860000 -15.060000 0.551500 3913
3915 2 6.840000 -22.060000 -15.400000 0.581275 3914
3916 2 7.100000 -22.250000 -15.770000 0.602750 3915
3917 2 7.310000 -22.360000 -15.850000 0.629865 3916
3918 2 7.400000 -22.880000 -15.870000 0.574860 3917
3919 2 7.530000 -23.400000 -15.850000 0.461490 3918
3920 2 7.680000 -23.900000 -15.850000 0.440090 3919
3921 2 7.820000 -24.380000 -15.890000 0.395395 3920
3922 2 7.960000 -24.900000 -15.920000 0.392340 3921
3923 2 8.130000 -25.400000 -15.900000 0.429195 3922
3924 2 8.390000 -25.870000 -15.800000 0.454625 3923
3925 2 8.310000 -26.320000 -16.020000 0.509755 3924
3926 2 8.300000 -26.820000 -16.160000 0.455475 3925
3927 2 8.330000 -27.320000 -16.250000 0.398910 3926
3928 2 8.400000 -27.820000 -16.360000 0.353680 3927
3929 2 8.500000 -28.320000 -16.410000 0.339105 3928
3930 2 8.500000 -28.820000 -16.560000 0.343700 3929
3931 2 8.410000 -29.270000 -16.770000 0.322265 3930
3932 2 8.440000 -29.740000 -16.970000 0.315405 3931
3933 2 8.470000 -30.160000 -17.240000 0.335685 3932
3934 2 8.360000 -29.860000 -17.660000 0.305870 3933
3935 2 8.190000 -29.650000 -18.110000 0.320020 3934
3936 2 8.560000 -30.660000 -17.250000 0.340535 3933
3937 2 8.620000 -31.180000 -17.320000 0.376785 3936
3938 2 8.620000 -31.660000 -17.540000 0.343585 3937
3939 2 8.810000 -31.540000 -17.500000 0.350240 3938
3940 2 8.900000 -31.470000 -17.470000 0.350240 3939
3941 2 8.800000 -32.090000 -17.320000 0.294495 3940
3942 2 8.890000 -32.600000 -17.250000 0.320940 3941
3943 2 8.990000 -33.070000 -17.200000 0.300350 3942
3944 2 9.110000 -33.560000 -17.110000 0.301220 3943
3945 2 9.260000 -33.990000 -16.950000 0.323335 3944
3946 2 9.400000 -34.420000 -16.770000 0.351610 3945
3947 2 9.550000 -34.210000 -16.290000 0.313520 3946
3948 2 9.690000 -34.030000 -15.810000 0.293210 3947
3949 2 9.860000 -33.890000 -15.320000 0.257895 3948
3950 2 9.960000 -33.710000 -14.850000 0.244875 3949
3951 2 9.560000 -34.860000 -16.930000 0.371695 3946
3952 2 9.720000 -35.320000 -17.110000 0.367330 3951
3953 2 9.810000 -35.780000 -17.290000 0.381940 3952
3954 2 9.790000 -36.210000 -17.540000 0.422530 3953
3955 2 9.960000 -36.700000 -17.630000 0.370065 3954
3956 2 10.050000 -37.200000 -17.790000 0.326420 3955
3957 2 10.220000 -37.670000 -17.950000 0.301945 3956
3958 2 10.400000 -38.140000 -18.040000 0.301935 3957
3959 2 10.530000 -38.610000 -18.160000 0.338525 3958
3960 2 10.980000 -38.970000 -18.150000 0.350530 3959
3961 2 11.150000 -39.430000 -18.290000 0.393910 3960
3962 2 11.400000 -39.860000 -18.360000 0.354620 3961
3963 2 11.670000 -40.280000 -18.450000 0.367175 3962
3964 2 11.920000 -40.680000 -18.590000 0.406730 3963
3965 2 12.120000 -41.100000 -18.750000 0.398525 3964
3966 2 12.280000 -41.530000 -18.950000 0.439100 3965
3967 2 12.470000 -41.960000 -19.060000 0.452165 3966
3968 2 12.630000 -42.420000 -19.200000 0.482630 3967
3969 2 12.670000 -42.890000 -19.380000 0.515640 3968
3970 2 12.650000 -43.340000 -19.590000 0.519510 3969
3971 2 12.640000 -43.770000 -19.820000 0.507915 3970
3972 2 12.250000 -43.640000 -20.250000 0.454830 3971
3973 2 11.890000 -43.630000 -20.650000 0.428995 3972
3974 2 12.870000 -44.220000 -19.910000 0.489010 3971
3975 2 12.960000 -44.710000 -20.130000 0.491790 3974
3976 2 12.960000 -45.170000 -20.380000 0.475090 3975
3977 2 12.640000 -45.060000 -20.770000 0.424270 3976
3978 2 12.380000 -44.900000 -21.160000 0.376275 3977
3979 2 13.150000 -45.570000 -20.380000 0.456965 3976
3980 2 13.380000 -45.970000 -20.400000 0.406435 3979
3981 2 13.570000 -46.390000 -20.450000 0.392060 3980
3982 2 13.720000 -46.840000 -20.540000 0.410570 3981
3983 2 13.830000 -47.270000 -20.680000 0.429460 3982
3984 2 13.820000 -47.680000 -20.930000 0.441105 3983
3985 2 14.130000 -48.070000 -20.880000 0.405420 3984
3986 2 14.390000 -48.500000 -20.950000 0.408395 3985
3987 2 14.660000 -48.890000 -21.090000 0.424640 3986
3988 2 14.890000 -49.310000 -21.290000 0.448695 3987
3989 2 15.140000 -49.710000 -21.520000 0.465445 3988
3990 2 15.340000 -50.140000 -21.720000 0.476920 3989
3991 2 15.540000 -50.600000 -21.930000 0.477980 3990
3992 2 15.740000 -51.040000 -21.900000 0.506740 3991
3993 2 15.910000 -51.530000 -21.950000 0.515410 3992
3994 2 16.050000 -52.000000 -22.060000 0.517570 3993
3995 2 16.120000 -52.450000 -22.270000 0.481800 3994
3996 2 16.240000 -52.960000 -22.240000 0.444355 3995
3997 2 16.350000 -53.460000 -22.250000 0.423460 3996
3998 2 16.440000 -53.960000 -22.290000 0.451870 3997
3999 2 16.620000 -54.420000 -22.360000 0.461495 3998
4000 2 16.600000 -54.900000 -22.500000 0.430785 3999
4001 2 16.580000 -55.400000 -22.660000 0.381845 4000
4002 2 16.580000 -55.890000 -22.820000 0.342085 4001
4003 2 16.600000 -56.390000 -23.000000 0.346435 4002
4004 2 16.690000 -56.880000 -23.160000 0.337075 4003
4005 2 16.890000 -57.320000 -23.340000 0.310620 4004
4006 2 17.010000 -57.780000 -23.490000 0.338405 4005
4007 2 17.120000 -58.250000 -23.560000 0.359215 4006
4008 2 17.240000 -58.710000 -23.700000 0.343500 4007
4009 2 17.350000 -59.140000 -23.840000 0.300000 4008
4010 2 17.440000 -59.540000 -23.990000 0.309765 4009
4011 2 16.960000 -59.590000 -24.000000 0.336645 4010
4012 2 16.510000 -59.520000 -24.090000 0.322000 4011
4013 2 16.030000 -59.460000 -24.180000 0.327825 4012
4014 2 15.570000 -59.350000 -24.310000 0.304995 4013
4015 2 15.110000 -59.250000 -24.400000 0.279575 4014
4016 2 17.810000 -59.850000 -24.180000 0.322120 4010
4017 2 18.170000 -60.170000 -24.410000 0.350150 4016
4018 2 18.460000 -60.530000 -24.590000 0.330630 4017
4019 2 18.760000 -60.850000 -24.820000 0.357015 4018
4020 2 19.080000 -61.140000 -25.040000 0.340410 4019
4021 2 19.390000 -61.270000 -25.380000 0.343055 4020
4022 2 19.690000 -61.670000 -25.610000 0.317685 4021
4023 2 19.980000 -62.070000 -25.840000 0.292310 4022
4024 2 20.300000 -62.490000 -26.040000 0.293080 4023
4025 2 20.550000 -62.420000 -25.660000 0.281540 4024
4026 2 20.780000 -62.390000 -25.290000 0.270435 4025
4027 2 20.760000 -62.920000 -26.430000 0.315055 4024
4028 2 20.870000 -62.850000 -26.930000 0.303695 4027
4029 2 21.010000 -62.770000 -27.410000 0.318900 4028
4030 2 21.170000 -62.670000 -27.880000 0.337230 4029
4031 2 21.010000 -63.280000 -26.500000 0.303305 4027
4032 2 21.230000 -63.650000 -26.590000 0.322000 4031
4033 2 21.460000 -64.040000 -26.700000 0.335395 4032
4034 2 21.780000 -64.350000 -26.820000 0.342625 4033
4035 2 22.120000 -64.670000 -26.880000 0.371155 4034
4036 2 22.480000 -64.480000 -26.660000 0.344585 4035
4037 2 22.830000 -64.290000 -26.410000 0.312750 4036
4038 2 22.300000 -65.120000 -27.020000 0.341410 4035
4039 2 22.510000 -65.590000 -27.130000 0.330570 4038
4040 2 22.740000 -66.040000 -27.220000 0.333865 4039
4041 2 22.960000 -66.480000 -27.360000 0.332855 4040
4042 2 23.140000 -66.950000 -27.560000 0.394425 4041
4043 2 23.240000 -67.370000 -27.810000 0.356120 4042
4044 2 23.530000 -67.760000 -27.810000 0.326285 4043
4045 2 23.740000 -68.180000 -27.860000 0.364100 4044
4046 2 23.870000 -68.650000 -28.020000 0.371925 4045
4047 2 24.060000 -69.060000 -28.180000 0.357530 4046
4048 2 24.260000 -69.500000 -28.320000 0.338045 4047
4049 2 24.460000 -69.950000 -28.430000 0.335240 4048
4050 2 24.650000 -70.370000 -28.630000 0.355960 4049
4051 2 24.900000 -70.790000 -28.790000 0.386760 4050
4052 2 25.140000 -71.250000 -28.930000 0.397085 4051
4053 2 25.440000 -71.670000 -29.020000 0.432120 4052
4054 2 25.580000 -71.920000 -28.590000 0.429900 4053
4055 2 25.800000 -72.070000 -28.160000 0.434740 4054
4056 2 26.050000 -72.230000 -27.750000 0.404320 4055
4057 2 26.260000 -72.390000 -27.340000 0.391970 4056
4058 2 25.730000 -71.790000 -29.360000 0.426545 4053
4059 2 25.510000 -71.820000 -29.790000 0.426965 4058
4060 2 25.280000 -71.960000 -30.200000 0.401870 4059
4061 2 25.060000 -72.120000 -30.610000 0.390085 4060
4062 2 26.010000 -72.230000 -29.410000 0.346065 4058
4063 2 26.210000 -72.680000 -29.450000 0.298860 4062
4064 2 26.400000 -73.170000 -29.500000 0.299135 4063
4065 2 26.580000 -73.620000 -29.590000 0.318115 4064
4066 2 26.800000 -74.070000 -29.660000 0.368000 4065
4067 2 27.010000 -74.540000 -29.680000 0.351395 4066
4068 2 27.170000 -75.010000 -29.740000 0.342875 4067
4069 2 27.280000 -75.510000 -29.770000 0.319040 4068
4070 2 27.350000 -76.010000 -29.820000 0.314585 4069
4071 2 27.460000 -76.510000 -29.860000 0.304180 4070
4072 2 27.580000 -77.010000 -29.810000 0.263525 4071
4073 2 27.620000 -77.530000 -29.790000 0.293575 4072
4074 2 27.670000 -78.040000 -29.740000 0.332685 4073
4075 2 27.670000 -78.540000 -29.680000 0.349620 4074
4076 2 27.730000 -79.010000 -29.540000 0.341910 4075
4077 2 27.980000 -78.930000 -29.000000 0.305780 4076
4078 2 28.230000 -78.840000 -28.470000 0.297800 4077
4079 2 27.730000 -79.510000 -29.770000 0.394770 4076
4080 2 27.800000 -80.060000 -29.880000 0.420150 4079
4081 2 27.960000 -80.600000 -29.860000 0.395985 4080
4082 2 28.150000 -81.120000 -29.770000 0.366320 4081
4083 2 28.140000 -81.230000 -29.220000 0.338810 4082
4084 2 28.010000 -81.340000 -28.680000 0.366795 4083
4085 2 27.800000 -81.420000 -28.130000 0.411820 4084
4086 2 28.420000 -81.370000 -30.090000 0.361615 4082
4087 2 28.740000 -81.590000 -30.380000 0.335660 4086
4088 2 29.030000 -81.900000 -30.630000 0.372865 4087
4089 2 29.260000 -82.180000 -30.930000 0.382000 4088
4090 2 29.620000 -82.510000 -30.820000 0.398150 4089
4091 2 29.920000 -82.870000 -30.770000 0.379970 4090
4092 2 29.990000 -83.340000 -30.750000 0.325120 4091
4093 2 30.080000 -83.820000 -30.740000 0.306555 4092
4094 2 30.170000 -84.290000 -30.740000 0.314645 4093
4095 2 30.280000 -84.730000 -30.740000 0.335820 4094
4096 2 30.580000 -85.100000 -30.790000 0.299260 4095
4097 2 30.800000 -85.480000 -30.950000 0.317115 4096
4098 2 31.010000 -85.850000 -31.160000 0.301055 4097
4099 2 31.240000 -86.180000 -31.400000 0.336035 4098
4100 2 31.390000 -86.640000 -31.270000 0.362675 4099
4101 2 31.460000 -87.090000 -31.220000 0.349460 4100
4102 2 31.490000 -87.570000 -31.240000 0.360830 4101
4103 2 31.510000 -88.070000 -31.320000 0.332495 4102
4104 2 31.670000 -88.430000 -31.110000 0.344285 4103
4105 2 31.830000 -88.810000 -30.930000 0.359295 4104
4106 2 31.980000 -89.230000 -30.770000 0.351045 4105
4107 2 32.130000 -89.680000 -30.660000 0.361115 4106
4108 2 32.340000 -90.100000 -30.540000 0.333760 4107
4109 2 32.580000 -90.510000 -30.410000 0.319540 4108
4110 2 32.840000 -90.920000 -30.270000 0.336700 4109
4111 2 33.150000 -91.280000 -30.130000 0.357430 4110
4112 2 33.410000 -91.650000 -29.970000 0.338620 4111
4113 2 33.680000 -92.040000 -29.820000 0.331740 4112
4114 2 33.950000 -92.400000 -29.650000 0.349350 4113
4115 2 34.230000 -92.730000 -29.430000 0.338765 4114
4116 2 34.440000 -93.200000 -29.500000 0.377210 4115
4117 2 34.630000 -93.700000 -29.520000 0.356915 4116
4118 2 34.830000 -94.180000 -29.500000 0.362895 4117
4119 2 34.940000 -94.680000 -29.500000 0.368530 4118
4120 2 34.520000 -94.930000 -29.500000 0.339905 4119
4121 2 34.120000 -95.180000 -29.430000 0.339175 4120
4122 2 35.370000 -94.980000 -29.540000 0.330930 4119
4123 2 35.790000 -95.310000 -29.590000 0.330510 4122
4124 2 36.160000 -95.670000 -29.590000 0.319060 4123
4125 2 36.550000 -96.040000 -29.560000 0.304540 4124
4126 2 36.870000 -96.450000 -29.560000 0.302055 4125
4127 2 37.180000 -96.870000 -29.560000 0.324925 4126
4128 2 37.500000 -97.260000 -29.520000 0.314055 4127
4129 2 37.800000 -97.670000 -29.450000 0.301080 4128
4130 2 38.090000 -98.090000 -29.410000 0.300300 4129
4131 2 38.380000 -98.510000 -29.360000 0.304545 4130
4132 2 38.650000 -98.930000 -29.270000 0.304915 4131
4133 2 38.900000 -99.370000 -29.180000 0.300565 4132
4134 2 39.160000 -99.790000 -29.090000 0.306955 4133
4135 2 39.400000 -100.230000 -29.020000 0.311715 4134
4136 2 38.320000 -98.040000 -29.720000 0.320640 4130
4137 2 38.550000 -98.010000 -30.040000 0.339280 4136
4138 2 34.340000 -92.510000 -29.060000 0.301360 4115
4139 2 34.400000 -92.260000 -28.680000 0.288315 4138
4140 2 31.400000 -86.140000 -31.720000 0.331560 4099
4141 2 29.870000 -84.930000 -31.070000 0.318375 4095
4142 2 29.460000 -85.140000 -31.410000 0.317650 4141
4143 2 29.080000 -85.310000 -31.720000 0.300770 4142
4144 2 28.710000 -85.480000 -32.020000 0.298580 4143
4145 2 30.280000 -82.700000 -30.700000 0.356335 4091
4146 2 30.670000 -82.590000 -30.590000 0.341095 4145
4147 2 29.010000 -82.180000 -31.430000 0.355265 4089
4148 2 22.980000 -67.400000 -28.220000 0.326265 4043
4149 2 22.710000 -67.480000 -28.610000 0.306455 4148
4150 2 22.480000 -67.540000 -29.000000 0.287040 4149
4151 2 19.100000 -61.100000 -25.860000 0.368050 4021
4152 2 18.800000 -60.960000 -26.320000 0.377050 4151
4153 2 15.890000 -52.390000 -22.680000 0.447110 3995
4154 2 15.670000 -52.350000 -23.060000 0.413765 4153
4155 2 15.480000 -52.290000 -23.470000 0.404570 4154
4156 2 13.470000 -47.920000 -21.310000 0.443750 3984
4157 2 13.130000 -48.180000 -21.680000 0.414295 4156
4158 2 12.790000 -48.460000 -22.060000 0.400705 4157
4159 2 11.240000 -38.880000 -17.860000 0.324925 3960
4160 2 11.510000 -38.770000 -17.590000 0.297750 4159
4161 2 10.070000 -38.850000 -18.290000 0.347485 3959
4162 2 9.640000 -39.070000 -18.410000 0.342445 4161
4163 2 9.380000 -36.140000 -17.950000 0.388150 3954
4164 2 9.410000 -31.190000 -17.380000 0.342775 3939
4165 2 8.420000 -31.880000 -17.810000 0.320600 3938
4166 2 8.230000 -32.090000 -18.090000 0.320250 4165
4167 2 8.710000 -25.690000 -15.430000 0.366710 3924
4168 2 9.010000 -25.460000 -15.120000 0.334345 4167
4169 2 9.320000 -25.210000 -14.790000 0.299635 4168
4170 2 9.660000 -25.050000 -14.460000 0.270490 4169
4171 2 7.730000 -22.110000 -15.700000 0.626745 3917
4172 2 8.170000 -21.960000 -15.480000 0.562005 4171
4173 2 8.590000 -21.850000 -15.250000 0.508580 4172
4174 2 9.030000 -21.710000 -15.060000 0.475965 4173
4175 2 7.050000 -22.470000 -16.270000 0.483815 3916
4176 2 7.010000 -22.750000 -16.720000 0.396395 4175
4177 2 6.960000 -23.060000 -17.150000 0.375365 4176
4178 2 6.860000 -23.340000 -17.590000 0.366560 4177
4179 2 6.810000 -23.610000 -18.040000 0.342755 4178
4180 2 6.850000 -23.930000 -18.490000 0.299930 4179
4181 2 6.670000 -24.160000 -18.880000 0.267335 4180
4182 2 6.480000 -24.490000 -19.250000 0.344415 4181
4183 2 6.280000 -24.880000 -19.560000 0.343585 4182
4184 2 6.100000 -25.270000 -19.840000 0.325060 4183
4185 2 5.940000 -25.660000 -20.160000 0.316385 4184
4186 2 5.820000 -26.060000 -20.490000 0.300515 4185
4187 2 5.760000 -26.430000 -20.840000 0.303595 4186
4188 2 5.640000 -26.770000 -21.200000 0.308225 4187
4189 2 5.480000 -27.090000 -21.540000 0.316060 4188
4190 2 5.360000 -27.430000 -21.880000 0.343000 4189
4191 2 5.280000 -27.770000 -22.220000 0.390165 4190
4192 2 5.230000 -28.110000 -22.540000 0.401870 4191
4193 2 5.180000 -28.500000 -22.810000 0.413375 4192
4194 2 5.170000 -28.860000 -23.090000 0.421975 4193
4195 2 5.110000 -29.200000 -23.380000 0.477560 4194
4196 2 5.020000 -29.500000 -23.700000 0.472055 4195
4197 2 4.890000 -29.750000 -24.040000 0.469130 4196
4198 2 4.770000 -29.970000 -24.380000 0.487335 4197
4199 2 4.670000 -30.250000 -24.680000 0.486950 4198
4200 2 4.760000 -30.610000 -24.450000 0.450760 4199
4201 2 4.880000 -30.950000 -24.180000 0.407845 4200
4202 2 4.990000 -31.250000 -23.880000 0.387435 4201
4203 2 4.520000 -30.380000 -25.150000 0.499620 4199
4204 2 4.350000 -30.590000 -25.590000 0.476310 4203
4205 2 4.180000 -30.680000 -26.060000 0.400500 4204
4206 2 4.230000 -30.750000 -26.270000 0.398200 4205
4207 2 4.520000 -31.180000 -26.450000 0.416350 4206
4208 2 4.650000 -31.660000 -26.700000 0.440470 4207
4209 2 4.680000 -32.090000 -27.000000 0.430025 4208
4210 2 4.760000 -32.520000 -27.310000 0.404855 4209
4211 2 4.810000 -32.890000 -27.660000 0.385330 4210
4212 2 4.800000 -33.260000 -28.020000 0.366775 4211
4213 2 4.770000 -33.630000 -28.360000 0.339635 4212
4214 2 4.720000 -33.950000 -28.740000 0.349090 4213
4215 2 4.610000 -34.270000 -29.090000 0.364655 4214
4216 2 4.600000 -34.630000 -29.410000 0.375165 4215
4217 2 4.600000 -34.960000 -29.750000 0.364100 4216
4218 2 4.600000 -35.260000 -30.110000 0.362655 4217
4219 2 4.680000 -35.590000 -30.430000 0.353525 4218
4220 2 4.680000 -35.910000 -30.770000 0.373280 4219
4221 2 4.610000 -36.190000 -31.090000 0.328235 4220
4222 2 4.840000 -36.690000 -31.200000 0.326150 4221
4223 2 4.730000 -37.090000 -31.540000 0.337945 4222
4224 2 4.650000 -37.560000 -31.820000 0.328125 4223
4225 2 4.600000 -38.020000 -32.090000 0.332315 4224
4226 2 4.560000 -38.490000 -32.340000 0.365260 4225
4227 2 4.510000 -38.940000 -32.600000 0.357335 4226
4228 2 4.480000 -39.380000 -32.880000 0.356275 4227
4229 2 4.480000 -39.830000 -33.100000 0.371125 4228
4230 2 4.510000 -40.270000 -33.340000 0.396940 4229
4231 2 4.480000 -40.700000 -33.590000 0.393570 4230
4232 2 4.440000 -41.130000 -33.870000 0.379350 4231
4233 2 4.430000 -41.560000 -34.120000 0.391245 4232
4234 2 4.390000 -41.980000 -34.380000 0.398590 4233
4235 2 4.360000 -42.410000 -34.590000 0.400320 4234
4236 2 4.310000 -42.870000 -34.810000 0.376410 4235
4237 2 4.240000 -43.280000 -35.080000 0.361050 4236
4238 2 4.170000 -43.690000 -35.340000 0.360135 4237
4239 2 4.170000 -44.090000 -35.600000 0.342220 4238
4240 2 4.170000 -44.520000 -35.880000 0.390510 4239
4241 2 4.110000 -44.910000 -36.190000 0.379075 4240
4242 2 4.030000 -45.270000 -36.520000 0.372580 4241
4243 2 4.010000 -45.630000 -36.850000 0.362310 4242
4244 2 4.030000 -46.020000 -37.170000 0.333040 4243
4245 2 4.020000 -46.340000 -37.550000 0.353990 4244
4246 2 4.090000 -46.660000 -37.940000 0.356965 4245
4247 2 4.070000 -47.050000 -38.260000 0.400815 4246
4248 2 4.060000 -47.410000 -38.590000 0.418665 4247
4249 2 4.050000 -47.690000 -39.020000 0.421400 4248
4250 2 3.980000 -48.050000 -39.310000 0.389660 4249
4251 2 3.950000 -48.410000 -39.600000 0.324120 4250
4252 2 3.910000 -48.730000 -39.950000 0.320755 4251
4253 2 3.850000 -49.050000 -40.310000 0.321710 4252
4254 2 3.750000 -49.370000 -40.660000 0.326775 4253
4255 2 3.660000 -49.700000 -40.990000 0.377910 4254
4256 2 3.540000 -50.090000 -41.280000 0.437160 4255
4257 2 3.430000 -50.520000 -41.530000 0.457140 4256
4258 2 3.290000 -50.950000 -41.740000 0.409155 4257
4259 2 3.200000 -51.270000 -41.450000 0.338590 4258
4260 2 3.140000 -51.580000 -41.130000 0.308555 4259
4261 2 2.980000 -51.840000 -40.810000 0.348795 4260
4262 2 3.250000 -51.100000 -42.160000 0.427265 4258
4263 2 3.250000 -51.310000 -42.590000 0.417210 4262
4264 2 3.220000 -51.580000 -42.960000 0.444625 4263
4265 2 3.140000 -51.770000 -43.380000 0.421090 4264
4266 2 3.020000 -51.870000 -43.810000 0.407390 4265
4267 2 2.700000 -51.410000 -44.080000 0.383270 4266
4268 2 3.080000 -52.330000 -44.020000 0.415410 4266
4269 2 3.100000 -52.760000 -44.300000 0.413510 4268
4270 2 3.100000 -53.160000 -44.600000 0.390725 4269
4271 2 3.060000 -53.560000 -44.920000 0.403495 4270
4272 2 2.980000 -53.950000 -45.240000 0.428140 4271
4273 2 2.850000 -54.310000 -45.580000 0.427335 4272
4274 2 2.750000 -54.730000 -45.840000 0.466005 4273
4275 2 2.700000 -55.200000 -46.020000 0.517810 4274
4276 2 2.810000 -55.600000 -45.700000 0.467320 4275
4277 2 2.620000 -55.410000 -46.440000 0.475315 4275
4278 2 2.540000 -55.690000 -46.830000 0.430530 4277
4279 2 2.470000 -55.980000 -47.200000 0.420180 4278
4280 2 2.390000 -56.280000 -47.550000 0.413195 4279
4281 2 2.310000 -56.620000 -47.890000 0.391395 4280
4282 2 2.270000 -56.940000 -48.240000 0.357710 4281
4283 2 2.290000 -57.270000 -48.600000 0.390340 4282
4284 2 2.270000 -57.590000 -48.990000 0.400810 4283
4285 2 2.310000 -57.840000 -49.410000 0.406600 4284
4286 2 2.200000 -57.630000 -49.950000 0.365985 4285
4287 2 2.120000 -57.410000 -50.460000 0.330245 4286
4288 2 2.250000 -58.300000 -49.520000 0.406275 4285
4289 2 2.180000 -58.710000 -49.700000 0.440500 4288
4290 2 2.060000 -59.100000 -49.950000 0.461850 4289
4291 2 1.950000 -59.480000 -50.230000 0.454500 4290
4292 2 1.880000 -59.810000 -50.580000 0.413680 4291
4293 2 1.770000 -60.090000 -50.950000 0.392605 4292
4294 2 1.840000 -60.560000 -51.010000 0.402175 4293
4295 2 1.850000 -61.030000 -51.160000 0.391575 4294
4296 2 1.850000 -61.480000 -51.340000 0.383840 4295
4297 2 1.940000 -61.890000 -51.510000 0.374540 4296
4298 2 2.330000 -62.020000 -51.090000 0.354385 4297
4299 2 2.700000 -61.960000 -50.660000 0.343275 4298
4300 2 1.800000 -62.310000 -51.840000 0.375950 4297
4301 2 1.710000 -62.740000 -52.160000 0.369600 4300
4302 2 1.660000 -63.190000 -52.440000 0.370175 4301
4303 2 1.630000 -63.630000 -52.700000 0.360575 4302
4304 2 1.610000 -64.060000 -52.950000 0.349365 4303
4305 2 1.600000 -64.490000 -53.200000 0.338800 4304
4306 2 1.600000 -64.920000 -53.410000 0.318745 4305
4307 2 1.650000 -65.380000 -53.620000 0.308210 4306
4308 2 1.680000 -65.810000 -53.840000 0.338775 4307
4309 2 1.620000 -66.170000 -54.140000 0.351975 4308
4310 2 1.530000 -66.490000 -54.490000 0.350105 4309
4311 2 1.570000 -66.940000 -54.580000 0.319010 4310
4312 2 1.600000 -67.420000 -54.740000 0.316825 4311
4313 2 1.610000 -67.860000 -54.950000 0.347055 4312
4314 2 1.620000 -68.280000 -55.190000 0.366480 4313
4315 2 1.670000 -68.690000 -55.450000 0.354200 4314
4316 2 2.040000 -69.160000 -55.300000 0.287955 4315
4317 2 2.430000 -69.610000 -55.200000 0.277890 4316
4318 2 1.460000 -68.920000 -55.780000 0.376455 4315
4319 2 1.300000 -69.200000 -56.120000 0.371375 4318
4320 2 1.210000 -69.550000 -56.410000 0.400175 4319
4321 2 1.110000 -69.920000 -56.660000 0.442670 4320
4322 2 0.960000 -70.250000 -56.980000 0.457345 4321
4323 2 0.660000 -70.330000 -56.580000 0.446245 4322
4324 2 0.340000 -70.410000 -56.190000 0.441320 4323
4325 2 0.840000 -70.560000 -57.310000 0.439700 4322
4326 2 0.760000 -70.940000 -57.600000 0.431825 4325
4327 2 0.690000 -71.330000 -57.870000 0.376160 4326
4328 2 0.640000 -71.770000 -58.100000 0.344780 4327
4329 2 0.530000 -72.170000 -58.370000 0.353165 4328
4330 2 0.440000 -72.580000 -58.590000 0.333720 4329
4331 2 0.380000 -73.030000 -58.780000 0.324790 4330
4332 2 0.320000 -73.500000 -58.950000 0.323185 4331
4333 2 0.230000 -73.970000 -59.140000 0.331305 4332
4334 2 0.150000 -74.420000 -59.340000 0.315610 4333
4335 2 0.060000 -74.860000 -59.550000 0.322425 4334
4336 2 0.030000 -75.300000 -59.770000 0.325825 4335
4337 2 0.000000 -75.750000 -59.980000 0.353625 4336
4338 2 -0.050000 -76.190000 -60.200000 0.340480 4337
4339 2 -0.160000 -76.640000 -60.440000 0.345850 4338
4340 2 -0.280000 -77.050000 -60.660000 0.338410 4339
4341 2 -0.390000 -77.500000 -60.870000 0.333180 4340
4342 2 -0.480000 -77.950000 -61.060000 0.350275 4341
4343 2 -0.590000 -78.390000 -61.280000 0.359075 4342
4344 2 -0.730000 -78.810000 -61.510000 0.339345 4343
4345 2 -0.810000 -79.280000 -61.700000 0.344505 4344
4346 2 -0.840000 -79.750000 -61.870000 0.332315 4345
4347 2 -0.920000 -80.190000 -62.090000 0.332305 4346
4348 2 -1.010000 -80.640000 -62.310000 0.340175 4347
4349 2 -1.080000 -81.110000 -62.490000 0.359470 4348
4350 2 -1.130000 -81.580000 -62.690000 0.349545 4349
4351 2 -1.210000 -82.030000 -62.910000 0.339345 4350
4352 2 -1.310000 -82.470000 -63.160000 0.324810 4351
4353 2 -1.430000 -82.890000 -63.460000 0.327355 4352
4354 2 -1.600000 -83.270000 -63.800000 0.378590 4353
4355 2 -1.710000 -83.670000 -64.080000 0.407620 4354
4356 2 -1.840000 -84.080000 -64.420000 0.422200 4355
4357 2 -1.910000 -84.520000 -64.720000 0.440505 4356
4358 2 -1.960000 -84.940000 -65.020000 0.437440 4357
4359 2 -2.000000 -85.340000 -65.360000 0.391525 4358
4360 2 -2.220000 -85.520000 -65.720000 0.401680 4359
4361 2 -2.450000 -85.690000 -66.060000 0.375010 4360
4362 2 -2.350000 -86.080000 -66.330000 0.369730 4361
4363 2 -2.350000 -86.450000 -66.660000 0.412020 4362
4364 2 -2.410000 -86.800000 -67.000000 0.407280 4363
4365 2 -2.500000 -87.090000 -67.390000 0.413130 4364
4366 2 -2.580000 -87.420000 -67.750000 0.365845 4365
4367 2 -2.700000 -87.720000 -68.140000 0.331915 4366
4368 2 -2.810000 -88.020000 -68.520000 0.310285 4367
4369 2 -2.970000 -88.270000 -68.920000 0.322865 4368
4370 2 -3.120000 -88.550000 -69.300000 0.327570 4369
4371 2 -3.250000 -88.800000 -69.700000 0.370390 4370
4372 2 -3.430000 -89.020000 -70.130000 0.403655 4371
4373 2 -3.660000 -89.140000 -70.550000 0.368070 4372
4374 2 -2.790000 -85.300000 -66.270000 0.372900 4361
4375 2 -3.100000 -84.910000 -66.440000 0.354285 4374
4376 2 -3.410000 -84.520000 -66.630000 0.336795 4375
4377 2 -3.720000 -84.140000 -66.830000 0.315305 4376
4378 2 -1.720000 -85.770000 -65.280000 0.352125 4359
4379 2 -1.460000 -86.200000 -65.220000 0.333855 4378
4380 2 -1.220000 -86.640000 -65.220000 0.300875 4379
4381 2 1.270000 -66.250000 -54.840000 0.323635 4310
4382 2 1.050000 -66.050000 -55.190000 0.317505 4381
4383 2 1.530000 -59.830000 -51.370000 0.353735 4293
4384 2 1.300000 -59.560000 -51.770000 0.342860 4383
4385 2 1.070000 -59.310000 -52.170000 0.343505 4384
4386 2 3.790000 -47.340000 -39.370000 0.348480 4249
4387 2 3.520000 -47.120000 -39.740000 0.364320 4386
4388 2 5.320000 -36.670000 -31.020000 0.300240 4222
4389 2 5.780000 -36.520000 -30.860000 0.339305 4388
4390 2 4.350000 -35.830000 -31.410000 0.296730 4221
4391 2 4.090000 -35.460000 -31.700000 0.290840 4390
4392 2 3.810000 -35.130000 -31.990000 0.269190 4391
4393 2 3.790000 -30.520000 -26.360000 0.415485 4206
4394 2 3.370000 -30.310000 -26.500000 0.385560 4393
4395 2 2.910000 -30.180000 -26.590000 0.369085 4394
4396 2 4.030000 -30.180000 -26.250000 0.405265 4205
4397 2 3.930000 -29.680000 -26.410000 0.397225 4396
4398 2 3.810000 -29.200000 -26.590000 0.387550 4397
4399 2 7.340000 -24.180000 -18.340000 0.281075 4180
4400 2 7.810000 -24.430000 -18.200000 0.293985 4399
4401 2 0.000000 0.350000 0.220000 6.709220 692
4402 2 0.000000 0.760000 0.460000 6.581200 4401
4403 2 -0.030000 1.140000 0.680000 6.453190 4402
4404 2 -0.050000 1.540000 0.930000 6.325170 4403
4405 2 -0.060000 1.930000 1.170000 6.197160 4404
4406 2 -0.090000 2.320000 1.410000 6.069140 4405
4407 2 -0.120000 2.760000 1.610000 5.887930 4406
4408 2 -0.170000 3.190000 1.850000 5.682440 4407
4409 2 -0.200000 3.630000 2.050000 5.435710 4408
4410 2 -0.240000 4.070000 2.260000 5.165900 4409
4411 2 -0.260000 4.530000 2.460000 4.862380 4410
4412 2 -0.280000 4.980000 2.690000 4.493130 4411
4413 2 -0.280000 5.410000 2.920000 4.089510 4412
4414 2 -0.260000 5.860000 3.150000 3.653760 4413
4415 2 -0.260000 6.320000 3.360000 3.199840 4414
4416 2 -0.250000 6.780000 3.570000 2.752530 4415
4417 2 -0.240000 7.250000 3.760000 2.329990 4416
4418 2 -0.250000 7.740000 3.940000 1.929250 4417
4419 2 -0.260000 8.230000 4.070000 1.563170 4418
4420 2 -0.260000 8.720000 4.150000 1.235980 4419
4421 2 -0.260000 9.210000 4.250000 1.000360 4420
4422 2 -0.250000 9.700000 4.360000 0.855135 4421
4423 2 -0.310000 10.180000 4.440000 0.795345 4422
4424 2 -0.360000 10.670000 4.530000 0.788500 4423
4425 2 -0.380000 11.170000 4.620000 0.774250 4424
4426 2 -0.400000 11.660000 4.690000 0.742895 4425
4427 2 -0.430000 12.160000 4.740000 0.720795 4426
4428 2 -0.460000 12.650000 4.820000 0.752060 4427
4429 2 -0.500000 13.150000 4.870000 0.799570 4428
4430 2 -0.500000 13.650000 4.910000 0.773075 4429
4431 2 -0.570000 14.140000 4.870000 0.684955 4430
4432 2 -0.670000 14.630000 4.830000 0.628185 4431
4433 2 -0.750000 15.130000 4.830000 0.623945 4432
4434 2 -0.800000 15.620000 4.870000 0.624480 4433
4435 2 -0.910000 16.090000 4.890000 0.643930 4434
4436 2 -1.020000 16.590000 4.850000 0.646605 4435
4437 2 -1.110000 17.070000 4.830000 0.641700 4436
4438 2 -1.190000 17.560000 4.810000 0.635215 4437
4439 2 -1.290000 18.060000 4.780000 0.637000 4438
4440 2 -1.400000 18.540000 4.740000 0.652315 4439
4441 2 -1.570000 19.020000 4.730000 0.678560 4440
4442 2 -1.710000 19.500000 4.720000 0.709600 4441
4443 2 -1.850000 20.000000 4.700000 0.740915 4442
4444 2 -1.980000 20.470000 4.690000 0.771580 4443
4445 2 -2.100000 20.970000 4.690000 0.801670 4444
4446 2 -2.230000 21.450000 4.650000 0.831005 4445
4447 2 -2.680000 21.580000 4.470000 0.763055 4446
4448 2 -3.120000 21.730000 4.280000 0.678460 4447
4449 2 -3.560000 21.830000 4.030000 0.571190 4448
4450 2 -3.990000 21.960000 3.840000 0.507725 4449
4451 2 -4.460000 22.080000 3.690000 0.469745 4450
4452 2 -4.920000 22.190000 3.550000 0.419365 4451
4453 2 -5.400000 22.280000 3.510000 0.408570 4452
4454 2 -2.290000 21.950000 4.580000 0.811120 4446
4455 2 -2.310000 22.440000 4.490000 0.774505 4454
4456 2 -2.310000 22.960000 4.440000 0.742115 4455
4457 2 -2.290000 23.460000 4.440000 0.706870 4456
4458 2 -2.310000 23.940000 4.400000 0.638615 4457
4459 2 -2.410000 24.440000 4.410000 0.562025 4458
4460 2 -2.500000 24.940000 4.370000 0.529715 4459
4461 2 -2.500000 25.440000 4.390000 0.544800 4460
4462 2 -2.480000 25.940000 4.400000 0.547185 4461
4463 2 -2.540000 26.440000 4.310000 0.527400 4462
4464 2 -2.580000 26.940000 4.250000 0.512435 4463
4465 2 -2.620000 27.420000 4.200000 0.528380 4464
4466 2 -2.700000 27.920000 4.120000 0.550645 4465
4467 2 -2.600000 27.850000 4.470000 0.522195 4466
4468 2 -2.450000 27.820000 4.820000 0.516035 4467
4469 2 -2.250000 27.810000 5.190000 0.509765 4468
4470 2 -2.790000 28.420000 4.060000 0.568485 4466
4471 2 -2.890000 28.750000 4.350000 0.541995 4470
4472 2 -2.850000 29.030000 4.700000 0.507645 4471
4473 2 -2.730000 29.230000 5.100000 0.503255 4472
4474 2 -2.620000 29.430000 5.490000 0.457330 4473
4475 2 -2.500000 29.660000 5.870000 0.424860 4474
4476 2 -2.850000 28.920000 4.000000 0.598825 4470
4477 2 -2.930000 29.410000 3.940000 0.615535 4476
4478 2 -3.000000 29.890000 3.860000 0.586310 4477
4479 2 -3.140000 30.370000 3.760000 0.540560 4478
4480 2 -3.270000 30.850000 3.650000 0.565370 4479
4481 2 -3.390000 31.330000 3.590000 0.587475 4480
4482 2 -3.450000 31.820000 3.550000 0.601855 4481
4483 2 -3.560000 32.320000 3.480000 0.627625 4482
4484 2 -3.580000 32.570000 3.460000 0.647995 4483
4485 2 -3.600000 32.960000 3.420000 0.654385 4484
4486 2 -3.620000 33.390000 3.380000 0.681585 4485
4487 2 -3.620000 33.610000 3.360000 0.681585 4486
4488 2 -3.620000 33.340000 3.380000 0.654385 4487
4489 2 -3.600000 34.470000 3.150000 0.647960 4486
4490 2 -3.560000 35.100000 2.960000 0.612680 4489
4491 2 -3.850000 35.390000 2.900000 0.607320 4490
4492 2 -4.150000 35.680000 2.840000 0.598195 4491
4493 2 -4.470000 35.960000 2.740000 0.585390 4492
4494 2 -4.780000 35.680000 2.570000 0.582280 4493
4495 2 -5.110000 35.430000 2.340000 0.577650 4494
4496 2 -5.460000 35.180000 2.130000 0.572930 4495
4497 2 -5.770000 34.930000 1.890000 0.569455 4496
4498 2 -6.110000 34.670000 1.660000 0.568185 4497
4499 2 -4.530000 36.530000 2.760000 0.571700 4493
4500 2 -4.640000 37.070000 2.710000 0.556120 4499
4501 2 -4.740000 37.630000 2.710000 0.539855 4500
4502 2 -4.640000 37.860000 3.050000 0.533985 4501
4503 2 -4.490000 38.110000 3.380000 0.529925 4502
4504 2 -4.360000 38.350000 3.710000 0.528475 4503
4505 2 -4.890000 38.070000 2.480000 0.530450 4501
4506 2 -5.060000 38.500000 2.280000 0.521765 4505
4507 2 -5.270000 38.960000 2.090000 0.513760 4506
4508 2 -5.180000 39.420000 1.990000 0.513940 4507
4509 2 -5.130000 39.900000 1.860000 0.512845 4508
4510 2 -5.110000 40.380000 1.680000 0.508930 4509
4511 2 -5.110000 40.850000 1.470000 0.501205 4510
4512 2 -5.140000 41.310000 1.240000 0.489380 4511
4513 2 -4.960000 41.430000 0.810000 0.476715 4512
4514 2 -4.820000 41.570000 0.380000 0.460990 4513
4515 2 -4.720000 41.710000 -0.010000 0.443275 4514
4516 2 -4.630000 41.890000 -0.460000 0.424865 4515
4517 2 -4.530000 42.090000 -0.910000 0.407065 4516
4518 2 -4.440000 42.310000 -1.360000 0.390995 4517
4519 2 -4.350000 42.520000 -1.810000 0.377425 4518
4520 2 -4.260000 42.740000 -2.240000 0.366680 4519
4521 2 -4.140000 42.960000 -2.690000 0.358620 4520
4522 2 -3.990000 43.210000 -3.090000 0.352720 4521
4523 2 -3.830000 43.470000 -3.510000 0.348180 4522
4524 2 -3.660000 43.740000 -3.900000 0.344110 4523
4525 2 -3.480000 44.030000 -4.280000 0.339700 4524
4526 2 -3.310000 44.310000 -4.660000 0.334375 4525
4527 2 -3.120000 44.590000 -5.040000 0.327890 4526
4528 2 -2.970000 44.850000 -5.440000 0.320365 4527
4529 2 -2.810000 45.080000 -5.870000 0.312230 4528
4530 2 -2.640000 45.260000 -6.320000 0.304135 4529
4531 2 -2.470000 45.440000 -6.770000 0.296810 4530
4532 2 -2.290000 45.620000 -7.230000 0.290920 4531
4533 2 -2.160000 45.810000 -7.690000 0.286960 4532
4534 2 -2.020000 46.050000 -8.150000 0.285190 4533
4535 2 -1.890000 46.280000 -8.630000 0.285590 4534
4536 2 -1.780000 46.560000 -9.130000 0.287865 4535
4537 2 -2.120000 46.880000 -9.420000 0.287770 4536
4538 2 -2.470000 47.200000 -9.730000 0.288245 4537
4539 2 -2.830000 47.550000 -10.040000 0.288520 4538
4540 2 -1.490000 46.640000 -9.470000 0.292250 4536
4541 2 -1.230000 46.760000 -9.840000 0.297810 4540
4542 2 -0.950000 46.890000 -10.240000 0.304245 4541
4543 2 -0.680000 47.030000 -10.640000 0.311175 4542
4544 2 -0.380000 47.200000 -11.020000 0.318245 4543
4545 2 -0.060000 47.350000 -11.390000 0.325160 4544
4546 2 0.250000 47.530000 -11.730000 0.331705 4545
4547 2 0.420000 47.630000 -12.170000 0.336935 4546
4548 2 0.630000 47.770000 -12.600000 0.341275 4547
4549 2 0.850000 47.910000 -13.020000 0.344400 4548
4550 2 1.090000 48.060000 -13.420000 0.346065 4549
4551 2 1.310000 48.240000 -13.820000 0.346195 4550
4552 2 1.520000 48.490000 -14.200000 0.344970 4551
4553 2 1.730000 48.730000 -14.540000 0.342840 4552
4554 2 1.950000 48.990000 -14.890000 0.340525 4553
4555 2 2.160000 49.260000 -15.240000 0.338840 4554
4556 2 2.350000 49.550000 -15.570000 0.338555 4555
4557 2 2.560000 49.840000 -15.900000 0.340180 4556
4558 2 2.770000 50.130000 -16.250000 0.343845 4557
4559 2 3.000000 50.440000 -16.560000 0.349285 4558
4560 2 3.240000 50.760000 -16.860000 0.355940 4559
4561 2 3.490000 51.080000 -17.160000 0.363105 4560
4562 2 3.750000 51.420000 -17.430000 0.370100 4561
4563 2 4.040000 51.810000 -17.660000 0.376425 4562
4564 2 4.300000 52.210000 -17.880000 0.381790 4563
4565 2 4.570000 52.640000 -18.110000 0.386120 4564
4566 2 4.790000 53.100000 -18.340000 0.389500 4565
4567 2 5.170000 53.300000 -18.560000 0.388540 4566
4568 2 5.510000 53.510000 -18.840000 0.386995 4567
4569 2 5.820000 53.730000 -19.130000 0.385030 4568
4570 2 6.120000 53.950000 -19.470000 0.382735 4569
4571 2 6.410000 54.160000 -19.790000 0.380190 4570
4572 2 6.700000 54.350000 -20.160000 0.377480 4571
4573 2 7.000000 54.580000 -20.490000 0.374740 4572
4574 2 7.300000 54.810000 -20.810000 0.372185 4573
4575 2 7.620000 55.060000 -21.110000 0.370055 4574
4576 2 7.900000 55.350000 -21.400000 0.368570 4575
4577 2 8.160000 55.660000 -21.700000 0.367865 4576
4578 2 8.430000 55.950000 -22.000000 0.367930 4577
4579 2 8.730000 56.210000 -22.310000 0.368620 4578
4580 2 9.000000 56.460000 -22.650000 0.369685 4579
4581 2 9.270000 56.710000 -23.000000 0.370820 4580
4582 2 9.500000 56.960000 -23.360000 0.371745 4581
4583 2 9.750000 57.230000 -23.720000 0.372225 4582
4584 2 10.000000 57.490000 -24.070000 0.372110 4583
4585 2 10.250000 57.760000 -24.410000 0.371340 4584
4586 2 10.510000 58.020000 -24.750000 0.369945 4585
4587 2 10.750000 58.300000 -25.090000 0.368065 4586
4588 2 11.110000 58.160000 -24.810000 0.318865 4587
4589 2 11.490000 58.080000 -24.500000 0.306645 4588
4590 2 11.880000 57.990000 -24.160000 0.304375 4589
4591 2 12.300000 57.950000 -23.840000 0.305710 4590
4592 2 10.990000 58.580000 -25.430000 0.365905 4587
4593 2 11.190000 58.870000 -25.790000 0.363740 4592
4594 2 11.410000 59.140000 -26.150000 0.361870 4593
4595 2 11.610000 59.450000 -26.500000 0.360580 4594
4596 2 11.830000 59.760000 -26.840000 0.360075 4595
4597 2 12.000000 60.060000 -27.200000 0.360460 4596
4598 2 12.170000 60.380000 -27.540000 0.361715 4597
4599 2 12.350000 60.700000 -27.910000 0.363710 4598
4600 2 12.520000 61.020000 -28.240000 0.366255 4599
4601 2 12.710000 61.370000 -28.560000 0.369130 4600
4602 2 12.860000 61.710000 -28.880000 0.372120 4601
4603 2 13.020000 62.080000 -29.200000 0.375030 4602
4604 2 13.190000 62.420000 -29.520000 0.377680 4603
4605 2 13.360000 62.770000 -29.840000 0.379880 4604
4606 2 13.550000 63.140000 -30.110000 0.381465 4605
4607 2 13.750000 63.520000 -30.400000 0.382320 4606
4608 2 13.980000 63.880000 -30.660000 0.382415 4607
4609 2 14.220000 64.220000 -30.910000 0.381850 4608
4610 2 14.490000 64.580000 -31.160000 0.380840 4609
4611 2 14.780000 64.920000 -31.380000 0.379645 4610
4612 2 15.100000 65.240000 -31.610000 0.378515 4611
4613 2 15.420000 65.560000 -31.840000 0.377595 4612
4614 2 15.760000 65.890000 -32.050000 0.376870 4613
4615 2 16.100000 66.220000 -32.240000 0.376190 4614
4616 2 16.480000 66.560000 -32.380000 0.375280 4615
4617 2 16.600000 66.920000 -32.760000 0.372460 4616
4618 2 16.750000 67.280000 -33.090000 0.368990 4617
4619 2 16.910000 67.670000 -33.410000 0.364885 4618
4620 2 17.190000 67.910000 -33.210000 0.334860 4619
4621 2 17.460000 68.100000 -32.990000 0.319570 4620
4622 2 17.760000 68.270000 -32.740000 0.318560 4621
4623 2 18.070000 68.430000 -32.450000 0.317755 4622
4624 2 17.080000 68.060000 -33.700000 0.360250 4619
4625 2 17.280000 68.470000 -33.990000 0.355240 4624
4626 2 17.460000 68.860000 -34.270000 0.350030 4625
4627 2 17.690000 69.240000 -34.560000 0.344820 4626
4628 2 17.920000 69.610000 -34.830000 0.339830 4627
4629 2 18.210000 69.960000 -35.090000 0.335255 4628
4630 2 18.480000 70.320000 -35.340000 0.331275 4629
4631 2 18.780000 70.660000 -35.600000 0.328030 4630
4632 2 19.230000 70.520000 -35.840000 0.327510 4631
4633 2 18.760000 71.190000 -35.660000 0.326715 4631
4634 2 18.760000 71.740000 -35.690000 0.326590 4633
4635 2 18.760000 72.300000 -35.710000 0.327795 4634
4636 2 18.780000 72.880000 -35.730000 0.330390 4635
4637 2 18.920000 73.230000 -36.050000 0.337555 4636
4638 2 19.050000 73.580000 -36.340000 0.345715 4637
4639 2 19.170000 73.960000 -36.630000 0.354370 4638
4640 2 19.320000 74.320000 -36.940000 0.362925 4639
4641 2 19.480000 74.690000 -37.230000 0.370750 4640
4642 2 19.620000 75.070000 -37.520000 0.377235 4641
4643 2 19.750000 75.430000 -37.840000 0.381890 4642
4644 2 19.850000 75.770000 -38.190000 0.384445 4643
4645 2 19.920000 76.140000 -38.550000 0.384915 4644
4646 2 20.010000 76.450000 -38.910000 0.383590 4645
4647 2 20.100000 76.770000 -39.280000 0.381015 4646
4648 2 20.230000 77.060000 -39.670000 0.377835 4647
4649 2 20.350000 77.360000 -40.060000 0.374670 4648
4650 2 20.510000 77.660000 -40.450000 0.371985 4649
4651 2 20.670000 77.950000 -40.800000 0.370010 4650
4652 2 20.830000 78.270000 -41.160000 0.368715 4651
4653 2 20.980000 78.580000 -41.510000 0.367880 4652
4654 2 21.120000 78.910000 -41.850000 0.367180 4653
4655 2 21.250000 79.220000 -42.200000 0.366290 4654
4656 2 21.370000 79.550000 -42.560000 0.364970 4655
4657 2 21.500000 79.830000 -42.910000 0.363135 4656
4658 2 21.600000 80.090000 -43.270000 0.360835 4657
4659 2 21.710000 80.340000 -43.640000 0.358255 4658
4660 2 21.780000 80.560000 -44.020000 0.355620 4659
4661 2 21.820000 81.050000 -44.370000 0.353965 4660
4662 2 21.850000 81.500000 -44.730000 0.352055 4661
4663 2 21.890000 81.920000 -45.090000 0.349465 4662
4664 2 21.960000 82.300000 -45.450000 0.345775 4663
4665 2 22.050000 82.700000 -45.810000 0.340680 4664
4666 2 22.160000 83.080000 -46.140000 0.334040 4665
4667 2 22.280000 83.440000 -46.490000 0.325915 4666
4668 2 22.390000 83.770000 -46.840000 0.316580 4667
4669 2 22.480000 84.090000 -47.230000 0.306525 4668
4670 2 22.550000 84.410000 -47.590000 0.296425 4669
4671 2 22.600000 84.720000 -47.990000 0.287070 4670
4672 2 22.640000 85.000000 -48.380000 0.279295 4671
4673 2 22.640000 85.280000 -48.800000 0.273870 4672
4674 2 22.660000 85.550000 -49.200000 0.271400 4673
4675 2 22.660000 85.830000 -49.600000 0.272235 4674
4676 2 22.660000 86.130000 -50.010000 0.276435 4675
4677 2 22.670000 86.420000 -50.410000 0.283710 4676
4678 2 22.690000 86.720000 -50.800000 0.293490 4677
4679 2 22.710000 87.020000 -51.190000 0.304930 4678
4680 2 22.730000 87.310000 -51.580000 0.317045 4679
4681 2 22.750000 87.610000 -51.980000 0.328800 4680
4682 2 22.760000 87.880000 -52.380000 0.339240 4681
4683 2 22.760000 88.140000 -52.780000 0.347610 4682
4684 2 22.760000 88.420000 -53.200000 0.353410 4683
4685 2 22.760000 88.690000 -53.600000 0.356465 4684
4686 2 22.760000 88.990000 -54.020000 0.356870 4685
4687 2 22.760000 89.280000 -54.390000 0.354945 4686
4688 2 22.760000 89.580000 -54.780000 0.351205 4687
4689 2 22.760000 89.890000 -55.160000 0.346245 4688
4690 2 22.760000 90.200000 -55.560000 0.340745 4689
4691 2 22.760000 90.500000 -55.950000 0.335375 4690
4692 2 22.730000 90.780000 -56.340000 0.330770 4691
4693 2 22.710000 91.060000 -56.740000 0.327470 4692
4694 2 22.670000 91.330000 -57.160000 0.325865 4693
4695 2 22.620000 91.590000 -57.580000 0.326145 4694
4696 2 22.570000 91.830000 -57.990000 0.328260 4695
4697 2 22.530000 92.080000 -58.410000 0.331950 4696
4698 2 22.500000 92.360000 -58.830000 0.336730 4697
4699 2 22.480000 92.610000 -59.240000 0.342025 4698
4700 2 22.460000 92.890000 -59.630000 0.347235 4699
4701 2 22.480000 93.200000 -60.020000 0.351865 4700
4702 2 22.500000 93.530000 -60.380000 0.355580 4701
4703 2 22.510000 93.880000 -60.710000 0.358230 4702
4704 2 22.530000 94.250000 -61.050000 0.359790 4703
4705 2 22.550000 94.610000 -61.370000 0.360305 4704
4706 2 21.850000 80.200000 -44.060000 0.354820 4660
4707 2 21.920000 79.830000 -44.130000 0.354510 4706
4708 2 18.750000 73.160000 -35.340000 0.327915 4636
4709 2 18.710000 73.430000 -34.950000 0.327060 4708
4710 2 16.760000 66.650000 -32.050000 0.376280 4616
4711 2 17.030000 66.760000 -31.720000 0.376625 4710
4712 2 11.580000 58.770000 -26.410000 0.350550 4594
4713 2 11.750000 58.340000 -26.700000 0.343035 4712
4714 2 11.910000 57.940000 -27.060000 0.340555 4713
4715 2 4.540000 53.450000 -18.500000 0.392650 4566
4716 2 4.290000 53.830000 -18.680000 0.394950 4715
4717 2 4.030000 54.190000 -18.860000 0.396355 4716
4718 2 3.750000 54.560000 -19.060000 0.396825 4717
4719 2 0.570000 47.730000 -11.460000 0.332225 4546
4720 2 0.920000 47.910000 -11.180000 0.332375 4719
4721 2 -5.430000 41.720000 1.240000 0.484665 4512
4722 2 -5.760000 42.140000 1.200000 0.476845 4721
4723 2 -6.110000 42.530000 1.130000 0.466960 4722
4724 2 -6.280000 42.970000 1.220000 0.455525 4723
4725 2 -6.490000 43.400000 1.270000 0.443955 4724
4726 2 -6.760000 43.820000 1.260000 0.432855 4725
4727 2 -7.020000 44.220000 1.180000 0.422710 4726
4728 2 -7.320000 44.610000 1.110000 0.413885 4727
4729 2 -7.470000 45.140000 1.150000 0.411895 4728
4730 2 -7.640000 45.670000 1.200000 0.411405 4729
4731 2 -7.820000 46.200000 1.250000 0.412270 4730
4732 2 -7.810000 46.670000 1.090000 0.415480 4731
4733 2 -7.810000 47.140000 0.920000 0.419615 4732
4734 2 -7.850000 47.600000 0.750000 0.424465 4733
4735 2 -7.890000 48.040000 0.550000 0.429890 4734
4736 2 -7.980000 48.500000 0.370000 0.435825 4735
4737 2 -8.060000 48.400000 -0.030000 0.434560 4736
4738 2 -8.160000 48.320000 -0.460000 0.434090 4737
4739 2 -8.000000 49.060000 0.550000 0.443655 4736
4740 2 -8.040000 49.610000 0.740000 0.451300 4739
4741 2 -8.230000 50.040000 0.590000 0.457295 4740
4742 2 -8.410000 50.500000 0.490000 0.461945 4741
4743 2 -8.620000 50.960000 0.390000 0.464835 4742
4744 2 -8.820000 51.420000 0.280000 0.465720 4743
4745 2 -9.050000 51.920000 0.210000 0.464530 4744
4746 2 -9.290000 52.390000 0.130000 0.461355 4745
4747 2 -9.550000 52.890000 0.060000 0.456360 4746
4748 2 -9.570000 53.350000 -0.090000 0.448125 4747
4749 2 -9.640000 53.820000 -0.270000 0.438375 4748
4750 2 -9.710000 54.310000 -0.450000 0.427240 4749
4751 2 -9.820000 54.780000 -0.660000 0.414945 4750
4752 2 -9.960000 55.240000 -0.850000 0.401875 4751
4753 2 -10.130000 55.700000 -1.080000 0.388640 4752
4754 2 -10.310000 56.140000 -1.300000 0.376000 4753
4755 2 -10.630000 56.060000 -1.550000 0.368575 4754
4756 2 -10.950000 55.970000 -1.810000 0.363630 4755
4757 2 -11.260000 55.890000 -2.070000 0.361890 4756
4758 2 -10.260000 56.640000 -1.340000 0.372955 4754
4759 2 -10.230000 57.140000 -1.400000 0.371065 4758
4760 2 -10.230000 57.630000 -1.470000 0.370060 4759
4761 2 -10.230000 58.110000 -1.560000 0.369745 4760
4762 2 -7.820000 49.780000 1.130000 0.451720 4740
4763 2 -7.600000 44.420000 0.830000 0.409380 4728
4764 2 -7.860000 44.210000 0.560000 0.406615 4763
4765 2 -8.140000 44.000000 0.280000 0.405680 4764
4766 2 -6.460000 42.350000 0.700000 0.467300 4723
4767 2 -6.810000 42.170000 0.270000 0.467345 4766
4768 2 -5.650000 38.920000 1.910000 0.506420 4507
4769 2 -6.060000 38.890000 1.760000 0.501240 4768
4770 2 -6.470000 38.880000 1.610000 0.499375 4769
4771 2 -3.250000 35.360000 2.780000 0.578500 4490
4772 2 -2.930000 35.610000 2.590000 0.542455 4771
4773 2 -2.660000 35.880000 2.380000 0.506090 4772
4774 2 -2.390000 36.170000 2.150000 0.471165 4773
4775 2 -2.140000 36.470000 1.910000 0.439240 4774
4776 2 -1.920000 36.810000 1.650000 0.411370 4775
4777 2 -1.740000 37.130000 1.360000 0.388010 4776
4778 2 -1.560000 37.460000 1.040000 0.369065 4777
4779 2 -1.380000 37.810000 0.720000 0.354055 4778
4780 2 -1.200000 38.140000 0.400000 0.342375 4779
4781 2 -1.090000 38.470000 0.040000 0.333450 4780
4782 2 -1.020000 38.820000 -0.310000 0.326875 4781
4783 2 -0.990000 39.140000 -0.710000 0.322450 4782
4784 2 -1.000000 39.430000 -1.170000 0.320095 4783
4785 2 -1.350000 39.350000 -1.420000 0.316680 4784
4786 2 -1.700000 39.280000 -1.680000 0.315515 4785
4787 2 -0.760000 39.770000 -1.510000 0.324210 4784
4788 2 -0.550000 40.060000 -1.870000 0.329985 4787
4789 2 -0.380000 40.340000 -2.300000 0.336930 4788
4790 2 -0.230000 40.600000 -2.760000 0.344455 4789
4791 2 -0.110000 40.830000 -3.240000 0.351930 4790
4792 2 0.140000 41.160000 -3.490000 0.357065 4791
4793 2 0.400000 41.480000 -3.760000 0.361515 4792
4794 2 0.080000 41.490000 -3.980000 0.320210 4793
4795 2 -0.180000 41.520000 -4.180000 0.302555 4794
4796 2 -0.500000 41.520000 -4.400000 0.294345 4795
4797 2 0.680000 41.780000 -4.030000 0.365365 4793
4798 2 0.930000 42.120000 -4.330000 0.368765 4797
4799 2 1.150000 42.450000 -4.650000 0.371880 4798
4800 2 1.390000 42.780000 -4.950000 0.374825 4799
4801 2 1.650000 43.130000 -5.240000 0.377645 4800
4802 2 1.940000 43.450000 -5.490000 0.380305 4801
4803 2 2.270000 43.810000 -5.690000 0.382780 4802
4804 2 2.330000 44.340000 -6.030000 0.384220 4803
4805 2 2.290000 44.770000 -5.750000 0.380700 4804
4806 2 2.270000 45.200000 -5.480000 0.377685 4805
4807 2 2.240000 45.630000 -5.160000 0.375655 4806
4808 2 2.200000 46.080000 -4.860000 0.374935 4807
4809 2 2.520000 44.600000 -6.440000 0.389120 4804
4810 2 2.700000 44.910000 -6.810000 0.393580 4809
4811 2 2.870000 45.270000 -7.140000 0.397245 4810
4812 2 3.040000 45.600000 -7.450000 0.399825 4811
4813 2 3.180000 45.960000 -7.790000 0.401110 4812
4814 2 3.330000 46.310000 -8.130000 0.401040 4813
4815 2 3.500000 46.640000 -8.480000 0.399735 4814
4816 2 3.620000 46.980000 -8.830000 0.397500 4815
4817 2 3.720000 47.310000 -9.180000 0.394800 4816
4818 2 3.830000 47.660000 -9.540000 0.392175 4817
4819 2 3.930000 48.010000 -9.880000 0.390155 4818
4820 2 4.030000 48.380000 -10.200000 0.389140 4819
4821 2 4.110000 48.770000 -10.490000 0.389335 4820
4822 2 4.210000 49.160000 -10.770000 0.390715 4821
4823 2 4.330000 49.560000 -11.060000 0.393020 4822
4824 2 4.450000 49.950000 -11.330000 0.395835 4823
4825 2 4.080000 50.140000 -11.000000 0.411240 4824
4826 2 3.700000 50.270000 -10.620000 0.406815 4825
4827 2 3.330000 50.310000 -10.240000 0.407210 4826
4828 2 3.020000 50.380000 -9.810000 0.366895 4827
4829 2 4.620000 50.350000 -11.570000 0.398645 4824
4830 2 4.800000 50.770000 -11.800000 0.400940 4829
4831 2 5.000000 51.170000 -12.010000 0.402310 4830
4832 2 5.240000 51.560000 -12.230000 0.402490 4831
4833 2 5.480000 51.940000 -12.460000 0.401445 4832
4834 2 5.730000 52.300000 -12.680000 0.399325 4833
4835 2 5.960000 52.660000 -12.910000 0.396450 4834
4836 2 5.760000 52.730000 -13.370000 0.426315 4835
4837 2 5.540000 52.810000 -13.820000 0.424140 4836
4838 2 6.170000 53.060000 -13.140000 0.393215 4835
4839 2 6.410000 53.460000 -13.330000 0.390015 4838
4840 2 6.610000 53.880000 -13.500000 0.387170 4839
4841 2 6.820000 54.300000 -13.710000 0.384895 4840
4842 2 7.010000 54.700000 -13.910000 0.383315 4841
4843 2 7.200000 55.100000 -14.150000 0.382460 4842
4844 2 7.360000 55.520000 -14.370000 0.382300 4843
4845 2 7.500000 55.950000 -14.580000 0.382745 4844
4846 2 7.650000 56.350000 -14.820000 0.383590 4845
4847 2 7.760000 56.770000 -15.060000 0.384490 4846
4848 2 7.870000 57.170000 -15.320000 0.384950 4847
4849 2 7.990000 57.590000 -15.570000 0.384370 4848
4850 2 8.100000 57.980000 -15.830000 0.382165 4849
4851 2 8.270000 58.230000 -15.560000 0.382225 4850
4852 2 8.480000 58.480000 -15.250000 0.360510 4851
4853 2 8.730000 58.700000 -14.930000 0.340545 4852
4854 2 8.990000 58.940000 -14.620000 0.338825 4853
4855 2 8.220000 58.340000 -16.130000 0.377905 4850
4856 2 8.300000 58.700000 -16.430000 0.371445 4855
4857 2 8.360000 59.080000 -16.770000 0.362975 4856
4858 2 8.410000 59.420000 -17.090000 0.353025 4857
4859 2 8.340000 59.520000 -17.150000 0.353410 4858
4860 2 8.740000 59.090000 -16.970000 0.348795 4859
4861 2 9.080000 58.750000 -16.840000 0.344370 4860
4862 2 9.490000 58.470000 -16.720000 0.340295 4861
4863 2 9.910000 58.190000 -16.610000 0.337035 4862
4864 2 10.340000 57.940000 -16.500000 0.334935 4863
4865 2 10.780000 57.680000 -16.380000 0.334210 4864
4866 2 8.420000 59.770000 -17.450000 0.345505 4858
4867 2 8.480000 60.090000 -17.810000 0.337790 4866
4868 2 8.550000 60.410000 -18.160000 0.330460 4867
4869 2 8.640000 60.710000 -18.520000 0.324095 4868
4870 2 8.740000 60.990000 -18.910000 0.319190 4869
4871 2 8.860000 61.240000 -19.310000 0.316060 4870
4872 2 9.000000 61.450000 -19.700000 0.314760 4871
4873 2 9.140000 61.660000 -20.130000 0.315110 4872
4874 2 9.250000 61.850000 -20.560000 0.316740 4873
4875 2 9.340000 62.030000 -21.000000 0.319245 4874
4876 2 9.440000 62.210000 -21.430000 0.322300 4875
4877 2 9.530000 62.410000 -21.880000 0.325775 4876
4878 2 9.610000 62.620000 -22.310000 0.329725 4877
4879 2 9.680000 62.830000 -22.750000 0.334360 4878
4880 2 9.750000 63.050000 -23.180000 0.339885 4879
4881 2 9.810000 63.280000 -23.610000 0.346340 4880
4882 2 9.850000 63.560000 -24.000000 0.353505 4881
4883 2 9.890000 63.840000 -24.430000 0.360825 4882
4884 2 9.920000 64.110000 -24.820000 0.367480 4883
4885 2 9.960000 64.420000 -25.240000 0.372535 4884
4886 2 9.990000 64.700000 -25.650000 0.375175 4885
4887 2 10.000000 65.000000 -26.060000 0.374930 4886
4888 2 10.030000 65.280000 -26.500000 0.371825 4887
4889 2 10.020000 65.560000 -26.970000 0.366445 4888
4890 2 10.000000 65.860000 -27.430000 0.359845 4889
4891 2 10.410000 65.590000 -27.340000 0.353630 4890
4892 2 10.830000 65.360000 -27.250000 0.363245 4891
4893 2 11.250000 65.140000 -27.220000 0.367345 4892
4894 2 9.980000 66.130000 -27.930000 0.353360 4890
4895 2 10.110000 66.470000 -28.250000 0.358030 4894
4896 2 10.230000 66.800000 -28.610000 0.363500 4895
4897 2 10.320000 67.130000 -29.000000 0.368990 4896
4898 2 10.360000 67.440000 -29.380000 0.373845 4897
4899 2 10.410000 67.750000 -29.790000 0.377635 4898
4900 2 10.420000 68.050000 -30.200000 0.380225 4899
4901 2 10.430000 68.360000 -30.590000 0.381730 4900
4902 2 10.410000 68.690000 -30.990000 0.382440 4901
4903 2 10.380000 69.020000 -31.380000 0.382710 4902
4904 2 10.320000 69.360000 -31.750000 0.382900 4903
4905 2 10.240000 69.700000 -32.100000 0.383250 4904
4906 2 10.140000 70.060000 -32.450000 0.383905 4905
4907 2 10.020000 70.440000 -32.780000 0.384850 4906
4908 2 9.920000 70.830000 -33.090000 0.386010 4907
4909 2 9.840000 71.250000 -33.340000 0.387260 4908
4910 2 9.760000 71.690000 -33.600000 0.388495 4909
4911 2 9.660000 72.130000 -33.840000 0.389680 4910
4912 2 9.560000 72.550000 -34.090000 0.390840 4911
4913 2 9.430000 73.000000 -34.310000 0.392055 4912
4914 2 9.330000 73.440000 -34.520000 0.393415 4913
4915 2 9.240000 73.910000 -34.710000 0.394980 4914
4916 2 9.150000 74.390000 -34.890000 0.396760 4915
4917 2 9.070000 74.860000 -35.060000 0.398700 4916
4918 2 9.010000 75.330000 -35.200000 0.400670 4917
4919 2 9.000000 75.810000 -35.340000 0.402520 4918
4920 2 9.000000 76.300000 -35.410000 0.404095 4919
4921 2 8.760000 76.750000 -35.700000 0.405880 4920
4922 2 8.570000 77.220000 -35.950000 0.406325 4921
4923 2 8.400000 77.670000 -36.190000 0.404785 4922
4924 2 8.250000 78.140000 -36.390000 0.401090 4923
4925 2 8.130000 78.610000 -36.590000 0.395550 4924
4926 2 8.000000 79.050000 -36.800000 0.388810 4925
4927 2 7.870000 79.500000 -36.990000 0.381640 4926
4928 2 7.750000 79.940000 -37.160000 0.374705 4927
4929 2 7.630000 80.380000 -37.340000 0.368400 4928
4930 2 7.510000 80.810000 -37.520000 0.362790 4929
4931 2 7.410000 81.250000 -37.700000 0.357640 4930
4932 2 7.330000 81.700000 -37.880000 0.352500 4931
4933 2 7.240000 82.140000 -38.060000 0.346885 4932
4934 2 7.160000 82.550000 -38.270000 0.340380 4933
4935 2 7.080000 82.990000 -38.490000 0.332765 4934
4936 2 7.030000 83.410000 -38.690000 0.324065 4935
4937 2 6.990000 83.840000 -38.850000 0.314560 4936
4938 2 6.980000 84.300000 -39.020000 0.304720 4937
4939 2 6.990000 84.750000 -39.140000 0.295135 4938
4940 2 6.760000 85.060000 -39.490000 0.287310 4939
4941 2 6.570000 85.380000 -39.840000 0.280905 4940
4942 2 6.210000 85.140000 -39.700000 0.284825 4941
4943 2 6.400000 85.720000 -40.160000 0.276400 4941
4944 2 6.240000 86.050000 -40.480000 0.274150 4943
4945 2 6.110000 86.410000 -40.800000 0.274370 4944
4946 2 5.960000 86.750000 -41.120000 0.277085 4945
4947 2 5.830000 87.110000 -41.420000 0.282115 4946
4948 2 5.730000 87.470000 -41.760000 0.289115 4947
4949 2 5.610000 87.800000 -42.090000 0.297600 4948
4950 2 5.500000 88.140000 -42.440000 0.307085 4949
4951 2 5.400000 88.500000 -42.800000 0.317125 4950
4952 2 5.300000 88.860000 -43.170000 0.327450 4951
4953 2 5.230000 89.250000 -43.560000 0.337915 4952
4954 2 5.130000 89.500000 -43.520000 0.349335 4953
4955 2 5.150000 89.670000 -43.130000 0.348665 4954
4956 2 5.160000 89.880000 -42.740000 0.348130 4955
4957 2 5.170000 90.080000 -42.350000 0.347930 4956
4958 2 5.080000 89.740000 -43.940000 0.361180 4954
4959 2 5.040000 90.000000 -44.340000 0.372235 4958
4960 2 5.000000 90.280000 -44.730000 0.381850 4959
4961 2 4.950000 90.610000 -45.090000 0.389390 4960
4962 2 4.910000 90.970000 -45.450000 0.394345 4961
4963 2 4.870000 91.360000 -45.780000 0.396390 4962
4964 2 4.830000 91.750000 -46.120000 0.395490 4963
4965 2 4.790000 92.170000 -46.450000 0.391920 4964
4966 2 4.760000 92.580000 -46.770000 0.386215 4965
4967 2 4.760000 93.030000 -47.060000 0.379065 4966
4968 2 4.790000 93.500000 -47.340000 0.371140 4967
4969 2 4.630000 93.780000 -47.710000 0.362855 4968
4970 2 4.500000 94.080000 -48.090000 0.354495 4969
4971 2 4.410000 94.390000 -48.450000 0.346095 4970
4972 2 4.320000 94.700000 -48.810000 0.337675 4971
4973 2 4.240000 95.020000 -49.210000 0.329315 4972
4974 2 4.160000 95.300000 -49.630000 0.321160 4973
4975 2 4.240000 95.780000 -49.510000 0.319440 4974
4976 2 4.370000 96.280000 -49.390000 0.303825 4975
4977 2 4.490000 96.800000 -49.310000 0.290510 4976
4978 2 4.080000 95.580000 -50.090000 0.313405 4974
4979 2 4.000000 95.860000 -50.530000 0.306185 4978
4980 2 3.930000 96.140000 -51.020000 0.299555 4979
4981 2 3.850000 96.390000 -51.530000 0.293440 4980
4982 2 3.950000 96.720000 -51.800000 0.292900 4981
4983 2 4.030000 97.030000 -52.100000 0.291340 4982
4984 2 4.110000 97.340000 -52.440000 0.287680 4983
4985 2 4.170000 97.640000 -52.780000 0.281355 4984
4986 2 4.250000 97.970000 -53.160000 0.272415 4985
4987 2 4.330000 98.330000 -53.520000 0.261490 4986
4988 2 4.440000 98.690000 -53.910000 0.249585 4987
4989 2 4.550000 99.050000 -54.310000 0.237890 4988
4990 2 4.710000 99.420000 -54.730000 0.227560 4989
4991 2 4.990000 99.500000 -54.950000 0.223550 4990
4992 2 5.290000 99.580000 -55.190000 0.222185 4991
4993 2 4.660000 99.690000 -54.990000 0.224755 4990
4994 2 4.620000 99.970000 -55.270000 0.224600 4993
4995 2 4.620000 100.280000 -55.560000 0.227075 4994
4996 2 4.620000 100.580000 -55.880000 0.231815 4995
4997 2 4.660000 100.910000 -56.170000 0.238210 4996
4998 2 4.730000 101.240000 -56.480000 0.245495 4997
4999 2 4.800000 101.580000 -56.770000 0.252940 4998
5000 2 4.880000 101.940000 -57.060000 0.259960 4999
5001 2 4.980000 102.310000 -57.340000 0.266190 5000
5002 2 5.050000 102.720000 -57.630000 0.271525 5001
5003 2 5.120000 103.130000 -57.890000 0.276060 5002
5004 2 5.200000 103.530000 -58.160000 0.280065 5003
5005 2 5.260000 103.940000 -58.440000 0.283870 5004
5006 2 5.330000 104.380000 -58.700000 0.287820 5005
5007 2 5.410000 104.800000 -58.980000 0.292165 5006
5008 2 5.500000 105.250000 -59.230000 0.297030 5007
5009 2 5.580000 105.690000 -59.490000 0.302380 5008
5010 2 5.670000 106.130000 -59.760000 0.308015 5009
5011 2 5.760000 106.580000 -60.030000 0.313650 5010
5012 2 5.870000 107.050000 -60.310000 0.319005 5011
5013 2 5.960000 107.520000 -60.590000 0.323900 5012
5014 2 6.040000 108.000000 -60.880000 0.328340 5013
5015 2 6.160000 108.530000 -61.160000 0.332570 5014
5016 2 6.280000 109.050000 -61.410000 0.337010 5015
5017 2 6.200000 109.330000 -61.730000 0.343805 5016
5018 2 6.120000 109.660000 -62.030000 0.351460 5017
5019 2 6.080000 110.000000 -62.340000 0.359930 5018
5020 2 6.040000 110.390000 -62.600000 0.368840 5019
5021 2 6.000000 110.750000 -62.880000 0.377520 5020
5022 2 5.950000 111.140000 -63.160000 0.385070 5021
5023 2 5.910000 111.520000 -63.460000 0.390545 5022
5024 2 5.870000 111.890000 -63.770000 0.393165 5023
5025 2 5.830000 112.250000 -64.080000 0.392470 5024
5026 2 5.760000 112.610000 -64.390000 0.388440 5025
5027 2 5.730000 112.990000 -64.720000 0.381480 5026
5028 2 5.660000 113.330000 -65.060000 0.372320 5027
5029 2 5.620000 113.690000 -65.420000 0.361840 5028
5030 2 5.550000 114.050000 -65.780000 0.350905 5029
5031 2 5.490000 114.420000 -66.170000 0.340240 5030
5032 2 5.420000 114.770000 -66.560000 0.330375 5031
5033 2 5.360000 115.110000 -67.000000 0.321690 5032
5034 2 5.290000 115.490000 -67.420000 0.314435 5033
5035 2 5.200000 115.860000 -67.890000 0.308815 5034
5036 2 5.250000 116.250000 -68.110000 0.311510 5035
5037 2 5.260000 116.660000 -68.360000 0.315785 5036
5038 2 5.280000 117.050000 -68.660000 0.321410 5037
5039 2 5.250000 117.420000 -68.950000 0.328125 5038
5040 2 5.250000 117.800000 -69.300000 0.335670 5039
5041 2 5.240000 118.160000 -69.640000 0.343805 5040
5042 2 5.240000 118.490000 -70.020000 0.352325 5041
5043 2 5.250000 118.830000 -70.390000 0.361050 5042
5044 2 5.120000 119.050000 -70.050000 0.359255 5043
5045 2 4.920000 119.240000 -69.720000 0.344570 5044
5046 2 4.650000 119.360000 -69.410000 0.349185 5045
5047 2 4.340000 119.490000 -69.110000 0.357135 5046
5048 2 5.250000 119.140000 -70.780000 0.369840 5043
5049 2 5.270000 119.470000 -71.170000 0.378550 5048
5050 2 5.290000 119.780000 -71.580000 0.387015 5049
5051 2 5.270000 120.080000 -71.970000 0.395000 5050
5052 2 5.270000 120.390000 -72.380000 0.402235 5051
5053 2 5.300000 120.700000 -72.780000 0.408410 5052
5054 2 5.310000 121.000000 -73.170000 0.413250 5053
5055 2 5.330000 121.330000 -73.580000 0.416525 5054
5056 2 5.340000 121.610000 -74.000000 0.418115 5055
5057 2 5.330000 121.890000 -74.440000 0.418015 5056
5058 2 5.300000 122.140000 -74.860000 0.416345 5057
5059 2 5.270000 122.390000 -75.300000 0.413330 5058
5060 2 5.250000 122.630000 -75.750000 0.409315 5059
5061 2 5.200000 122.860000 -76.200000 0.404720 5060
5062 2 5.130000 123.080000 -76.660000 0.400020 5061
5063 2 5.060000 123.300000 -77.110000 0.395715 5062
5064 2 5.010000 123.530000 -77.560000 0.392255 5063
5065 2 4.950000 123.750000 -78.020000 0.390020 5064
5066 2 4.890000 123.940000 -78.470000 0.389245 5065
5067 2 5.460000 118.410000 -70.440000 0.326735 5042
5068 2 5.700000 118.340000 -70.840000 0.322225 5067
5069 2 5.910000 118.300000 -71.270000 0.326220 5068
5070 2 6.120000 118.280000 -71.670000 0.320565 5069
5071 2 6.320000 118.280000 -72.080000 0.318160 5070
5072 2 4.960000 115.780000 -68.330000 0.303185 5035
5073 2 4.730000 115.720000 -68.800000 0.299670 5072
5074 2 4.500000 115.660000 -69.270000 0.298470 5073
5075 2 6.510000 109.440000 -61.210000 0.335685 5016
5076 2 6.780000 109.840000 -61.030000 0.335225 5075
5077 2 3.640000 96.220000 -51.890000 0.288390 4981
5078 2 3.410000 96.030000 -52.270000 0.284815 5077
5079 2 3.200000 95.860000 -52.640000 0.283525 5078
5080 2 5.120000 93.770000 -47.170000 0.371185 4968
5081 2 5.290000 89.470000 -43.980000 0.337100 4953
5082 2 5.370000 89.720000 -44.390000 0.336510 5081
5083 2 5.450000 90.000000 -44.810000 0.336060 5082
5084 2 5.580000 90.250000 -45.210000 0.335380 5083
5085 2 5.750000 90.520000 -45.600000 0.333855 5084
5086 2 5.980000 90.780000 -45.960000 0.330840 5085
5087 2 6.240000 91.050000 -46.310000 0.325860 5086
5088 2 6.540000 91.330000 -46.620000 0.318825 5087
5089 2 6.870000 91.530000 -46.910000 0.310095 5088
5090 2 7.260000 91.750000 -47.160000 0.300445 5089
5091 2 7.660000 91.920000 -47.440000 0.290875 5090
5092 2 8.030000 92.140000 -47.700000 0.282425 5091
5093 2 8.410000 92.340000 -47.990000 0.275990 5092
5094 2 8.770000 92.550000 -48.260000 0.272185 5093
5095 2 9.150000 92.750000 -48.560000 0.271300 5094
5096 2 9.500000 92.940000 -48.840000 0.273290 5095
5097 2 9.880000 93.140000 -49.120000 0.277845 5096
5098 2 10.250000 93.340000 -49.390000 0.284450 5097
5099 2 10.650000 93.550000 -49.660000 0.292450 5098
5100 2 11.030000 93.720000 -49.940000 0.301150 5099
5101 2 11.420000 93.890000 -50.200000 0.309850 5100
5102 2 11.830000 94.030000 -50.490000 0.317910 5101
5103 2 12.220000 94.140000 -50.770000 0.324790 5102
5104 2 12.610000 94.250000 -51.080000 0.330115 5103
5105 2 13.000000 94.330000 -51.380000 0.333730 5104
5106 2 13.400000 94.390000 -51.700000 0.335690 5105
5107 2 13.780000 94.420000 -52.020000 0.336300 5106
5108 2 14.160000 94.420000 -52.350000 0.336030 5107
5109 2 14.550000 94.740000 -52.590000 0.333950 5108
5110 2 14.940000 95.000000 -52.810000 0.332145 5109
5111 2 15.350000 95.190000 -53.060000 0.331025 5110
5112 2 15.780000 95.380000 -53.280000 0.330720 5111
5113 2 16.210000 95.530000 -53.490000 0.331070 5112
5114 2 16.620000 95.690000 -53.740000 0.331735 5113
5115 2 17.030000 95.860000 -53.960000 0.332305 5114
5116 2 17.460000 96.000000 -54.200000 0.332385 5115
5117 2 17.850000 96.140000 -54.440000 0.331695 5116
5118 2 18.260000 96.300000 -54.700000 0.330030 5117
5119 2 18.620000 96.420000 -54.960000 0.327270 5118
5120 2 18.960000 96.560000 -54.640000 0.309550 5119
5121 2 19.260000 96.700000 -54.280000 0.293310 5120
5122 2 19.570000 96.830000 -53.880000 0.284775 5121
5123 2 18.980000 96.560000 -55.270000 0.323350 5119
5124 2 19.320000 96.740000 -55.580000 0.318300 5123
5125 2 19.640000 96.920000 -55.910000 0.312290 5124
5126 2 19.920000 97.080000 -56.260000 0.305680 5125
5127 2 20.170000 97.220000 -56.640000 0.299050 5126
5128 2 20.420000 97.360000 -57.030000 0.293105 5127
5129 2 20.660000 97.490000 -57.450000 0.288545 5128
5130 2 20.890000 97.590000 -57.850000 0.285915 5129
5131 2 21.140000 97.700000 -58.260000 0.285405 5130
5132 2 21.420000 97.830000 -58.630000 0.286850 5131
5133 2 21.710000 97.950000 -59.020000 0.289755 5132
5134 2 22.010000 98.110000 -59.350000 0.293470 5133
5135 2 22.300000 98.300000 -59.690000 0.297375 5134
5136 2 22.600000 98.530000 -59.990000 0.301040 5135
5137 2 22.870000 98.800000 -60.300000 0.304255 5136
5138 2 23.120000 99.090000 -60.590000 0.307000 5137
5139 2 23.370000 99.420000 -60.840000 0.309300 5138
5140 2 23.600000 99.780000 -61.100000 0.311125 5139
5141 2 23.820000 100.130000 -61.340000 0.312310 5140
5142 2 24.070000 100.470000 -61.590000 0.312575 5141
5143 2 24.320000 100.830000 -61.830000 0.311610 5142
5144 2 24.570000 101.190000 -62.060000 0.309165 5143
5145 2 24.830000 101.530000 -62.280000 0.305170 5144
5146 2 25.100000 101.880000 -62.520000 0.299810 5145
5147 2 25.390000 102.220000 -62.740000 0.293500 5146
5148 2 25.670000 102.530000 -62.960000 0.286860 5147
5149 2 25.960000 102.860000 -63.200000 0.280575 5148
5150 2 26.260000 103.170000 -63.450000 0.275340 5149
5151 2 26.570000 103.470000 -63.700000 0.271700 5150
5152 2 26.890000 103.750000 -63.950000 0.270050 5151
5153 2 27.230000 104.030000 -64.190000 0.270585 5152
5154 2 27.580000 104.300000 -64.440000 0.273330 5153
5155 2 27.940000 104.550000 -64.690000 0.278185 5154
5156 2 28.330000 104.810000 -64.940000 0.284920 5155
5157 2 28.730000 105.080000 -65.170000 0.293205 5156
5158 2 29.170000 105.360000 -65.390000 0.302610 5157
5159 2 29.600000 105.630000 -65.590000 0.312625 5158
5160 2 30.070000 105.940000 -65.780000 0.322655 5159
5161 2 30.550000 106.280000 -65.940000 0.332055 5160
5162 2 31.010000 106.280000 -66.060000 0.337660 5161
5163 2 31.500000 106.300000 -66.190000 0.341335 5162
5164 2 31.980000 106.330000 -66.300000 0.342615 5163
5165 2 30.570000 106.690000 -65.890000 0.333905 5161
5166 2 30.600000 107.110000 -65.880000 0.334515 5165
5167 2 14.150000 93.940000 -52.550000 0.337350 5108
5168 2 14.130000 93.470000 -52.740000 0.338215 5167
5169 2 14.110000 92.970000 -52.910000 0.338520 5168
5170 2 9.900000 92.750000 -49.300000 0.289855 5097
5171 2 9.920000 92.330000 -49.460000 0.290940 5170
5172 2 10.000000 91.920000 -49.630000 0.303145 5171
5173 2 10.110000 91.520000 -49.810000 0.303500 5172
5174 2 7.870000 91.640000 -47.200000 0.293445 5091
5175 2 8.080000 91.310000 -47.020000 0.297080 5174
5176 2 8.260000 90.970000 -46.840000 0.298495 5175
5177 2 7.280000 84.910000 -38.920000 0.294685 4939
5178 2 9.410000 76.240000 -35.060000 0.403285 4920
5179 2 9.830000 76.160000 -34.690000 0.402905 5178
5180 2 9.910000 72.340000 -34.270000 0.378485 4912
5181 2 10.310000 72.130000 -34.450000 0.391080 5180
5182 2 9.720000 65.950000 -28.290000 0.344410 4894
5183 2 9.440000 65.800000 -28.680000 0.338395 5182
5184 2 9.180000 65.630000 -29.060000 0.336275 5183
5185 2 10.270000 65.390000 -25.930000 0.379320 4887
5186 2 10.550000 65.780000 -25.790000 0.377735 5185
5187 2 10.830000 66.200000 -25.630000 0.359555 5186
5188 2 6.370000 54.280000 -13.480000 0.345785 4840
5189 2 6.110000 54.660000 -13.490000 0.320420 5188
5190 2 5.820000 55.020000 -13.560000 0.309450 5189
5191 2 4.820000 50.780000 -12.300000 0.413050 4830
5192 2 4.790000 50.800000 -12.800000 0.401540 5191
5193 2 4.790000 50.840000 -13.290000 0.384355 5192
5194 2 4.840000 50.870000 -13.790000 0.377525 5193
5195 2 2.640000 43.710000 -5.360000 0.383520 4803
5196 2 3.020000 43.620000 -5.040000 0.383985 5195
5197 2 3.370000 43.520000 -4.720000 0.384145 5196
5198 2 0.920000 42.710000 -5.180000 0.397895 4800
5199 2 0.460000 42.590000 -5.410000 0.354125 5198
5200 2 -0.380000 40.640000 -3.630000 0.353350 4791
5201 2 -0.660000 40.450000 -3.990000 0.353855 5200
5202 2 -0.650000 39.990000 -1.140000 0.276240 4787
5203 2 -0.490000 40.180000 -0.780000 0.253175 5202
5204 2 -0.280000 40.350000 -0.390000 0.248460 5203
5205 2 -0.520000 40.530000 -0.150000 0.273950 5204
5206 2 -0.750000 40.680000 0.040000 0.264040 5205
5207 2 -3.410000 32.600000 3.900000 0.576495 4484
5208 2 -3.200000 32.820000 4.320000 0.531690 5207
5209 2 -2.950000 33.030000 4.740000 0.512555 5208
5210 2 -3.830000 32.200000 3.090000 0.583320 4483
5211 2 -4.110000 31.980000 2.710000 0.544390 5210
5212 2 -4.390000 31.750000 2.320000 0.510765 5211
5213 2 -4.680000 31.500000 1.920000 0.494265 5212
5214 2 0.170000 0.220000 -0.840000 6.769350 691
5215 2 0.280000 0.340000 -1.330000 6.700420 5214
5216 2 0.360000 0.470000 -1.810000 6.607220 5215
5217 2 0.460000 0.620000 -2.280000 6.494070 5216
5218 2 0.540000 0.740000 -2.760000 6.343300 5217
5219 2 0.630000 0.870000 -3.240000 6.176780 5218
5220 2 0.710000 0.970000 -3.740000 5.978300 5219
5221 2 0.810000 1.100000 -4.230000 5.784810 5220
5222 2 0.920000 1.200000 -4.700000 5.560080 5221
5223 2 0.970000 1.330000 -5.190000 5.335140 5222
5224 2 1.060000 1.440000 -5.690000 5.075620 5223
5225 2 1.130000 1.570000 -6.180000 4.815280 5224
5226 2 1.210000 1.680000 -6.650000 4.527100 5225
5227 2 1.290000 1.810000 -7.150000 4.202070 5226
5228 2 1.370000 1.900000 -7.640000 3.851500 5227
5229 2 1.460000 2.030000 -8.130000 3.501160 5228
5230 2 1.570000 2.130000 -8.600000 3.138150 5229
5231 2 1.680000 2.260000 -9.080000 2.787480 5230
5232 2 1.840000 2.380000 -9.560000 2.386490 5231
5233 2 1.980000 2.510000 -10.010000 2.008260 5232
5234 2 2.120000 2.650000 -10.490000 1.680700 5233
5235 2 2.270000 2.760000 -10.970000 1.398680 5234
5236 2 2.410000 2.880000 -11.450000 1.128500 5235
5237 2 2.580000 2.960000 -11.910000 1.071030 5236
5238 2 2.720000 3.070000 -12.390000 1.051070 5237
5239 2 2.890000 3.260000 -12.820000 1.046170 5238
5240 2 3.000000 3.440000 -13.290000 1.061200 5239
5241 2 3.220000 3.550000 -13.730000 1.079210 5240
5242 2 3.450000 3.710000 -14.140000 1.099090 5241
5243 2 3.700000 3.880000 -14.550000 1.166060 5242
5244 2 3.850000 4.070000 -14.990000 1.223750 5243
5245 2 3.620000 4.110000 -15.450000 1.190150 5244
5246 2 3.390000 4.110000 -15.900000 1.077700 5245
5247 2 3.180000 4.080000 -16.360000 0.926635 5246
5248 2 2.950000 4.070000 -16.820000 0.814780 5247
5249 2 2.790000 4.100000 -17.290000 0.725985 5248
5250 2 2.660000 4.140000 -17.770000 0.680750 5249
5251 2 2.580000 4.270000 -18.250000 0.658140 5250
5252 2 2.450000 4.390000 -18.720000 0.641435 5251
5253 2 2.370000 4.470000 -19.200000 0.639575 5252
5254 2 2.250000 4.560000 -19.660000 0.639270 5253
5255 2 2.200000 4.680000 -20.130000 0.654275 5254
5256 2 2.140000 4.770000 -20.610000 0.658680 5255
5257 2 2.100000 4.850000 -21.110000 0.644195 5256
5258 2 2.060000 4.910000 -21.610000 0.636180 5257
5259 2 1.920000 4.990000 -22.090000 0.643065 5258
5260 2 1.810000 5.070000 -22.560000 0.645350 5259
5261 2 1.650000 5.110000 -23.060000 0.675055 5260
5262 2 1.470000 5.120000 -23.540000 0.714100 5261
5263 2 1.360000 5.200000 -24.060000 0.779315 5262
5264 2 1.230000 5.280000 -24.590000 0.803355 5263
5265 2 1.100000 5.360000 -25.130000 0.830210 5264
5266 2 0.970000 5.430000 -25.700000 0.817655 5265
5267 2 0.970000 5.730000 -25.970000 0.771300 5266
5268 2 1.000000 6.030000 -26.290000 0.702195 5267
5269 2 1.010000 6.320000 -26.650000 0.642750 5268
5270 2 1.000000 6.580000 -27.020000 0.599995 5269
5271 2 0.940000 6.830000 -27.410000 0.607790 5270
5272 2 0.910000 7.120000 -27.790000 0.596055 5271
5273 2 0.830000 7.410000 -28.160000 0.580750 5272
5274 2 0.770000 7.690000 -28.570000 0.573750 5273
5275 2 0.760000 7.940000 -28.990000 0.561280 5274
5276 2 0.690000 8.180000 -29.410000 0.549810 5275
5277 2 0.630000 8.460000 -29.810000 0.578820 5276
5278 2 0.580000 8.740000 -30.200000 0.576955 5277
5279 2 0.560000 9.060000 -30.590000 0.570315 5278
5280 2 0.570000 9.400000 -30.950000 0.573350 5279
5281 2 0.580000 9.720000 -31.310000 0.563655 5280
5282 2 0.570000 10.000000 -31.720000 0.592340 5281
5283 2 0.560000 10.270000 -32.140000 0.584075 5282
5284 2 0.560000 10.560000 -32.590000 0.559610 5283
5285 2 0.530000 10.800000 -33.090000 0.569160 5284
5286 2 0.500000 11.060000 -33.580000 0.577985 5285
5287 2 0.480000 11.320000 -34.100000 0.592050 5286
5288 2 0.460000 11.550000 -34.690000 0.582830 5287
5289 2 0.400000 11.570000 -35.130000 0.553855 5288
5290 2 0.280000 11.640000 -35.620000 0.512260 5289
5291 2 0.140000 11.670000 -36.090000 0.465140 5290
5292 2 0.000000 11.660000 -36.590000 0.438025 5291
5293 2 -0.210000 11.600000 -37.080000 0.427455 5292
5294 2 -0.440000 11.510000 -37.560000 0.441165 5293
5295 2 -0.690000 11.070000 -37.590000 0.439175 5294
5296 2 -0.960000 10.630000 -37.590000 0.426325 5295
5297 2 -0.490000 11.730000 -38.050000 0.419480 5294
5298 2 -0.560000 11.900000 -38.550000 0.425825 5297
5299 2 -0.660000 12.040000 -39.050000 0.421310 5298
5300 2 -0.780000 12.120000 -39.590000 0.406825 5299
5301 2 -0.910000 12.180000 -40.120000 0.384815 5300
5302 2 -1.020000 12.160000 -40.670000 0.358530 5301
5303 2 -1.080000 12.450000 -41.020000 0.363590 5302
5304 2 -1.170000 12.670000 -41.410000 0.339795 5303
5305 2 -1.260000 12.890000 -41.830000 0.326175 5304
5306 2 -1.350000 13.060000 -42.270000 0.317845 5305
5307 2 -1.440000 13.230000 -42.710000 0.322265 5306
5308 2 -1.550000 13.340000 -43.190000 0.280290 5307
5309 2 -1.660000 13.400000 -43.660000 0.318685 5308
5310 2 -1.790000 13.490000 -44.130000 0.319880 5309
5311 2 -1.890000 13.570000 -44.620000 0.318990 5310
5312 2 -2.040000 13.650000 -45.090000 0.328020 5311
5313 2 -2.200000 13.740000 -45.560000 0.340550 5312
5314 2 -2.410000 13.820000 -46.020000 0.338785 5313
5315 2 -2.600000 13.970000 -46.450000 0.355760 5314
5316 2 -2.810000 14.050000 -46.910000 0.355640 5315
5317 2 -3.040000 14.140000 -47.340000 0.347720 5316
5318 2 -3.270000 14.240000 -47.770000 0.369905 5317
5319 2 -3.520000 14.350000 -48.200000 0.375335 5318
5320 2 -3.770000 14.480000 -48.620000 0.378720 5319
5321 2 -4.030000 14.570000 -49.020000 0.395655 5320
5322 2 -4.310000 14.640000 -49.450000 0.377325 5321
5323 2 -4.600000 14.670000 -49.850000 0.358270 5322
5324 2 -4.890000 14.710000 -50.260000 0.355175 5323
5325 2 -5.190000 14.770000 -50.660000 0.362640 5324
5326 2 -5.490000 14.820000 -51.050000 0.372825 5325
5327 2 -5.810000 14.830000 -51.450000 0.361675 5326
5328 2 -6.140000 14.880000 -51.830000 0.370260 5327
5329 2 -6.460000 14.830000 -52.210000 0.339735 5328
5330 2 -6.800000 14.830000 -52.590000 0.315650 5329
5331 2 -7.130000 14.880000 -52.950000 0.320490 5330
5332 2 -7.460000 14.950000 -53.330000 0.345600 5331
5333 2 -7.810000 14.990000 -53.690000 0.317570 5332
5334 2 -8.140000 15.050000 -54.060000 0.328270 5333
5335 2 -8.480000 15.100000 -54.410000 0.335795 5334
5336 2 -8.810000 15.150000 -54.780000 0.354910 5335
5337 2 -9.150000 15.150000 -55.160000 0.363160 5336
5338 2 -9.480000 15.160000 -55.550000 0.363225 5337
5339 2 -9.810000 15.210000 -55.910000 0.348875 5338
5340 2 -10.120000 15.240000 -56.300000 0.339905 5339
5341 2 -10.410000 15.290000 -56.690000 0.355245 5340
5342 2 -10.730000 15.320000 -57.060000 0.358770 5341
5343 2 -10.990000 15.340000 -57.480000 0.340690 5342
5344 2 -11.250000 15.350000 -57.880000 0.340225 5343
5345 2 -11.480000 15.390000 -58.330000 0.355865 5344
5346 2 -11.710000 15.400000 -58.760000 0.350860 5345
5347 2 -11.920000 15.430000 -59.200000 0.343040 5346
5348 2 -12.140000 15.470000 -59.640000 0.326095 5347
5349 2 -12.310000 15.470000 -60.100000 0.343645 5348
5350 2 -12.480000 15.460000 -60.560000 0.345475 5349
5351 2 -12.650000 15.480000 -61.030000 0.349525 5350
5352 2 -12.820000 15.470000 -61.490000 0.354015 5351
5353 2 -12.990000 15.460000 -61.960000 0.365225 5352
5354 2 -13.170000 15.420000 -62.440000 0.372055 5353
5355 2 -13.360000 15.400000 -62.910000 0.367150 5354
5356 2 -13.550000 15.400000 -63.370000 0.353105 5355
5357 2 -13.730000 15.380000 -63.810000 0.361835 5356
5358 2 -13.920000 15.380000 -64.280000 0.357955 5357
5359 2 -14.140000 15.380000 -64.740000 0.341785 5358
5360 2 -14.360000 15.410000 -65.190000 0.335150 5359
5361 2 -14.560000 15.420000 -65.660000 0.325270 5360
5362 2 -14.780000 15.450000 -66.110000 0.318190 5361
5363 2 -14.970000 15.490000 -66.550000 0.307010 5362
5364 2 -15.150000 15.560000 -67.020000 0.291900 5363
5365 2 -15.360000 15.600000 -67.470000 0.302555 5364
5366 2 -15.530000 15.640000 -67.940000 0.293755 5365
5367 2 -15.700000 15.660000 -68.410000 0.295935 5366
5368 2 -15.870000 15.680000 -68.880000 0.287035 5367
5369 2 -16.010000 15.710000 -69.360000 0.293930 5368
5370 2 -16.170000 15.740000 -69.830000 0.273680 5369
5371 2 -16.300000 15.740000 -70.300000 0.248335 5370
5372 2 -1.130000 11.820000 -40.980000 0.326165 5302
5373 2 -1.200000 11.460000 -41.260000 0.293355 5372
5374 2 -1.290000 11.080000 -41.560000 0.290580 5373
5375 2 -1.370000 10.720000 -41.880000 0.269890 5374
5376 2 0.570000 11.900000 -34.890000 0.553715 5288
5377 2 0.680000 12.270000 -35.130000 0.524290 5376
5378 2 0.830000 12.630000 -35.380000 0.512970 5377
5379 2 0.960000 13.050000 -35.590000 0.482110 5378
5380 2 1.030000 13.470000 -35.840000 0.469260 5379
5381 2 1.060000 13.900000 -36.130000 0.468365 5380
5382 2 1.000000 14.320000 -36.440000 0.464895 5381
5383 2 0.940000 14.770000 -36.760000 0.494330 5382
5384 2 0.830000 15.250000 -37.080000 0.497025 5383
5385 2 0.680000 15.730000 -37.450000 0.476760 5384
5386 2 0.730000 16.200000 -37.590000 0.472620 5385
5387 2 0.770000 16.700000 -37.740000 0.485160 5386
5388 2 0.770000 17.220000 -37.880000 0.491390 5387
5389 2 0.720000 17.500000 -38.350000 0.512775 5388
5390 2 0.720000 17.810000 -38.770000 0.500175 5389
5391 2 0.690000 18.110000 -39.200000 0.502885 5390
5392 2 0.690000 18.430000 -39.620000 0.498120 5391
5393 2 0.690000 18.750000 -40.020000 0.475340 5392
5394 2 0.720000 19.040000 -40.440000 0.491655 5393
5395 2 0.830000 19.310000 -40.850000 0.487085 5394
5396 2 0.650000 19.520000 -41.310000 0.492755 5395
5397 2 0.510000 19.720000 -41.810000 0.474745 5396
5398 2 0.380000 19.970000 -42.310000 0.434855 5397
5399 2 1.360000 19.470000 -40.910000 0.456205 5395
5400 2 1.890000 19.660000 -40.940000 0.452375 5399
5401 2 2.430000 19.820000 -41.010000 0.455365 5400
5402 2 0.790000 17.470000 -37.390000 0.480655 5388
5403 2 0.830000 17.660000 -36.880000 0.468810 5402
5404 2 0.300000 15.900000 -37.690000 0.473920 5385
5405 2 -0.030000 16.070000 -37.950000 0.443690 5404
5406 2 -0.430000 16.290000 -38.200000 0.429710 5405
5407 2 0.850000 5.200000 -26.040000 0.762285 5266
5408 2 0.710000 5.000000 -26.400000 0.695585 5407
5409 2 0.570000 4.810000 -26.790000 0.632580 5408
5410 2 0.440000 4.620000 -27.180000 0.575755 5409
5411 2 0.280000 4.450000 -27.610000 0.543395 5410
5412 2 0.140000 4.310000 -28.060000 0.525495 5411
5413 2 0.040000 4.110000 -28.490000 0.494260 5412
5414 2 -0.020000 3.920000 -28.930000 0.476975 5413
5415 2 -0.110000 3.690000 -29.360000 0.487760 5414
5416 2 -0.210000 3.440000 -29.790000 0.500780 5415
5417 2 -0.320000 3.210000 -30.240000 0.501375 5416
5418 2 -0.430000 3.070000 -30.720000 0.489930 5417
5419 2 -0.540000 2.940000 -31.180000 0.529515 5418
5420 2 -0.580000 2.800000 -31.680000 0.553930 5419
5421 2 -0.630000 2.610000 -32.160000 0.537650 5420
5422 2 -0.630000 2.420000 -32.660000 0.527195 5421
5423 2 -0.650000 2.280000 -33.200000 0.552530 5422
5424 2 -0.590000 2.170000 -33.770000 0.553920 5423
5425 2 -0.700000 1.940000 -34.210000 0.529210 5424
5426 2 -0.800000 1.690000 -34.670000 0.495165 5425
5427 2 -0.900000 1.460000 -35.160000 0.456180 5426
5428 2 -1.000000 1.280000 -35.690000 0.440885 5427
5429 2 -1.060000 1.510000 -36.030000 0.414870 5428
5430 2 -1.120000 1.760000 -36.370000 0.380555 5429
5431 2 -1.190000 1.990000 -36.700000 0.366605 5430
5432 2 -1.070000 1.000000 -36.020000 0.440895 5428
5433 2 -1.140000 0.700000 -36.380000 0.451460 5432
5434 2 -1.220000 0.430000 -36.770000 0.438880 5433
5435 2 -1.320000 0.130000 -37.190000 0.485165 5434
5436 2 -1.420000 -0.130000 -37.610000 0.470215 5435
5437 2 -1.540000 -0.410000 -38.090000 0.428495 5436
5438 2 -1.650000 -0.660000 -38.590000 0.446715 5437
5439 2 -1.880000 -0.620000 -39.010000 0.442205 5438
5440 2 -2.120000 -0.580000 -39.440000 0.410945 5439
5441 2 -2.330000 -0.550000 -39.880000 0.379265 5440
5442 2 -2.560000 -0.510000 -40.340000 0.357045 5441
5443 2 -2.770000 -0.460000 -40.800000 0.340600 5442
5444 2 -2.950000 -0.440000 -41.300000 0.327895 5443
5445 2 -3.100000 -0.370000 -41.830000 0.302030 5444
5446 2 -3.240000 -0.310000 -42.370000 0.297070 5445
5447 2 -3.370000 -0.240000 -42.940000 0.260860 5446
5448 2 -3.620000 -0.350000 -43.300000 0.263990 5447
5449 2 -3.850000 -0.390000 -43.720000 0.271990 5448
5450 2 -4.070000 -0.390000 -44.130000 0.252325 5449
5451 2 -4.250000 -0.390000 -44.580000 0.256065 5450
5452 2 -4.460000 -0.370000 -45.010000 0.255355 5451
5453 2 -3.180000 0.000000 -43.300000 0.250745 5447
5454 2 -2.940000 0.190000 -43.710000 0.252340 5453
5455 2 -2.710000 0.340000 -44.160000 0.278425 5454
5456 2 -1.630000 -1.010000 -38.840000 0.451500 5438
5457 2 -1.610000 -1.360000 -39.120000 0.406730 5456
5458 2 -1.560000 -1.700000 -39.420000 0.394965 5457
5459 2 -1.520000 -2.090000 -39.730000 0.387875 5458
5460 2 -1.460000 -2.510000 -39.990000 0.361045 5459
5461 2 -1.370000 -2.860000 -40.330000 0.376335 5460
5462 2 -1.360000 -3.280000 -40.660000 0.374185 5461
5463 2 -1.350000 -3.730000 -40.980000 0.385045 5462
5464 2 -1.320000 -4.200000 -41.270000 0.417795 5463
5465 2 -1.310000 -4.690000 -41.590000 0.444715 5464
5466 2 -1.320000 -5.190000 -41.940000 0.439625 5465
5467 2 -0.970000 -5.680000 -42.200000 0.450650 5466
5468 2 -0.790000 -6.030000 -42.310000 0.457725 5467
5469 2 -0.610000 -6.370000 -42.420000 0.456950 5468
5470 2 -0.440000 -6.750000 -42.560000 0.472635 5469
5471 2 -0.260000 -7.150000 -42.660000 0.474425 5470
5472 2 -0.080000 -7.540000 -42.810000 0.473300 5471
5473 2 0.060000 -7.940000 -42.950000 0.484405 5472
5474 2 0.240000 -8.340000 -43.140000 0.459280 5473
5475 2 0.430000 -8.740000 -43.340000 0.436230 5474
5476 2 0.620000 -9.130000 -43.580000 0.425210 5475
5477 2 0.810000 -9.510000 -43.810000 0.410475 5476
5478 2 1.050000 -9.880000 -44.080000 0.419385 5477
5479 2 1.290000 -10.220000 -44.350000 0.411390 5478
5480 2 1.540000 -10.560000 -44.640000 0.413210 5479
5481 2 1.800000 -10.890000 -44.950000 0.424045 5480
5482 2 2.060000 -11.180000 -45.310000 0.444595 5481
5483 2 2.350000 -11.490000 -45.670000 0.472120 5482
5484 2 2.620000 -11.770000 -46.090000 0.486605 5483
5485 2 2.700000 -11.660000 -46.480000 0.467500 5484
5486 2 2.790000 -11.550000 -46.880000 0.460080 5485
5487 2 2.910000 -11.450000 -47.280000 0.477790 5486
5488 2 3.060000 -11.320000 -47.700000 0.457220 5487
5489 2 2.850000 -12.140000 -46.260000 0.479915 5484
5490 2 3.080000 -12.480000 -46.450000 0.491145 5489
5491 2 3.290000 -12.820000 -46.670000 0.492025 5490
5492 2 3.500000 -13.150000 -46.950000 0.497390 5491
5493 2 3.730000 -13.460000 -47.240000 0.484930 5492
5494 2 3.910000 -13.760000 -47.590000 0.446830 5493
5495 2 4.110000 -14.040000 -47.950000 0.449360 5494
5496 2 4.310000 -14.320000 -48.310000 0.477165 5495
5497 2 4.480000 -14.580000 -48.700000 0.479960 5496
5498 2 4.640000 -14.830000 -49.120000 0.485960 5497
5499 2 4.960000 -15.240000 -49.270000 0.496470 5498
5500 2 5.220000 -15.630000 -49.490000 0.496500 5499
5501 2 5.470000 -16.000000 -49.740000 0.489505 5500
5502 2 5.680000 -16.340000 -50.030000 0.498855 5501
5503 2 5.920000 -16.680000 -50.340000 0.513890 5502
5504 2 6.130000 -17.020000 -50.660000 0.517645 5503
5505 2 6.310000 -17.360000 -50.960000 0.511240 5504
5506 2 6.530000 -17.700000 -51.270000 0.498230 5505
5507 2 6.760000 -18.040000 -51.560000 0.496895 5506
5508 2 6.980000 -18.380000 -51.850000 0.522510 5507
5509 2 7.210000 -18.750000 -52.130000 0.528390 5508
5510 2 7.440000 -19.090000 -52.390000 0.505930 5509
5511 2 7.680000 -19.430000 -52.690000 0.508860 5510
5512 2 7.930000 -19.770000 -52.960000 0.503590 5511
5513 2 8.190000 -20.110000 -53.240000 0.473435 5512
5514 2 8.400000 -20.470000 -53.490000 0.498485 5513
5515 2 8.620000 -20.860000 -53.760000 0.492960 5514
5516 2 8.820000 -21.220000 -54.020000 0.478590 5515
5517 2 9.040000 -21.590000 -54.300000 0.449240 5516
5518 2 9.240000 -21.930000 -54.590000 0.431535 5517
5519 2 9.470000 -22.250000 -54.920000 0.410005 5518
5520 2 9.700000 -22.560000 -55.270000 0.400425 5519
5521 2 9.950000 -22.860000 -55.630000 0.389430 5520
5522 2 10.140000 -23.290000 -55.800000 0.385935 5521
5523 2 10.330000 -23.700000 -55.990000 0.395705 5522
5524 2 10.540000 -24.110000 -56.210000 0.403370 5523
5525 2 10.730000 -24.490000 -56.480000 0.411180 5524
5526 2 10.950000 -24.840000 -56.740000 0.440795 5525
5527 2 11.140000 -25.200000 -57.010000 0.468755 5526
5528 2 11.370000 -25.570000 -57.270000 0.483175 5527
5529 2 11.560000 -25.930000 -57.560000 0.507990 5528
5530 2 11.760000 -26.290000 -57.850000 0.502215 5529
5531 2 11.970000 -26.650000 -58.130000 0.509260 5530
5532 2 12.150000 -27.000000 -58.440000 0.529305 5531
5533 2 12.320000 -27.360000 -58.740000 0.553795 5532
5534 2 12.490000 -27.740000 -59.030000 0.571900 5533
5535 2 12.660000 -28.110000 -59.330000 0.574425 5534
5536 2 12.820000 -28.470000 -59.620000 0.582730 5535
5537 2 13.000000 -28.840000 -59.910000 0.587565 5536
5538 2 13.160000 -29.220000 -60.200000 0.587650 5537
5539 2 13.340000 -29.590000 -60.480000 0.598340 5538
5540 2 13.490000 -29.990000 -60.760000 0.598980 5539
5541 2 13.650000 -30.360000 -61.050000 0.598775 5540
5542 2 13.820000 -30.740000 -61.340000 0.602790 5541
5543 2 13.980000 -31.110000 -61.630000 0.606235 5542
5544 2 14.140000 -31.490000 -61.910000 0.605520 5543
5545 2 14.310000 -31.860000 -62.200000 0.595135 5544
5546 2 14.480000 -32.230000 -62.490000 0.585020 5545
5547 2 14.640000 -32.590000 -62.780000 0.590400 5546
5548 2 14.810000 -32.950000 -63.080000 0.591825 5547
5549 2 14.970000 -33.310000 -63.390000 0.588290 5548
5550 2 15.120000 -33.670000 -63.710000 0.590445 5549
5551 2 15.230000 -34.020000 -64.050000 0.587950 5550
5552 2 15.320000 -34.370000 -64.390000 0.585290 5551
5553 2 15.440000 -34.710000 -64.720000 0.583760 5552
5554 2 15.510000 -35.080000 -65.080000 0.574580 5553
5555 2 15.590000 -35.440000 -65.420000 0.553575 5554
5556 2 15.670000 -35.810000 -65.740000 0.542615 5555
5557 2 15.740000 -36.160000 -66.080000 0.550055 5556
5558 2 15.810000 -36.510000 -66.440000 0.553145 5557
5559 2 15.840000 -36.850000 -66.780000 0.568095 5558
5560 2 15.880000 -37.210000 -67.140000 0.569655 5559
5561 2 15.910000 -37.580000 -67.470000 0.563285 5560
5562 2 15.950000 -37.940000 -67.810000 0.552890 5561
5563 2 15.960000 -38.270000 -68.170000 0.550765 5562
5564 2 15.990000 -38.630000 -68.530000 0.543210 5563
5565 2 16.010000 -38.950000 -68.920000 0.544330 5564
5566 2 16.050000 -39.270000 -69.280000 0.547995 5565
5567 2 16.050000 -39.580000 -69.670000 0.543185 5566
5568 2 16.080000 -39.890000 -70.050000 0.538020 5567
5569 2 16.100000 -40.210000 -70.440000 0.535925 5568
5570 2 16.120000 -40.530000 -70.830000 0.523675 5569
5571 2 16.100000 -40.830000 -71.220000 0.507825 5570
5572 2 16.080000 -41.120000 -71.640000 0.498675 5571
5573 2 16.060000 -41.380000 -72.050000 0.508245 5572
5574 2 16.030000 -41.670000 -72.470000 0.503170 5573
5575 2 16.010000 -41.950000 -72.880000 0.492230 5574
5576 2 15.990000 -42.200000 -73.300000 0.483135 5575
5577 2 15.970000 -42.480000 -73.720000 0.482070 5576
5578 2 15.940000 -42.740000 -74.160000 0.490065 5577
5579 2 15.890000 -42.990000 -74.580000 0.502085 5578
5580 2 15.860000 -43.240000 -75.020000 0.497620 5579
5581 2 15.810000 -43.480000 -75.450000 0.499495 5580
5582 2 15.780000 -43.710000 -75.890000 0.492100 5581
5583 2 15.740000 -43.950000 -76.330000 0.486475 5582
5584 2 15.720000 -44.170000 -76.780000 0.489180 5583
5585 2 15.690000 -44.410000 -77.200000 0.497125 5584
5586 2 15.670000 -44.660000 -77.640000 0.498925 5585
5587 2 15.640000 -44.890000 -78.080000 0.510675 5586
5588 2 15.640000 -45.130000 -78.530000 0.522740 5587
5589 2 15.640000 -45.390000 -78.950000 0.531505 5588
5590 2 15.640000 -45.640000 -79.390000 0.537245 5589
5591 2 15.650000 -45.910000 -79.810000 0.554645 5590
5592 2 15.660000 -46.170000 -80.220000 0.558420 5591
5593 2 15.690000 -46.450000 -80.640000 0.553415 5592
5594 2 15.710000 -46.740000 -81.050000 0.546140 5593
5595 2 15.730000 -47.020000 -81.470000 0.542190 5594
5596 2 15.750000 -47.310000 -81.880000 0.551465 5595
5597 2 15.760000 -47.600000 -82.270000 0.557525 5596
5598 2 15.800000 -47.910000 -82.670000 0.544935 5597
5599 2 15.810000 -48.240000 -83.030000 0.534710 5598
5600 2 15.820000 -48.550000 -83.420000 0.536865 5599
5601 2 15.840000 -48.880000 -83.800000 0.528255 5600
5602 2 15.870000 -49.210000 -84.140000 0.523900 5601
5603 2 15.870000 -49.580000 -84.500000 0.524630 5602
5604 2 15.880000 -49.940000 -84.840000 0.520480 5603
5605 2 15.870000 -50.300000 -85.200000 0.501430 5604
5606 2 15.870000 -50.660000 -85.530000 0.503250 5605
5607 2 15.870000 -51.020000 -85.860000 0.510330 5606
5608 2 10.030000 -22.570000 -55.960000 0.374870 5521
5609 2 10.130000 -22.270000 -56.310000 0.376450 5608
5610 2 10.230000 -21.950000 -56.700000 0.382510 5609
5611 2 10.330000 -21.610000 -57.060000 0.383800 5610
5612 2 10.460000 -21.290000 -57.460000 0.403415 5611
5613 2 10.560000 -20.990000 -57.880000 0.427705 5612
5614 2 4.390000 -14.700000 -49.450000 0.437340 5498
5615 2 4.140000 -14.550000 -49.780000 0.426110 5614
5616 2 -0.930000 -5.950000 -42.530000 0.395945 5467
5617 2 -0.930000 -6.200000 -42.920000 0.368685 5616
5618 2 -0.950000 -6.480000 -43.310000 0.361430 5617
5619 2 -0.960000 -6.750000 -43.700000 0.358660 5618
5620 2 -0.950000 -6.990000 -44.120000 0.344075 5619
5621 2 -1.730000 -5.220000 -42.130000 0.440140 5466
5622 2 -2.160000 -5.240000 -42.340000 0.455065 5621
5623 2 -2.560000 -5.290000 -42.560000 0.450700 5622
5624 2 4.240000 4.230000 -15.120000 1.158780 5244
5625 2 4.650000 4.310000 -15.310000 1.122600 5624
5626 2 5.080000 4.400000 -15.470000 1.064250 5625
5627 2 5.540000 4.480000 -15.620000 0.977265 5626
5628 2 6.000000 4.620000 -15.760000 0.875045 5627
5629 2 6.490000 4.720000 -15.930000 0.779960 5628
5630 2 7.000000 4.790000 -16.130000 0.679350 5629
5631 2 7.500000 4.860000 -16.380000 0.599530 5630
5632 2 8.020000 4.970000 -16.650000 0.599315 5631
5633 2 8.580000 5.020000 -16.950000 0.600765 5632
5634 2 8.850000 4.850000 -17.240000 0.550955 5633
5635 2 9.150000 4.680000 -17.540000 0.512425 5634
5636 2 9.410000 4.390000 -17.790000 0.415495 5635
5637 2 9.660000 4.030000 -18.000000 0.375755 5636
5638 2 9.830000 3.600000 -18.180000 0.339535 5637
5639 2 10.060000 3.200000 -18.340000 0.328520 5638
5640 2 10.240000 2.790000 -18.560000 0.344715 5639
5641 2 10.470000 2.370000 -18.700000 0.336370 5640
5642 2 10.750000 1.940000 -18.790000 0.360525 5641
5643 2 11.010000 1.530000 -18.920000 0.372120 5642
5644 2 11.240000 1.100000 -19.080000 0.359715 5643
5645 2 11.510000 0.670000 -19.170000 0.308755 5644
5646 2 11.800000 0.280000 -19.350000 0.339215 5645
5647 2 12.000000 -0.110000 -19.470000 0.330050 5646
5648 2 12.310000 -0.520000 -19.590000 0.315800 5647
5649 2 12.540000 -0.930000 -19.820000 0.330090 5648
5650 2 12.730000 -1.370000 -20.020000 0.305215 5649
5651 2 12.980000 -1.790000 -20.180000 0.304470 5650
5652 2 13.200000 -2.220000 -20.430000 0.329425 5651
5653 2 13.410000 -2.580000 -20.720000 0.345095 5652
5654 2 13.140000 -2.740000 -21.110000 0.324020 5653
5655 2 12.920000 -2.970000 -21.470000 0.308265 5654
5656 2 12.710000 -3.120000 -21.860000 0.334285 5655
5657 2 13.780000 -2.950000 -20.680000 0.345325 5653
5658 2 14.040000 -3.390000 -20.750000 0.351795 5657
5659 2 14.280000 -3.830000 -20.880000 0.377555 5658
5660 2 14.550000 -4.240000 -21.040000 0.372735 5659
5661 2 14.800000 -4.630000 -21.250000 0.339290 5660
5662 2 15.030000 -5.010000 -21.500000 0.364065 5661
5663 2 15.190000 -5.440000 -21.750000 0.360585 5662
5664 2 15.420000 -5.840000 -21.970000 0.360555 5663
5665 2 15.670000 -6.240000 -22.200000 0.371055 5664
5666 2 16.010000 -6.570000 -22.430000 0.363680 5665
5667 2 16.300000 -6.880000 -22.720000 0.383280 5666
5668 2 16.530000 -7.280000 -23.000000 0.405855 5667
5669 2 16.690000 -7.690000 -23.270000 0.435195 5668
5670 2 16.800000 -8.090000 -23.610000 0.396710 5669
5671 2 16.890000 -8.490000 -23.950000 0.388910 5670
5672 2 17.120000 -8.880000 -24.130000 0.341185 5671
5673 2 17.350000 -9.310000 -24.310000 0.334825 5672
5674 2 17.560000 -9.750000 -24.500000 0.384520 5673
5675 2 17.550000 -9.990000 -24.160000 0.389155 5674
5676 2 17.510000 -10.210000 -23.810000 0.346975 5675
5677 2 17.810000 -9.970000 -24.860000 0.394870 5674
5678 2 18.060000 -10.250000 -25.220000 0.352655 5677
5679 2 18.310000 -10.560000 -25.560000 0.353810 5678
5680 2 18.580000 -10.880000 -25.860000 0.337005 5679
5681 2 18.800000 -11.210000 -26.160000 0.338535 5680
5682 2 18.980000 -11.530000 -26.500000 0.306990 5681
5683 2 19.190000 -11.810000 -26.880000 0.337745 5682
5684 2 19.480000 -12.080000 -27.180000 0.331895 5683
5685 2 19.850000 -12.260000 -27.450000 0.341305 5684
5686 2 20.140000 -12.530000 -27.770000 0.392965 5685
5687 2 20.370000 -12.830000 -28.090000 0.332405 5686
5688 2 20.580000 -13.130000 -28.450000 0.302045 5687
5689 2 20.780000 -13.360000 -28.820000 0.339855 5688
5690 2 21.030000 -13.610000 -29.180000 0.340795 5689
5691 2 21.170000 -13.900000 -29.560000 0.386735 5690
5692 2 21.350000 -14.210000 -29.930000 0.377155 5691
5693 2 21.490000 -14.500000 -30.310000 0.375460 5692
5694 2 21.690000 -14.760000 -30.680000 0.338730 5693
5695 2 21.940000 -15.080000 -30.970000 0.401055 5694
5696 2 22.150000 -15.460000 -31.250000 0.415255 5695
5697 2 22.330000 -15.780000 -31.590000 0.421285 5696
5698 2 22.490000 -16.140000 -31.930000 0.396215 5697
5699 2 22.620000 -16.460000 -32.300000 0.406650 5698
5700 2 22.780000 -16.780000 -32.660000 0.423190 5699
5701 2 22.870000 -17.120000 -33.060000 0.414530 5700
5702 2 22.960000 -17.410000 -33.490000 0.436725 5701
5703 2 22.990000 -17.640000 -33.980000 0.399070 5702
5704 2 23.240000 -18.030000 -34.130000 0.396630 5703
5705 2 23.420000 -18.460000 -34.310000 0.381200 5704
5706 2 23.620000 -18.850000 -34.560000 0.366345 5705
5707 2 23.780000 -19.230000 -34.780000 0.331895 5706
5708 2 23.990000 -19.580000 -35.030000 0.313050 5707
5709 2 24.190000 -19.910000 -35.310000 0.314690 5708
5710 2 24.420000 -20.250000 -35.550000 0.330555 5709
5711 2 24.670000 -20.580000 -35.760000 0.300445 5710
5712 2 24.850000 -21.050000 -35.870000 0.297575 5711
5713 2 25.080000 -21.480000 -36.020000 0.333595 5712
5714 2 25.240000 -21.920000 -36.230000 0.307870 5713
5715 2 25.390000 -22.320000 -36.450000 0.316340 5714
5716 2 25.600000 -22.690000 -36.700000 0.328740 5715
5717 2 25.760000 -23.070000 -36.950000 0.327850 5716
5718 2 25.980000 -23.420000 -37.240000 0.342395 5717
5719 2 26.140000 -23.760000 -37.560000 0.378160 5718
5720 2 26.330000 -24.140000 -37.810000 0.381925 5719
5721 2 26.490000 -24.510000 -38.090000 0.377090 5720
5722 2 26.670000 -24.870000 -38.390000 0.365080 5721
5723 2 26.830000 -25.230000 -38.730000 0.335125 5722
5724 2 26.940000 -25.600000 -39.080000 0.349045 5723
5725 2 27.100000 -26.010000 -39.390000 0.329790 5724
5726 2 27.260000 -26.420000 -39.700000 0.344465 5725
5727 2 27.460000 -26.850000 -40.030000 0.349385 5726
5728 2 27.690000 -27.170000 -39.870000 0.295905 5727
5729 2 27.900000 -27.500000 -39.740000 0.293185 5728
5730 2 27.620000 -27.100000 -40.350000 0.317035 5727
5731 2 27.810000 -27.370000 -40.630000 0.347550 5730
5732 2 28.010000 -27.670000 -40.940000 0.354605 5731
5733 2 28.280000 -28.000000 -41.190000 0.365180 5732
5734 2 28.490000 -28.350000 -41.450000 0.328055 5733
5735 2 28.690000 -28.660000 -41.770000 0.334725 5734
5736 2 28.870000 -28.980000 -42.090000 0.381855 5735
5737 2 29.080000 -29.280000 -42.440000 0.379230 5736
5738 2 29.330000 -29.570000 -42.760000 0.388715 5737
5739 2 29.600000 -29.870000 -43.060000 0.374185 5738
5740 2 29.870000 -30.190000 -43.350000 0.401920 5739
5741 2 30.080000 -30.510000 -43.660000 0.384900 5740
5742 2 30.260000 -30.820000 -44.020000 0.352280 5741
5743 2 30.460000 -31.140000 -44.380000 0.354615 5742
5744 2 30.620000 -31.510000 -44.660000 0.383620 5743
5745 2 30.780000 -31.800000 -45.050000 0.409095 5744
5746 2 30.870000 -32.100000 -45.450000 0.403065 5745
5747 2 30.870000 -32.360000 -45.880000 0.374680 5746
5748 2 30.890000 -32.710000 -46.240000 0.324550 5747
5749 2 31.010000 -33.070000 -46.590000 0.319000 5748
5750 2 31.120000 -33.430000 -46.910000 0.337515 5749
5751 2 31.240000 -33.820000 -47.210000 0.351810 5750
5752 2 31.370000 -34.170000 -47.550000 0.379425 5751
5753 2 31.480000 -34.530000 -47.890000 0.379410 5752
5754 2 31.560000 -34.850000 -48.270000 0.407690 5753
5755 2 31.740000 -35.170000 -48.620000 0.388400 5754
5756 2 31.940000 -35.520000 -48.940000 0.389700 5755
5757 2 32.130000 -35.880000 -49.240000 0.368490 5756
5758 2 32.370000 -36.210000 -49.520000 0.388245 5757
5759 2 32.550000 -36.570000 -49.840000 0.398115 5758
5760 2 32.690000 -36.930000 -50.160000 0.397225 5759
5761 2 32.870000 -37.270000 -50.490000 0.359810 5760
5762 2 33.050000 -37.530000 -50.880000 0.371365 5761
5763 2 33.120000 -37.270000 -51.190000 0.352855 5762
5764 2 33.180000 -37.000000 -51.530000 0.347740 5763
5765 2 33.290000 -36.710000 -51.870000 0.338170 5764
5766 2 33.120000 -38.030000 -51.090000 0.366230 5762
5767 2 33.230000 -38.490000 -51.330000 0.342375 5766
5768 2 33.300000 -38.890000 -51.620000 0.323000 5767
5769 2 33.440000 -39.240000 -51.950000 0.356255 5768
5770 2 33.620000 -39.560000 -52.270000 0.340270 5769
5771 2 33.760000 -39.890000 -52.590000 0.346195 5770
5772 2 33.900000 -40.210000 -52.910000 0.333030 5771
5773 2 34.070000 -40.530000 -53.230000 0.310050 5772
5774 2 34.520000 -40.280000 -53.090000 0.268560 5773
5775 2 35.000000 -40.030000 -52.910000 0.261395 5774
5776 2 35.470000 -39.750000 -52.760000 0.247080 5775
5777 2 34.010000 -40.970000 -53.580000 0.361885 5773
5778 2 34.040000 -41.420000 -53.880000 0.375310 5777
5779 2 34.050000 -41.860000 -54.190000 0.388745 5778
5780 2 34.120000 -42.280000 -54.490000 0.415800 5779
5781 2 34.220000 -42.710000 -54.770000 0.423710 5780
5782 2 34.320000 -43.140000 -55.060000 0.417465 5781
5783 2 34.430000 -43.530000 -55.340000 0.428680 5782
5784 2 34.520000 -43.950000 -55.630000 0.431630 5783
5785 2 34.590000 -44.320000 -55.940000 0.457860 5784
5786 2 34.690000 -44.710000 -56.240000 0.475540 5785
5787 2 34.770000 -45.110000 -56.510000 0.474135 5786
5788 2 34.870000 -45.520000 -56.780000 0.468940 5787
5789 2 34.980000 -45.900000 -57.080000 0.450925 5788
5790 2 35.080000 -46.270000 -57.390000 0.448915 5789
5791 2 35.190000 -46.600000 -57.730000 0.455940 5790
5792 2 35.330000 -46.950000 -58.080000 0.453825 5791
5793 2 35.440000 -47.280000 -58.410000 0.466590 5792
5794 2 35.580000 -47.590000 -58.770000 0.455425 5793
5795 2 35.730000 -47.890000 -59.140000 0.448645 5794
5796 2 35.870000 -48.170000 -59.520000 0.464750 5795
5797 2 36.010000 -48.460000 -59.910000 0.474285 5796
5798 2 36.160000 -48.740000 -60.270000 0.480740 5797
5799 2 36.330000 -49.020000 -60.640000 0.475000 5798
5800 2 36.510000 -49.280000 -61.020000 0.481820 5799
5801 2 36.680000 -49.520000 -61.420000 0.486330 5800
5802 2 36.870000 -49.740000 -61.840000 0.485165 5801
5803 2 37.080000 -49.960000 -62.230000 0.495970 5802
5804 2 37.270000 -50.170000 -62.630000 0.480105 5803
5805 2 37.510000 -50.390000 -63.020000 0.487765 5804
5806 2 37.730000 -50.640000 -63.390000 0.483420 5805
5807 2 37.980000 -50.890000 -63.770000 0.473375 5806
5808 2 38.250000 -51.170000 -64.110000 0.478475 5807
5809 2 38.550000 -51.450000 -64.440000 0.467830 5808
5810 2 38.880000 -51.710000 -64.720000 0.405915 5809
5811 2 39.270000 -51.970000 -65.000000 0.376030 5810
5812 2 39.410000 -52.140000 -65.420000 0.425430 5811
5813 2 39.620000 -52.350000 -65.830000 0.463620 5812
5814 2 39.800000 -52.570000 -66.240000 0.496275 5813
5815 2 39.980000 -52.810000 -66.640000 0.496845 5814
5816 2 40.110000 -53.040000 -67.050000 0.477910 5815
5817 2 40.230000 -53.280000 -67.470000 0.464950 5816
5818 2 40.360000 -53.530000 -67.890000 0.456120 5817
5819 2 40.510000 -53.780000 -68.300000 0.447470 5818
5820 2 40.660000 -54.090000 -68.670000 0.417280 5819
5821 2 40.840000 -54.380000 -69.030000 0.451930 5820
5822 2 41.110000 -54.640000 -69.360000 0.457885 5821
5823 2 39.620000 -52.000000 -64.740000 0.361105 5811
5824 2 39.980000 -52.040000 -64.470000 0.368095 5823
5825 2 40.340000 -52.090000 -64.220000 0.375350 5824
5826 2 24.530000 -20.390000 -36.140000 0.313310 5711
5827 2 24.400000 -20.190000 -36.520000 0.322145 5826
5828 2 24.300000 -20.030000 -36.910000 0.330355 5827
5829 2 22.890000 -17.420000 -34.340000 0.343505 5703
5830 2 22.730000 -17.210000 -34.700000 0.308015 5829
5831 2 22.580000 -17.010000 -35.090000 0.330795 5830
5832 2 16.530000 -8.460000 -24.380000 0.366530 5671
5833 2 16.230000 -8.480000 -24.790000 0.326625 5832
5834 2 15.920000 -8.490000 -25.180000 0.293350 5833
5835 2 8.900000 5.230000 -17.180000 0.606320 5633
5836 2 9.250000 5.520000 -17.310000 0.567910 5835
5837 2 9.600000 5.770000 -17.540000 0.576070 5836
5838 2 9.980000 6.020000 -17.790000 0.470425 5837
5839 2 10.340000 6.230000 -18.060000 0.378165 5838
5840 2 10.720000 6.400000 -18.360000 0.416225 5839
5841 2 11.060000 6.680000 -18.630000 0.434065 5840
5842 2 11.410000 6.980000 -18.860000 0.487160 5841
5843 2 11.760000 7.310000 -19.040000 0.487885 5842
5844 2 12.160000 7.650000 -19.160000 0.507335 5843
5845 2 12.530000 7.940000 -19.410000 0.503350 5844
5846 2 12.910000 8.230000 -19.680000 0.495955 5845
5847 2 13.250000 8.510000 -19.950000 0.519195 5846
5848 2 13.350000 9.030000 -19.910000 0.533195 5847
5849 2 13.510000 9.500000 -19.860000 0.497235 5848
5850 2 13.670000 9.980000 -19.820000 0.477700 5849
5851 2 13.860000 10.440000 -19.790000 0.503030 5850
5852 2 14.080000 10.890000 -19.720000 0.515235 5851
5853 2 14.240000 11.360000 -19.680000 0.508625 5852
5854 2 14.390000 11.830000 -19.680000 0.495480 5853
5855 2 14.500000 12.320000 -19.680000 0.491210 5854
5856 2 14.580000 12.830000 -19.740000 0.489220 5855
5857 2 14.580000 13.320000 -19.820000 0.490795 5856
5858 2 14.590000 13.820000 -19.900000 0.489735 5857
5859 2 14.590000 14.330000 -19.950000 0.477340 5858
5860 2 14.590000 14.830000 -19.990000 0.490085 5859
5861 2 14.610000 15.340000 -20.020000 0.490560 5860
5862 2 14.630000 15.860000 -20.000000 0.488330 5861
5863 2 14.590000 16.370000 -20.020000 0.506555 5862
5864 2 14.500000 16.890000 -20.060000 0.522310 5863
5865 2 13.980000 16.920000 -20.160000 0.509570 5864
5866 2 13.480000 16.900000 -20.310000 0.496335 5865
5867 2 12.990000 16.900000 -20.430000 0.474640 5866
5868 2 14.750000 17.310000 -20.130000 0.556150 5864
5869 2 14.940000 17.760000 -20.200000 0.558450 5868
5870 2 15.100000 18.240000 -20.310000 0.546590 5869
5871 2 15.260000 18.690000 -20.410000 0.544550 5870
5872 2 15.440000 19.150000 -20.520000 0.540190 5871
5873 2 15.600000 19.620000 -20.630000 0.509870 5872
5874 2 15.820000 20.080000 -20.770000 0.473725 5873
5875 2 15.750000 20.530000 -20.880000 0.504105 5874
5876 2 15.760000 21.030000 -20.970000 0.535640 5875
5877 2 15.820000 21.510000 -21.060000 0.542655 5876
5878 2 15.900000 21.990000 -21.130000 0.540315 5877
5879 2 15.990000 22.460000 -21.200000 0.536960 5878
5880 2 16.050000 22.940000 -21.290000 0.544110 5879
5881 2 16.100000 23.420000 -21.410000 0.548760 5880
5882 2 16.140000 23.890000 -21.520000 0.543740 5881
5883 2 16.170000 24.370000 -21.630000 0.547080 5882
5884 2 16.210000 24.830000 -21.740000 0.562185 5883
5885 2 16.260000 25.300000 -21.840000 0.566270 5884
5886 2 16.300000 25.780000 -21.970000 0.562665 5885
5887 2 16.370000 26.240000 -22.110000 0.555325 5886
5888 2 16.460000 26.710000 -22.290000 0.547330 5887
5889 2 16.570000 27.190000 -22.450000 0.544585 5888
5890 2 16.710000 27.670000 -22.610000 0.541515 5889
5891 2 16.870000 28.170000 -22.790000 0.540860 5890
5892 2 17.030000 28.710000 -22.950000 0.531295 5891
5893 2 17.260000 29.010000 -22.970000 0.511105 5892
5894 2 17.510000 29.300000 -22.990000 0.499505 5893
5895 2 17.780000 29.650000 -23.020000 0.480705 5894
5896 2 18.050000 30.010000 -23.040000 0.461780 5895
5897 2 18.370000 30.370000 -23.090000 0.448325 5896
5898 2 18.710000 30.710000 -23.150000 0.455525 5897
5899 2 19.070000 31.050000 -23.220000 0.433220 5898
5900 2 19.460000 31.420000 -23.310000 0.402005 5899
5901 2 19.850000 31.780000 -23.410000 0.384545 5900
5902 2 20.030000 32.230000 -23.360000 0.360220 5901
5903 2 20.260000 32.620000 -23.340000 0.353190 5902
5904 2 20.530000 33.010000 -23.360000 0.337650 5903
5905 2 20.820000 33.400000 -23.380000 0.336835 5904
5906 2 21.140000 33.760000 -23.430000 0.329260 5905
5907 2 21.480000 34.120000 -23.500000 0.329965 5906
5908 2 21.870000 34.440000 -23.540000 0.339860 5907
5909 2 22.280000 34.760000 -23.610000 0.371725 5908
5910 2 22.730000 35.020000 -23.660000 0.384305 5909
5911 2 23.230000 35.230000 -23.720000 0.386210 5910
5912 2 23.440000 35.520000 -24.020000 0.369660 5911
5913 2 23.710000 35.800000 -24.320000 0.363615 5912
5914 2 24.010000 36.070000 -24.610000 0.356785 5913
5915 2 24.280000 36.330000 -24.910000 0.375030 5914
5916 2 24.570000 36.550000 -25.240000 0.339410 5915
5917 2 24.890000 36.770000 -25.560000 0.296960 5916
5918 2 25.210000 36.980000 -25.860000 0.272805 5917
5919 2 25.480000 37.190000 -26.220000 0.264535 5918
5920 2 25.730000 37.440000 -26.570000 0.318420 5919
5921 2 25.960000 37.750000 -26.910000 0.307070 5920
5922 2 26.120000 38.020000 -27.290000 0.306725 5921
5923 2 26.330000 38.300000 -27.630000 0.339475 5922
5924 2 25.800000 38.230000 -27.910000 0.385175 5923
5925 2 25.070000 37.840000 -27.840000 0.339475 5924
5926 2 26.260000 38.590000 -28.090000 0.408140 5924
5927 2 26.570000 38.970000 -28.320000 0.417255 5926
5928 2 26.820000 39.340000 -28.570000 0.424460 5927
5929 2 27.030000 39.730000 -28.840000 0.443905 5928
5930 2 27.230000 40.120000 -29.070000 0.466505 5929
5931 2 27.410000 40.520000 -29.290000 0.484340 5930
5932 2 27.580000 40.930000 -29.520000 0.487095 5931
5933 2 27.760000 41.340000 -29.700000 0.493125 5932
5934 2 27.940000 41.760000 -29.880000 0.511405 5933
5935 2 28.030000 41.980000 -29.970000 0.511405 5934
5936 2 27.940000 41.760000 -29.910000 0.493125 5935
5937 2 28.320000 42.620000 -30.220000 0.506875 5934
5938 2 28.550000 43.050000 -30.340000 0.503595 5937
5939 2 28.780000 43.470000 -30.400000 0.496060 5938
5940 2 29.010000 43.900000 -30.450000 0.483005 5939
5941 2 29.260000 44.330000 -30.500000 0.473810 5940
5942 2 29.530000 44.730000 -30.500000 0.468470 5941
5943 2 29.800000 45.150000 -30.500000 0.466395 5942
5944 2 30.050000 45.570000 -30.490000 0.478760 5943
5945 2 30.350000 45.970000 -30.430000 0.486405 5944
5946 2 30.640000 46.370000 -30.400000 0.485820 5945
5947 2 30.940000 46.760000 -30.340000 0.494935 5946
5948 2 31.280000 47.120000 -30.250000 0.477805 5947
5949 2 31.620000 47.440000 -30.150000 0.463690 5948
5950 2 31.980000 47.770000 -30.040000 0.453225 5949
5951 2 32.350000 48.080000 -29.950000 0.451550 5950
5952 2 32.710000 48.410000 -29.840000 0.468705 5951
5953 2 33.070000 48.750000 -29.750000 0.465345 5952
5954 2 33.430000 49.050000 -29.650000 0.455045 5953
5955 2 33.820000 49.370000 -29.560000 0.459890 5954
5956 2 34.180000 49.690000 -29.470000 0.455315 5955
5957 2 34.570000 49.980000 -29.410000 0.449495 5956
5958 2 34.960000 50.290000 -29.320000 0.454840 5957
5959 2 35.350000 50.580000 -29.250000 0.446420 5958
5960 2 35.750000 50.870000 -29.180000 0.445550 5959
5961 2 36.150000 51.150000 -29.110000 0.439080 5960
5962 2 36.530000 51.480000 -29.060000 0.434940 5961
5963 2 36.920000 51.790000 -29.000000 0.426130 5962
5964 2 37.310000 52.110000 -28.950000 0.431080 5963
5965 2 37.700000 52.410000 -28.910000 0.450230 5964
5966 2 38.040000 52.760000 -28.860000 0.475280 5965
5967 2 38.380000 53.120000 -28.860000 0.495205 5966
5968 2 38.700000 53.510000 -28.840000 0.504205 5967
5969 2 39.000000 53.900000 -28.860000 0.506780 5968
5970 2 39.250000 54.330000 -28.900000 0.500510 5969
5971 2 39.500000 54.760000 -28.950000 0.496805 5970
5972 2 39.750000 55.190000 -29.020000 0.497885 5971
5973 2 39.990000 55.620000 -29.090000 0.503620 5972
5974 2 40.200000 56.050000 -29.180000 0.529480 5973
5975 2 40.400000 56.510000 -29.270000 0.538120 5974
5976 2 40.600000 56.940000 -29.360000 0.541665 5975
5977 2 40.790000 57.400000 -29.470000 0.534565 5976
5978 2 40.960000 57.840000 -29.590000 0.536915 5977
5979 2 41.140000 58.290000 -29.720000 0.538195 5978
5980 2 41.290000 58.750000 -29.840000 0.529040 5979
5981 2 41.430000 59.190000 -29.990000 0.522545 5980
5982 2 41.540000 59.650000 -30.130000 0.519500 5981
5983 2 41.640000 60.120000 -30.290000 0.503910 5982
5984 2 41.720000 60.570000 -30.450000 0.485025 5983
5985 2 41.790000 61.020000 -30.610000 0.461790 5984
5986 2 41.850000 61.500000 -30.770000 0.454665 5985
5987 2 41.890000 61.950000 -30.970000 0.445875 5986
5988 2 41.920000 62.410000 -31.160000 0.437200 5987
5989 2 41.920000 62.870000 -31.360000 0.439410 5988
5990 2 41.920000 63.330000 -31.560000 0.432735 5989
5991 2 41.930000 63.790000 -31.740000 0.423900 5990
5992 2 41.960000 64.260000 -31.930000 0.426050 5991
5993 2 42.000000 64.710000 -32.100000 0.434955 5992
5994 2 42.030000 65.180000 -32.280000 0.432635 5993
5995 2 42.090000 65.630000 -32.460000 0.411710 5994
5996 2 42.170000 66.100000 -32.630000 0.407885 5995
5997 2 42.240000 66.570000 -32.800000 0.385450 5996
5998 2 42.320000 67.040000 -32.960000 0.385000 5997
5999 2 42.450000 67.490000 -33.130000 0.380925 5998
6000 2 42.560000 67.940000 -33.300000 0.371550 5999
6001 2 42.650000 68.410000 -33.450000 0.359925 6000
6002 2 42.750000 68.870000 -33.620000 0.344115 6001
6003 2 42.850000 69.320000 -33.810000 0.318820 6002
6004 2 42.920000 69.760000 -34.030000 0.299070 6003
6005 2 43.000000 70.190000 -34.270000 0.292405 6004
6006 2 43.020000 70.630000 -34.510000 0.282800 6005
6007 2 43.070000 71.070000 -34.740000 0.289345 6006
6008 2 43.140000 71.490000 -34.990000 0.278495 6007
6009 2 43.180000 71.910000 -35.240000 0.260360 6008
6010 2 43.220000 72.290000 -35.580000 0.274325 6009
6011 2 43.280000 72.680000 -35.880000 0.244630 6010
6012 2 43.310000 73.080000 -36.200000 0.218875 6011
6013 2 43.350000 73.480000 -36.490000 0.225980 6012
6014 2 43.420000 73.880000 -36.770000 0.212965 6013
6015 2 43.470000 74.270000 -37.060000 0.223330 6014
6016 2 43.530000 74.660000 -37.380000 0.251130 6015
6017 2 43.600000 75.040000 -37.690000 0.267465 6016
6018 2 43.680000 75.410000 -38.010000 0.278555 6017
6019 2 43.770000 75.790000 -38.340000 0.263815 6018
6020 2 43.860000 76.180000 -38.660000 0.288615 6019
6021 2 44.000000 76.540000 -39.020000 0.323740 6020
6022 2 44.150000 76.930000 -39.340000 0.337395 6021
6023 2 44.290000 77.320000 -39.700000 0.347365 6022
6024 2 44.430000 77.710000 -40.060000 0.346735 6023
6025 2 44.590000 78.120000 -40.440000 0.352085 6024
6026 2 44.640000 78.540000 -40.590000 0.371890 6025
6027 2 44.680000 79.010000 -40.740000 0.384760 6026
6028 2 44.750000 79.460000 -40.880000 0.381840 6027
6029 2 44.810000 79.940000 -41.030000 0.379990 6028
6030 2 44.850000 80.410000 -41.210000 0.384320 6029
6031 2 44.880000 80.880000 -41.390000 0.389490 6030
6032 2 44.900000 81.320000 -41.590000 0.375375 6031
6033 2 44.920000 81.790000 -41.770000 0.364260 6032
6034 2 44.920000 82.270000 -41.950000 0.364650 6033
6035 2 44.920000 82.740000 -42.130000 0.360925 6034
6036 2 44.970000 83.210000 -42.280000 0.351970 6035
6037 2 44.990000 83.690000 -42.440000 0.346960 6036
6038 2 45.000000 84.180000 -42.560000 0.340185 6037
6039 2 45.020000 84.660000 -42.670000 0.338055 6038
6040 2 45.030000 85.160000 -42.770000 0.334695 6039
6041 2 45.030000 85.650000 -42.890000 0.318815 6040
6042 2 45.000000 86.130000 -43.020000 0.323265 6041
6043 2 45.000000 86.630000 -43.100000 0.325225 6042
6044 2 44.990000 87.130000 -43.190000 0.322215 6043
6045 2 44.970000 87.630000 -43.240000 0.331845 6044
6046 2 44.930000 88.120000 -43.340000 0.328010 6045
6047 2 44.920000 88.600000 -43.410000 0.338360 6046
6048 2 44.890000 89.100000 -43.480000 0.332030 6047
6049 2 44.850000 89.600000 -43.530000 0.340885 6048
6050 2 44.810000 90.100000 -43.590000 0.342070 6049
6051 2 44.780000 90.600000 -43.630000 0.335290 6050
6052 2 44.750000 91.100000 -43.670000 0.333915 6051
6053 2 44.710000 91.600000 -43.700000 0.331105 6052
6054 2 44.650000 92.100000 -43.760000 0.324085 6053
6055 2 44.590000 92.600000 -43.800000 0.310835 6054
6056 2 44.530000 93.100000 -43.840000 0.290870 6055
6057 2 44.450000 93.580000 -43.880000 0.283890 6056
6058 2 44.380000 94.080000 -43.910000 0.295010 6057
6059 2 44.350000 94.580000 -43.910000 0.292420 6058
6060 2 44.310000 95.080000 -43.890000 0.274120 6059
6061 2 44.250000 95.580000 -43.890000 0.266295 6060
6062 2 44.210000 96.100000 -43.880000 0.273955 6061
6063 2 44.140000 96.580000 -43.910000 0.295425 6062
6064 2 44.070000 97.080000 -43.910000 0.281820 6063
6065 2 44.000000 97.580000 -43.890000 0.290425 6064
6066 2 43.920000 98.070000 -43.880000 0.297105 6065
6067 2 43.850000 98.580000 -43.880000 0.305155 6066
6068 2 43.770000 99.070000 -43.880000 0.314505 6067
6069 2 43.640000 99.540000 -43.950000 0.311330 6068
6070 2 43.520000 100.040000 -43.990000 0.321435 6069
6071 2 43.390000 100.520000 -44.060000 0.310530 6070
6072 2 43.250000 100.990000 -44.130000 0.298680 6071
6073 2 43.090000 101.440000 -44.240000 0.268790 6072
6074 2 42.960000 101.930000 -44.340000 0.266940 6073
6075 2 42.820000 102.380000 -44.450000 0.268280 6074
6076 2 42.700000 102.870000 -44.580000 0.264770 6075
6077 2 42.600000 103.350000 -44.690000 0.268940 6076
6078 2 42.460000 103.790000 -44.840000 0.256905 6077
6079 2 42.350000 104.240000 -45.020000 0.260140 6078
6080 2 42.240000 104.690000 -45.210000 0.276560 6079
6081 2 42.150000 105.130000 -45.410000 0.277330 6080
6082 2 42.090000 105.580000 -45.620000 0.292055 6081
6083 2 42.030000 106.020000 -45.840000 0.310515 6082
6084 2 42.000000 106.460000 -46.090000 0.345680 6083
6085 2 42.030000 106.900000 -46.310000 0.376640 6084
6086 2 42.100000 107.350000 -46.520000 0.378360 6085
6087 2 42.210000 107.790000 -46.700000 0.390130 6086
6088 2 42.320000 108.230000 -46.920000 0.400080 6087
6089 2 42.460000 108.660000 -47.130000 0.401435 6088
6090 2 42.600000 109.070000 -47.370000 0.394185 6089
6091 2 42.780000 109.490000 -47.590000 0.407780 6090
6092 2 42.960000 109.880000 -47.810000 0.411920 6091
6093 2 43.170000 110.300000 -48.020000 0.424445 6092
6094 2 43.400000 110.690000 -48.240000 0.417305 6093
6095 2 23.620000 35.000000 -23.410000 0.387430 5911
6096 2 24.030000 34.800000 -23.130000 0.362970 6095
6097 2 20.280000 31.730000 -23.560000 0.364235 5901
6098 2 20.710000 31.670000 -23.740000 0.366450 6097
6099 2 21.160000 31.600000 -23.950000 0.347795 6098
6100 2 21.600000 31.560000 -24.180000 0.317755 6099
6101 2 22.050000 31.530000 -24.430000 0.335860 6100
6102 2 22.510000 31.480000 -24.660000 0.308500 6101
6103 2 22.960000 31.440000 -24.930000 0.294115 6102
6104 2 23.420000 31.400000 -25.180000 0.278505 6103
6105 2 23.870000 31.330000 -25.430000 0.288265 6104
6106 2 16.960000 29.060000 -23.180000 0.511275 5892
6107 2 16.920000 29.460000 -23.430000 0.510815 6106
6108 2 16.910000 29.870000 -23.660000 0.512425 6107
6109 2 16.940000 30.330000 -23.820000 0.499740 6108
6110 2 17.000000 30.800000 -23.950000 0.464635 6109
6111 2 17.080000 31.280000 -24.060000 0.429180 6110
6112 2 17.170000 31.780000 -24.160000 0.427190 6111
6113 2 17.280000 32.270000 -24.240000 0.424035 6112
6114 2 17.410000 32.760000 -24.270000 0.411730 6113
6115 2 17.550000 33.260000 -24.290000 0.391850 6114
6116 2 17.690000 33.770000 -24.310000 0.386080 6115
6117 2 17.820000 34.270000 -24.360000 0.393385 6116
6118 2 17.890000 34.790000 -24.430000 0.386830 6117
6119 2 17.960000 35.320000 -24.540000 0.368010 6118
6120 2 18.210000 35.690000 -24.500000 0.392465 6119
6121 2 18.440000 36.090000 -24.470000 0.382020 6120
6122 2 18.640000 36.510000 -24.490000 0.393670 6121
6123 2 18.820000 36.940000 -24.540000 0.397335 6122
6124 2 19.010000 37.380000 -24.650000 0.382230 6123
6125 2 19.190000 37.820000 -24.750000 0.396685 6124
6126 2 19.350000 38.260000 -24.910000 0.401970 6125
6127 2 19.510000 38.690000 -25.090000 0.381720 6126
6128 2 19.670000 39.120000 -25.310000 0.379470 6127
6129 2 19.820000 39.570000 -25.540000 0.373860 6128
6130 2 19.980000 39.980000 -25.820000 0.380165 6129
6131 2 20.120000 40.400000 -26.130000 0.392120 6130
6132 2 20.260000 40.830000 -26.490000 0.380250 6131
6133 2 20.410000 41.270000 -26.860000 0.399540 6132
6134 2 20.570000 41.730000 -26.930000 0.377095 6133
6135 2 20.750000 42.230000 -27.000000 0.374240 6134
6136 2 20.940000 42.730000 -27.090000 0.361165 6135
6137 2 21.350000 42.870000 -26.990000 0.341155 6136
6138 2 21.760000 42.900000 -26.900000 0.335200 6137
6139 2 22.210000 42.970000 -26.790000 0.317620 6138
6140 2 22.660000 43.020000 -26.720000 0.320110 6139
6141 2 20.890000 43.130000 -27.270000 0.351550 6136
6142 2 20.830000 43.570000 -27.450000 0.377335 6141
6143 2 20.800000 44.000000 -27.630000 0.371060 6142
6144 2 20.800000 44.440000 -27.840000 0.373805 6143
6145 2 20.780000 44.870000 -28.040000 0.377590 6144
6146 2 20.780000 45.330000 -28.220000 0.364770 6145
6147 2 20.820000 45.800000 -28.410000 0.370335 6146
6148 2 20.850000 46.250000 -28.610000 0.357025 6147
6149 2 20.870000 46.700000 -28.790000 0.360470 6148
6150 2 20.920000 47.180000 -28.950000 0.358805 6149
6151 2 20.980000 47.630000 -29.110000 0.358715 6150
6152 2 21.030000 48.120000 -29.290000 0.356160 6151
6153 2 21.050000 48.570000 -29.500000 0.365155 6152
6154 2 21.070000 49.010000 -29.720000 0.367880 6153
6155 2 21.100000 49.480000 -29.880000 0.355055 6154
6156 2 21.140000 49.950000 -30.060000 0.368020 6155
6157 2 21.170000 50.430000 -30.240000 0.380940 6156
6158 2 21.170000 50.900000 -30.400000 0.390010 6157
6159 2 21.190000 51.370000 -30.560000 0.397820 6158
6160 2 21.190000 51.830000 -30.720000 0.400765 6159
6161 2 21.190000 52.300000 -30.910000 0.420915 6160
6162 2 21.190000 52.770000 -31.060000 0.428925 6161
6163 2 21.210000 53.260000 -31.200000 0.428335 6162
6164 2 21.210000 53.750000 -31.360000 0.444935 6163
6165 2 21.210000 54.220000 -31.470000 0.431600 6164
6166 2 21.210000 54.690000 -31.630000 0.424770 6165
6167 2 21.160000 55.150000 -31.810000 0.406590 6166
6168 2 21.080000 55.580000 -32.020000 0.399200 6167
6169 2 20.820000 55.480000 -32.380000 0.402965 6168
6170 2 20.550000 55.330000 -32.740000 0.407735 6169
6171 2 21.210000 56.080000 -31.990000 0.409810 6168
6172 2 21.280000 56.570000 -32.020000 0.395235 6171
6173 2 21.350000 57.050000 -32.030000 0.390720 6172
6174 2 21.390000 57.540000 -32.090000 0.388610 6173
6175 2 21.440000 58.010000 -32.160000 0.393590 6174
6176 2 21.480000 58.480000 -32.260000 0.386420 6175
6177 2 21.510000 58.940000 -32.380000 0.371820 6176
6178 2 21.530000 59.430000 -32.490000 0.363970 6177
6179 2 21.550000 59.880000 -32.620000 0.345555 6178
6180 2 21.600000 60.370000 -32.730000 0.342210 6179
6181 2 21.640000 60.830000 -32.840000 0.336410 6180
6182 2 21.670000 61.300000 -32.940000 0.326835 6181
6183 2 21.750000 61.770000 -33.030000 0.333065 6182
6184 2 21.850000 62.250000 -33.100000 0.318100 6183
6185 2 22.000000 62.730000 -33.160000 0.306730 6184
6186 2 22.170000 63.230000 -33.230000 0.292050 6185
6187 2 22.690000 63.440000 -33.260000 0.285135 6186
6188 2 23.230000 63.650000 -33.280000 0.269520 6187
6189 2 22.050000 63.660000 -33.300000 0.285085 6186
6190 2 22.000000 64.130000 -33.310000 0.278775 6189
6191 2 21.960000 64.580000 -33.370000 0.284275 6190
6192 2 21.940000 65.070000 -33.420000 0.293860 6191
6193 2 21.960000 65.540000 -33.480000 0.305425 6192
6194 2 22.010000 66.040000 -33.490000 0.298190 6193
6195 2 22.050000 66.520000 -33.560000 0.311990 6194
6196 2 22.100000 67.010000 -33.590000 0.318120 6195
6197 2 22.170000 67.490000 -33.640000 0.315150 6196
6198 2 22.260000 67.990000 -33.690000 0.323130 6197
6199 2 22.330000 68.480000 -33.700000 0.309160 6198
6200 2 22.420000 68.960000 -33.740000 0.305235 6199
6201 2 22.510000 69.460000 -33.800000 0.323070 6200
6202 2 22.570000 69.940000 -33.880000 0.319300 6201
6203 2 22.640000 70.430000 -33.950000 0.318655 6202
6204 2 22.730000 70.930000 -34.020000 0.305725 6203
6205 2 22.820000 71.410000 -34.090000 0.317120 6204
6206 2 22.890000 71.900000 -34.140000 0.319430 6205
6207 2 22.980000 72.380000 -34.230000 0.322420 6206
6208 2 23.050000 72.880000 -34.300000 0.319275 6207
6209 2 23.120000 73.370000 -34.340000 0.317740 6208
6210 2 23.190000 73.850000 -34.390000 0.333820 6209
6211 2 23.260000 74.350000 -34.450000 0.338935 6210
6212 2 23.300000 74.850000 -34.520000 0.340625 6211
6213 2 23.350000 75.330000 -34.590000 0.358580 6212
6214 2 23.370000 75.820000 -34.660000 0.365635 6213
6215 2 23.390000 76.320000 -34.770000 0.367395 6214
6216 2 23.420000 76.790000 -34.870000 0.372840 6215
6217 2 23.460000 77.270000 -34.980000 0.385245 6216
6218 2 23.510000 77.770000 -35.090000 0.387610 6217
6219 2 23.570000 78.240000 -35.200000 0.396585 6218
6220 2 23.620000 78.730000 -35.310000 0.386800 6219
6221 2 23.670000 79.210000 -35.450000 0.376280 6220
6222 2 23.750000 79.660000 -35.590000 0.359270 6221
6223 2 23.800000 80.150000 -35.740000 0.356475 6222
6224 2 23.890000 80.620000 -35.870000 0.341440 6223
6225 2 24.010000 81.070000 -36.020000 0.313040 6224
6226 2 24.140000 81.540000 -36.190000 0.328210 6225
6227 2 24.260000 81.990000 -36.370000 0.333100 6226
6228 2 24.390000 82.460000 -36.560000 0.334345 6227
6229 2 24.570000 82.910000 -36.740000 0.332300 6228
6230 2 24.760000 83.380000 -36.950000 0.339115 6229
6231 2 25.010000 83.820000 -37.190000 0.333980 6230
6232 2 25.280000 84.240000 -37.480000 0.337815 6231
6233 2 25.710000 84.240000 -37.770000 0.328320 6232
6234 2 25.190000 84.710000 -37.580000 0.338710 6232
6235 2 25.140000 85.160000 -37.670000 0.326175 6234
6236 2 25.120000 85.650000 -37.770000 0.313845 6235
6237 2 25.120000 86.130000 -37.880000 0.318915 6236
6238 2 25.140000 86.600000 -37.980000 0.309055 6237
6239 2 25.190000 87.070000 -38.050000 0.305780 6238
6240 2 25.230000 87.550000 -38.130000 0.305950 6239
6241 2 25.260000 88.040000 -38.200000 0.291395 6240
6242 2 25.300000 88.520000 -38.260000 0.286925 6241
6243 2 25.320000 89.020000 -38.300000 0.285910 6242
6244 2 25.320000 89.510000 -38.330000 0.294455 6243
6245 2 25.320000 90.010000 -38.370000 0.308170 6244
6246 2 25.320000 90.490000 -38.380000 0.309825 6245
6247 2 25.300000 90.990000 -38.380000 0.315150 6246
6248 2 25.300000 91.490000 -38.370000 0.313335 6247
6249 2 25.280000 91.980000 -38.350000 0.303460 6248
6250 2 25.260000 92.480000 -38.340000 0.286265 6249
6251 2 25.210000 92.980000 -38.310000 0.305310 6250
6252 2 25.190000 93.460000 -38.260000 0.323780 6251
6253 2 25.170000 93.960000 -38.230000 0.350975 6252
6254 2 25.160000 94.460000 -38.160000 0.355510 6253
6255 2 25.140000 94.960000 -38.100000 0.361350 6254
6256 2 25.140000 95.440000 -38.050000 0.353090 6255
6257 2 25.140000 95.940000 -37.980000 0.354555 6256
6258 2 25.140000 96.440000 -37.910000 0.359635 6257
6259 2 25.140000 96.930000 -37.840000 0.359510 6258
6260 2 25.140000 97.430000 -37.770000 0.348185 6259
6261 2 25.140000 97.930000 -37.700000 0.334905 6260
6262 2 25.140000 98.410000 -37.630000 0.340150 6261
6263 2 25.170000 98.910000 -37.560000 0.348570 6262
6264 2 25.190000 99.410000 -37.450000 0.351215 6263
6265 2 25.190000 99.900000 -37.350000 0.324520 6264
6266 2 25.160000 100.380000 -37.280000 0.325725 6265
6267 2 25.140000 100.880000 -37.200000 0.341905 6266
6268 2 25.140000 101.380000 -37.120000 0.339710 6267
6269 2 25.140000 101.870000 -37.030000 0.348055 6268
6270 2 25.140000 102.350000 -36.920000 0.372670 6269
6271 2 25.140000 102.830000 -36.810000 0.383365 6270
6272 2 25.170000 103.300000 -36.670000 0.385120 6271
6273 2 25.210000 103.770000 -36.520000 0.386215 6272
6274 2 25.300000 104.240000 -36.330000 0.386290 6273
6275 2 25.370000 104.660000 -36.120000 0.383055 6274
6276 2 25.440000 105.120000 -35.920000 0.368570 6275
6277 2 25.530000 105.570000 -35.700000 0.358890 6276
6278 2 25.620000 105.990000 -35.480000 0.357220 6277
6279 2 25.690000 106.410000 -35.230000 0.359965 6278
6280 2 25.780000 106.850000 -34.990000 0.360825 6279
6281 2 25.850000 107.270000 -34.740000 0.347200 6280
6282 2 25.940000 107.690000 -34.490000 0.329450 6281
6283 2 26.030000 108.130000 -34.240000 0.316090 6282
6284 2 26.120000 108.550000 -34.010000 0.304610 6283
6285 2 26.190000 108.990000 -33.770000 0.288025 6284
6286 2 26.280000 109.410000 -33.530000 0.275230 6285
6287 2 26.330000 109.880000 -33.340000 0.268100 6286
6288 2 26.440000 110.320000 -33.130000 0.277885 6287
6289 2 26.480000 110.770000 -32.950000 0.281615 6288
6290 2 26.550000 111.240000 -32.780000 0.283075 6289
6291 2 26.620000 111.710000 -32.630000 0.294155 6290
6292 2 26.710000 112.180000 -32.460000 0.314175 6291
6293 2 26.780000 112.650000 -32.340000 0.315540 6292
6294 2 26.890000 113.100000 -32.190000 0.307935 6293
6295 2 26.980000 113.570000 -32.060000 0.291045 6294
6296 2 27.070000 114.050000 -31.910000 0.291705 6295
6297 2 20.420000 41.190000 -27.310000 0.385275 6133
6298 2 20.460000 41.070000 -27.750000 0.353980 6297
6299 2 20.500000 40.940000 -28.200000 0.372655 6298
6300 2 17.670000 35.510000 -24.860000 0.355410 6119
6301 2 17.420000 35.700000 -25.160000 0.336450 6300
6302 2 16.260000 20.100000 -20.610000 0.412025 5874
6303 2 16.710000 20.080000 -20.470000 0.358325 6302
6304 2 17.170000 20.010000 -20.340000 0.337545 6303
6305 2 17.640000 19.940000 -20.250000 0.300460 6304
6306 2 13.630000 8.400000 -20.250000 0.449990 5847
6307 2 14.010000 8.300000 -20.520000 0.341970 6306
6308 2 14.400000 8.220000 -20.810000 0.342310 6307
6309 2 14.760000 8.190000 -21.160000 0.336305 6308
6310 2 15.160000 8.120000 -21.470000 0.301740 6309
6311 2 15.500000 8.070000 -21.860000 0.263095 6310
6312 2 15.860000 8.080000 -22.220000 0.276545 6311
6313 2 16.210000 8.140000 -22.610000 0.335550 6312
6314 2 16.460000 8.340000 -23.000000 0.335660 6313
6315 2 16.850000 8.480000 -23.340000 0.336750 6314
6316 2 17.170000 8.630000 -23.720000 0.297480 6315
6317 2 17.620000 8.620000 -23.970000 0.314425 6316
6318 2 18.070000 8.620000 -24.200000 0.307025 6317
6319 2 18.460000 8.540000 -24.500000 0.349265 6318
6320 2 18.260000 8.090000 -24.630000 0.344305 6319
6321 2 18.100000 7.680000 -24.740000 0.309170 6320
6322 2 17.890000 7.310000 -24.860000 0.280765 6321
6323 2 18.920000 8.570000 -24.720000 0.331215 6319
6324 2 19.320000 8.640000 -25.020000 0.276430 6323
6325 2 19.670000 8.660000 -25.380000 0.253760 6324
6326 2 19.980000 8.730000 -25.770000 0.264630 6325
6327 2 20.250000 8.810000 -26.200000 0.287185 6326
6328 2 20.530000 8.940000 -26.560000 0.273205 6327
6329 2 20.830000 9.060000 -26.930000 0.273160 6328
6330 2 21.120000 9.140000 -27.320000 0.261220 6329
6331 2 21.410000 9.140000 -27.720000 0.238755 6330
6332 2 21.710000 9.190000 -28.110000 0.275950 6331
6333 2 21.980000 9.190000 -28.540000 0.257585 6332
6334 2 22.300000 9.150000 -28.910000 0.273355 6333
6335 2 22.620000 9.110000 -29.290000 0.352825 6334
6336 2 22.890000 9.060000 -29.680000 0.324570 6335
6337 2 23.170000 9.230000 -30.070000 0.280075 6336
6338 2 23.510000 9.290000 -30.470000 0.255830 6337
6339 2 23.830000 9.260000 -30.860000 0.227220 6338
6340 2 24.210000 9.260000 -31.200000 0.239195 6339
6341 2 24.600000 9.310000 -31.540000 0.294405 6340
6342 2 25.000000 9.260000 -31.840000 0.313120 6341
6343 2 25.370000 9.240000 -32.200000 0.330670 6342
6344 2 25.690000 9.170000 -32.590000 0.339790 6343
6345 2 26.070000 9.170000 -32.950000 0.347300 6344
6346 2 26.480000 9.190000 -33.260000 0.376570 6345
6347 2 27.000000 9.200000 -33.390000 0.348005 6346
6348 2 27.510000 9.200000 -33.450000 0.365130 6347
6349 2 28.010000 9.230000 -33.510000 0.361580 6348
6350 2 28.510000 9.220000 -33.550000 0.338335 6349
6351 2 29.030000 9.170000 -33.600000 0.339300 6350
6352 2 29.510000 9.000000 -33.670000 0.361165 6351
6353 2 30.010000 8.910000 -33.740000 0.399015 6352
6354 2 30.530000 8.940000 -33.770000 0.430925 6353
6355 2 31.030000 9.060000 -33.840000 0.374460 6354
6356 2 31.510000 9.160000 -33.980000 0.298655 6355
6357 2 32.000000 9.300000 -34.120000 0.305365 6356
6358 2 32.520000 9.390000 -34.200000 0.369065 6357
6359 2 32.930000 9.630000 -34.420000 0.403870 6358
6360 2 33.390000 9.830000 -34.630000 0.394090 6359
6361 2 33.900000 10.010000 -34.830000 0.417775 6360
6362 2 34.420000 10.090000 -35.090000 0.428850 6361
6363 2 34.750000 9.810000 -35.350000 0.371740 6362
6364 2 35.090000 9.480000 -35.580000 0.305480 6363
6365 2 35.420000 9.140000 -35.800000 0.283465 6364
6366 2 35.780000 8.800000 -35.990000 0.280520 6365
6367 2 36.170000 8.480000 -36.210000 0.222655 6366
6368 2 36.540000 8.400000 -36.590000 0.231355 6367
6369 2 36.950000 8.420000 -36.980000 0.302525 6368
6370 2 34.720000 10.340000 -35.120000 0.436045 6362
6371 2 34.930000 10.660000 -35.200000 0.473865 6370
6372 2 34.710000 11.140000 -35.410000 0.440495 6371
6373 2 34.520000 11.620000 -35.660000 0.410640 6372
6374 2 34.320000 12.070000 -35.910000 0.390260 6373
6375 2 34.140000 12.540000 -36.170000 0.386235 6374
6376 2 35.360000 10.830000 -35.050000 0.477220 6371
6377 2 35.790000 11.040000 -34.910000 0.423325 6376
6378 2 36.240000 11.230000 -34.810000 0.380245 6377
6379 2 36.650000 11.470000 -34.700000 0.378595 6378
6380 2 37.060000 11.720000 -34.600000 0.356795 6379
6381 2 37.430000 12.030000 -34.550000 0.355340 6380
6382 2 37.780000 12.370000 -34.520000 0.352980 6381
6383 2 38.170000 12.660000 -34.460000 0.343760 6382
6384 2 38.520000 12.980000 -34.410000 0.332080 6383
6385 2 38.890000 13.300000 -34.370000 0.329835 6384
6386 2 39.280000 13.560000 -34.300000 0.356630 6385
6387 2 39.750000 13.740000 -34.230000 0.345535 6386
6388 2 40.210000 13.910000 -34.230000 0.347805 6387
6389 2 40.650000 14.120000 -34.190000 0.348845 6388
6390 2 41.130000 14.260000 -34.230000 0.336765 6389
6391 2 41.600000 14.410000 -34.200000 0.340545 6390
6392 2 42.070000 14.590000 -34.240000 0.361885 6391
6393 2 42.520000 14.820000 -34.280000 0.369630 6392
6394 2 42.960000 15.060000 -34.370000 0.343910 6393
6395 2 43.320000 14.810000 -34.230000 0.317145 6394
6396 2 43.670000 14.560000 -34.100000 0.299780 6395
6397 2 43.210000 15.380000 -34.560000 0.335080 6394
6398 2 43.500000 15.690000 -34.700000 0.332770 6397
6399 2 43.820000 15.990000 -34.840000 0.391785 6398
6400 2 44.140000 16.300000 -34.960000 0.395040 6399
6401 2 44.470000 16.600000 -35.090000 0.417210 6400
6402 2 44.900000 16.810000 -35.160000 0.354680 6401
6403 2 45.350000 16.940000 -35.330000 0.300410 6402
6404 2 45.780000 17.150000 -35.460000 0.340170 6403
6405 2 46.240000 17.230000 -35.630000 0.390805 6404
6406 2 46.710000 17.280000 -35.800000 0.408570 6405
6407 2 47.150000 17.400000 -35.980000 0.402515 6406
6408 2 47.630000 17.460000 -36.160000 0.412625 6407
6409 2 48.110000 17.550000 -36.310000 0.421215 6408
6410 2 48.610000 17.620000 -36.450000 0.387515 6409
6411 2 49.140000 17.550000 -36.590000 0.392060 6410
6412 2 49.630000 17.420000 -36.770000 0.395350 6411
6413 2 49.570000 16.870000 -37.090000 0.386530 6412
6414 2 49.530000 16.370000 -37.420000 0.364340 6413
6415 2 50.140000 17.530000 -36.740000 0.393300 6412
6416 2 50.710000 17.580000 -36.760000 0.359595 6415
6417 2 51.280000 17.530000 -36.800000 0.346785 6416
6418 2 51.840000 17.440000 -36.910000 0.340475 6417
6419 2 52.270000 17.510000 -36.800000 0.305190 6418
6420 2 52.720000 17.480000 -36.700000 0.316070 6419
6421 2 53.210000 17.490000 -36.640000 0.334680 6420
6422 2 53.680000 17.550000 -36.600000 0.316985 6421
6423 2 54.170000 17.600000 -36.660000 0.312465 6422
6424 2 54.670000 17.530000 -36.700000 0.331890 6423
6425 2 55.170000 17.460000 -36.730000 0.341295 6424
6426 2 55.650000 17.420000 -36.740000 0.346900 6425
6427 2 56.150000 17.400000 -36.770000 0.306925 6426
6428 2 56.670000 17.370000 -36.810000 0.265200 6427
6429 2 57.170000 17.420000 -36.870000 0.368910 6428
6430 2 57.650000 17.400000 -37.030000 0.373185 6429
6431 2 58.100000 17.460000 -37.260000 0.326215 6430
6432 2 58.540000 17.530000 -37.520000 0.292175 6431
6433 2 59.000000 17.560000 -37.740000 0.290710 6432
6434 2 59.450000 17.620000 -37.990000 0.270100 6433
6435 2 59.880000 17.690000 -38.240000 0.313575 6434
6436 2 60.280000 17.740000 -38.550000 0.292230 6435
6437 2 60.640000 17.800000 -38.910000 0.282315 6436
6438 2 61.020000 17.890000 -39.260000 0.272415 6437
6439 2 61.390000 18.030000 -39.580000 0.296680 6438
6440 2 61.680000 18.150000 -39.990000 0.327830 6439
6441 2 62.030000 18.280000 -40.340000 0.363000 6440
6442 2 62.360000 18.440000 -40.690000 0.457415 6441
6443 2 62.670000 18.600000 -41.050000 0.532765 6442
6444 2 51.990000 17.140000 -37.340000 0.312755 6418
6445 2 52.170000 16.870000 -37.780000 0.332360 6444
6446 2 32.710000 8.980000 -34.020000 0.347850 6358
6447 2 32.900000 8.620000 -33.830000 0.345270 6446
6448 2 33.110000 8.290000 -33.590000 0.324770 6447
6449 2 23.010000 8.390000 -29.700000 0.287885 6336
6450 2 23.120000 7.770000 -29.720000 0.295185 6449
6451 2 0.000000 0.340000 0.220000 6.714760 2
6452 2 0.000000 0.740000 0.490000 6.592300 6451
6453 2 -0.030000 1.110000 0.750000 6.469830 6452
6454 2 -0.050000 1.510000 1.000000 6.347360 6453
6455 2 -0.200000 1.610000 0.550000 6.371570 6454
6456 2 -0.330000 1.710000 0.090000 6.317520 6455
6457 2 -0.460000 1.850000 -0.310000 6.264080 6456
6458 2 -0.590000 1.970000 -0.760000 6.150810 6457
6459 2 -0.710000 2.100000 -1.210000 5.984770 6458
6460 2 -0.830000 2.240000 -1.670000 5.750800 6459
6461 2 -0.940000 2.340000 -2.150000 5.486310 6460
6462 2 -1.080000 2.510000 -2.590000 5.227690 6461
6463 2 -1.180000 2.690000 -3.050000 4.904730 6462
6464 2 -1.320000 2.860000 -3.490000 4.546730 6463
6465 2 -1.450000 3.030000 -3.920000 4.169250 6464
6466 2 -1.590000 3.260000 -4.360000 3.766680 6465
6467 2 -1.730000 3.460000 -4.780000 3.352250 6466
6468 2 -1.870000 3.670000 -5.220000 2.923760 6467
6469 2 -2.020000 3.880000 -5.640000 2.505050 6468
6470 2 -2.200000 4.070000 -6.070000 2.117880 6469
6471 2 -2.410000 4.280000 -6.480000 1.820830 6470
6472 2 -2.620000 4.530000 -6.850000 1.493490 6471
6473 2 -2.870000 4.740000 -7.240000 1.107470 6472
6474 2 -3.100000 4.990000 -7.620000 0.791280 6473
6475 2 -3.350000 5.240000 -8.020000 0.694815 6474
6476 2 -3.620000 5.490000 -8.410000 0.665195 6475
6477 2 -3.890000 5.770000 -8.820000 0.650505 6476
6478 2 -4.130000 6.110000 -9.230000 0.637450 6477
6479 2 -4.390000 6.490000 -9.620000 0.632435 6478
6480 2 -4.480000 6.940000 -9.570000 0.625615 6479
6481 2 -4.480000 7.400000 -9.500000 0.596110 6480
6482 2 -4.570000 6.620000 -10.040000 0.542240 6479
6483 2 -4.690000 6.820000 -10.480000 0.491330 6482
6484 2 -4.890000 7.020000 -10.910000 0.513910 6483
6485 2 -5.060000 7.240000 -11.340000 0.523680 6484
6486 2 -5.210000 7.500000 -11.740000 0.537785 6485
6487 2 -5.360000 7.790000 -12.150000 0.553455 6486
6488 2 -5.520000 8.020000 -12.580000 0.560685 6487
6489 2 -5.730000 8.260000 -12.990000 0.556505 6488
6490 2 -5.900000 8.510000 -13.400000 0.574200 6489
6491 2 -6.100000 8.800000 -13.790000 0.597625 6490
6492 2 -6.280000 9.090000 -14.160000 0.567030 6491
6493 2 -6.520000 9.260000 -14.590000 0.527695 6492
6494 2 -6.730000 9.410000 -15.050000 0.508595 6493
6495 2 -6.900000 9.540000 -15.510000 0.489660 6494
6496 2 -7.140000 9.720000 -15.930000 0.495365 6495
6497 2 -7.380000 9.870000 -16.360000 0.490160 6496
6498 2 -7.590000 10.050000 -16.790000 0.453605 6497
6499 2 -7.840000 10.180000 -17.200000 0.462310 6498
6500 2 -8.060000 10.300000 -17.630000 0.452130 6499
6501 2 -8.280000 10.400000 -18.060000 0.443115 6500
6502 2 -8.490000 10.490000 -18.520000 0.435415 6501
6503 2 -8.700000 10.600000 -18.950000 0.428235 6502
6504 2 -8.880000 10.720000 -19.410000 0.420665 6503
6505 2 -9.070000 10.810000 -19.860000 0.413045 6504
6506 2 -9.250000 10.910000 -20.310000 0.407050 6505
6507 2 -9.450000 11.060000 -20.750000 0.404405 6506
6508 2 -9.650000 11.220000 -21.160000 0.405660 6507
6509 2 -9.860000 11.390000 -21.590000 0.409975 6508
6510 2 -10.050000 11.560000 -22.020000 0.415660 6509
6511 2 -10.220000 11.730000 -22.450000 0.420960 6510
6512 2 -10.410000 11.900000 -22.880000 0.424700 6511
6513 2 -10.620000 12.070000 -23.310000 0.426380 6512
6514 2 -10.840000 12.230000 -23.720000 0.425680 6513
6515 2 -11.060000 12.350000 -24.150000 0.421990 6514
6516 2 -11.310000 12.450000 -24.560000 0.415030 6515
6517 2 -11.570000 12.510000 -24.990000 0.405980 6516
6518 2 -11.820000 12.580000 -25.410000 0.397330 6517
6519 2 -12.070000 12.680000 -25.840000 0.391190 6518
6520 2 -12.310000 12.800000 -26.250000 0.387825 6519
6521 2 -12.530000 12.910000 -26.680000 0.385755 6520
6522 2 -12.750000 13.060000 -27.110000 0.383185 6521
6523 2 -12.970000 13.210000 -27.540000 0.379390 6522
6524 2 -13.170000 13.330000 -27.970000 0.374765 6523
6525 2 -13.380000 13.480000 -28.400000 0.369840 6524
6526 2 -13.570000 13.580000 -28.840000 0.364610 6525
6527 2 -13.810000 13.680000 -29.270000 0.358930 6526
6528 2 -14.030000 13.770000 -29.720000 0.353170 6527
6529 2 -14.250000 13.850000 -30.160000 0.348150 6528
6530 2 -14.460000 13.950000 -30.610000 0.344525 6529
6531 2 -14.670000 14.050000 -31.060000 0.342410 6530
6532 2 -14.890000 14.130000 -31.490000 0.341355 6531
6533 2 -15.110000 14.220000 -31.930000 0.340760 6532
6534 2 -15.330000 14.310000 -32.370000 0.340450 6533
6535 2 -15.550000 14.390000 -32.810000 0.341020 6534
6536 2 -15.730000 14.490000 -33.270000 0.343410 6535
6537 2 -15.920000 14.600000 -33.710000 0.347970 6536
6538 2 -16.120000 14.730000 -34.160000 0.353825 6537
6539 2 -16.310000 14.870000 -34.590000 0.359225 6538
6540 2 -16.510000 15.000000 -35.020000 0.362375 6539
6541 2 -16.710000 15.140000 -35.450000 0.362255 6540
6542 2 -16.940000 15.250000 -35.890000 0.358940 6541
6543 2 -17.170000 15.370000 -36.310000 0.353510 6542
6544 2 -17.420000 15.500000 -36.730000 0.347595 6543
6545 2 -17.650000 15.660000 -37.140000 0.342810 6544
6546 2 -17.900000 15.820000 -37.560000 0.340540 6545
6547 2 -18.140000 15.990000 -37.960000 0.341930 6546
6548 2 -18.350000 16.160000 -38.370000 0.347450 6547
6549 2 -18.560000 16.320000 -38.780000 0.356095 6548
6550 2 -18.800000 16.500000 -39.200000 0.365280 6549
6551 2 -19.010000 16.680000 -39.620000 0.371990 6550
6552 2 -19.210000 16.880000 -40.020000 0.374235 6551
6553 2 -19.440000 17.060000 -40.440000 0.371620 6552
6554 2 -19.670000 17.200000 -40.840000 0.365075 6553
6555 2 -19.920000 17.320000 -41.270000 0.356160 6554
6556 2 -20.170000 17.450000 -41.670000 0.346360 6555
6557 2 -20.420000 17.600000 -42.090000 0.336750 6556
6558 2 -20.670000 17.760000 -42.490000 0.328205 6557
6559 2 -20.940000 17.940000 -42.870000 0.321600 6558
6560 2 -21.190000 18.120000 -43.260000 0.317620 6559
6561 2 -21.440000 18.300000 -43.660000 0.316470 6560
6562 2 -21.690000 18.480000 -44.050000 0.317725 6561
6563 2 -21.940000 18.640000 -44.450000 0.320440 6562
6564 2 -22.210000 18.800000 -44.840000 0.323370 6563
6565 2 -22.460000 18.980000 -45.240000 0.325560 6564
6566 2 -22.740000 19.160000 -45.620000 0.326915 6565
6567 2 -22.990000 19.320000 -45.990000 0.328130 6566
6568 2 -23.260000 19.510000 -46.380000 0.329830 6567
6569 2 -23.530000 19.670000 -46.770000 0.331925 6568
6570 2 -23.800000 19.850000 -47.160000 0.333805 6569
6571 2 -24.050000 20.030000 -47.550000 0.335085 6570
6572 2 -24.330000 20.190000 -47.920000 0.335990 6571
6573 2 -24.600000 20.350000 -48.310000 0.337020 6572
6574 2 -24.870000 20.480000 -48.730000 0.338365 6573
6575 2 -25.120000 20.620000 -49.130000 0.339765 6574
6576 2 -25.400000 20.760000 -49.520000 0.340975 6575
6577 2 -25.670000 20.890000 -49.920000 0.342180 6576
6578 2 -25.920000 21.050000 -50.310000 0.343950 6577
6579 2 -26.170000 21.210000 -50.730000 0.346785 6578
6580 2 -26.420000 21.370000 -51.130000 0.350595 6579
6581 2 -26.670000 21.510000 -51.530000 0.354535 6580
6582 2 -26.900000 21.670000 -51.950000 0.357380 6581
6583 2 -27.140000 21.820000 -52.350000 0.358275 6582
6584 2 -27.370000 21.960000 -52.770000 0.357340 6583
6585 2 -27.600000 22.120000 -53.190000 0.355695 6584
6586 2 -27.830000 22.260000 -53.600000 0.354840 6585
6587 2 -28.050000 22.420000 -54.020000 0.355730 6586
6588 2 -28.260000 22.600000 -54.450000 0.358055 6587
6589 2 -28.460000 22.780000 -54.870000 0.360195 6588
6590 2 -28.650000 22.960000 -55.300000 0.360020 6589
6591 2 -28.830000 23.160000 -55.700000 0.356160 6590
6592 2 -28.990000 23.370000 -56.130000 0.348835 6591
6593 2 -29.150000 23.570000 -56.560000 0.339715 6592
6594 2 -29.310000 23.780000 -56.990000 0.331115 6593
6595 2 -29.460000 23.980000 -57.410000 0.325360 6594
6596 2 -29.600000 24.190000 -57.850000 0.324565 6595
6597 2 -29.730000 24.390000 -58.280000 0.330390 6596
6598 2 -29.850000 24.580000 -58.730000 0.343260 6597
6599 2 -29.960000 24.780000 -59.170000 0.361525 6598
6600 2 -30.080000 24.980000 -59.630000 0.381480 6599
6601 2 -30.190000 25.170000 -60.060000 0.398625 6600
6602 2 -30.300000 25.390000 -60.490000 0.409610 6601
6603 2 -30.400000 25.600000 -60.940000 0.413435 6602
6604 2 -30.490000 25.830000 -61.380000 0.411070 6603
6605 2 -30.600000 26.050000 -61.810000 0.404060 6604
6606 2 -30.690000 26.280000 -62.260000 0.393535 6605
6607 2 -30.780000 26.510000 -62.700000 0.380405 6606
6608 2 -30.850000 26.730000 -63.130000 0.366135 6607
6609 2 -30.940000 26.960000 -63.580000 0.352870 6608
6610 2 -31.030000 27.180000 -64.000000 0.342535 6609
6611 2 -31.120000 27.430000 -64.420000 0.335905 6610
6612 2 -31.210000 27.660000 -64.860000 0.332545 6611
6613 2 -31.300000 27.900000 -65.300000 0.331615 6612
6614 2 -31.400000 28.130000 -65.720000 0.332545 6613
6615 2 -31.480000 28.360000 -66.170000 0.335140 6614
6616 2 -31.550000 28.590000 -66.610000 0.339445 6615
6617 2 -31.650000 28.810000 -67.050000 0.345575 6616
6618 2 -31.740000 29.040000 -67.490000 0.353665 6617
6619 2 -31.830000 29.250000 -67.920000 0.363730 6618
6620 2 -31.920000 29.450000 -68.360000 0.375520 6619
6621 2 -32.040000 29.660000 -68.810000 0.388520 6620
6622 2 -32.150000 29.860000 -69.250000 0.402260 6621
6623 2 -32.260000 30.070000 -69.700000 0.416625 6622
6624 2 -32.370000 30.270000 -70.140000 0.431695 6623
6625 2 -32.500000 30.470000 -70.580000 0.447070 6624
6626 2 -32.610000 30.660000 -71.030000 0.461410 6625
6627 2 -32.730000 30.840000 -71.490000 0.472785 6626
6628 2 -32.860000 31.040000 -71.940000 0.479665 6627
6629 2 -32.980000 31.220000 -72.390000 0.481765 6628
6630 2 -33.110000 31.410000 -72.830000 0.479960 6629
6631 2 -33.230000 31.590000 -73.280000 0.475600 6630
6632 2 -33.370000 31.770000 -73.740000 0.469935 6631
6633 2 -33.510000 31.950000 -74.170000 0.463925 6632
6634 2 -33.650000 32.100000 -74.630000 0.458350 6633
6635 2 -33.800000 32.270000 -75.080000 0.453975 6634
6636 2 -33.940000 32.440000 -75.530000 0.451725 6635
6637 2 -34.120000 32.590000 -75.970000 0.452555 6636
6638 2 -34.270000 32.740000 -76.420000 0.457080 6637
6639 2 -34.440000 32.890000 -76.880000 0.465470 6638
6640 2 -34.610000 33.060000 -77.310000 0.477575 6639
6641 2 -34.790000 33.210000 -77.750000 0.493005 6640
6642 2 -34.970000 33.370000 -78.200000 0.510990 6641
6643 2 -35.130000 33.520000 -78.640000 0.530110 6642
6644 2 -35.330000 33.670000 -79.080000 0.548250 6643
6645 2 -35.520000 33.830000 -79.520000 0.563015 6644
6646 2 -35.730000 33.980000 -79.940000 0.572630 6645
6647 2 -35.910000 34.130000 -80.390000 0.576850 6646
6648 2 -36.110000 34.300000 -80.810000 0.577130 6647
6649 2 -36.300000 34.460000 -81.240000 0.575790 6648
6650 2 -36.500000 34.620000 -81.670000 0.574725 6649
6651 2 -36.690000 34.770000 -82.110000 0.574680 6650
6652 2 -36.880000 34.950000 -82.530000 0.575260 6651
6653 2 -37.080000 35.130000 -82.970000 0.575395 6652
6654 2 -37.260000 35.300000 -83.390000 0.573840 6653
6655 2 -37.440000 35.490000 -83.830000 0.569620 6654
6656 2 -37.610000 35.690000 -84.250000 0.562505 6655
6657 2 -37.760000 35.880000 -84.670000 0.553230 6656
6658 2 -37.900000 36.090000 -85.110000 0.543270 6657
6659 2 -38.050000 36.310000 -85.530000 0.534195 6658
6660 2 -38.190000 36.520000 -85.970000 0.526910 6659
6661 2 -38.300000 36.740000 -86.390000 0.521340 6660
6662 2 -38.400000 36.950000 -86.830000 0.516865 6661
6663 2 -38.510000 37.170000 -87.280000 0.513110 6662
6664 2 -38.590000 37.380000 -87.700000 0.510370 6663
6665 2 -38.690000 37.590000 -88.160000 0.509335 6664
6666 2 -32.500000 -5.130000 -1.980000 0.265215 1
6667 2 -32.950000 -5.030000 -1.760000 0.249755 6666
6668 2 -33.380000 -4.930000 -1.530000 0.260635 6667
6669 2 -33.820000 -4.840000 -1.290000 0.306490 6668
6670 2 -34.240000 -4.800000 -1.030000 0.367395 6669
6671 2 -34.650000 -4.770000 -0.760000 0.412910 6670
6672 2 -34.250000 -4.600000 -0.540000 0.432405 6671
6673 2 -33.880000 -4.520000 -0.230000 0.376245 6672
6674 2 -33.540000 -4.150000 -0.210000 0.417295 6673
6675 2 -33.850000 -4.780000 0.100000 0.316630 6673
6676 2 -33.780000 -5.100000 0.400000 0.282100 6675
6677 2 -33.750000 -5.430000 0.680000 0.283070 6676
6678 2 -35.090000 -4.990000 -0.880000 0.402150 6671
6679 2 -35.460000 -5.280000 -0.990000 0.406660 6678
6680 2 -35.850000 -5.600000 -1.070000 0.452655 6679
6681 2 -36.250000 -5.890000 -1.180000 0.462420 6680
6682 2 -36.710000 -6.050000 -1.240000 0.415690 6681
6683 2 -37.200000 -6.180000 -1.150000 0.417420 6682
6684 2 -37.640000 -6.390000 -1.050000 0.451055 6683
6685 2 -38.100000 -6.590000 -0.990000 0.453885 6684
6686 2 -38.570000 -6.770000 -0.990000 0.445045 6685
6687 2 -39.030000 -7.010000 -0.970000 0.401750 6686
6688 2 -39.490000 -7.220000 -0.970000 0.416985 6687
6689 2 -39.990000 -7.340000 -1.040000 0.447140 6688
6690 2 -40.430000 -7.570000 -1.070000 0.477835 6689
6691 2 -40.880000 -7.810000 -1.150000 0.451955 6690
6692 2 -41.280000 -8.110000 -1.160000 0.420040 6691
6693 2 -41.240000 -8.380000 -0.710000 0.425515 6692
6694 2 -41.170000 -8.760000 -0.370000 0.410535 6693
6695 2 -41.710000 -8.280000 -1.390000 0.401275 6692
6696 2 -42.100000 -8.550000 -1.560000 0.387420 6695
6697 2 -42.490000 -8.810000 -1.720000 0.396665 6696
6698 2 -42.880000 -9.090000 -1.870000 0.376210 6697
6699 2 -43.280000 -9.330000 -2.070000 0.339030 6698
6700 2 -43.540000 -9.480000 -1.910000 0.260860 6699
6701 2 -44.060000 -9.530000 -1.870000 0.235800 6700
6702 2 -44.540000 -9.560000 -2.010000 0.270430 6701
6703 2 -45.030000 -9.580000 -2.090000 0.318655 6702
6704 2 -45.530000 -9.590000 -2.170000 0.411935 6703
6705 2 -46.000000 -9.710000 -2.280000 0.350825 6704
6706 2 -46.500000 -9.810000 -2.320000 0.349530 6705
6707 2 -47.000000 -9.800000 -2.340000 0.291275 6706
6708 2 -47.250000 -10.050000 -2.690000 0.328855 6707
6709 2 -47.520000 -10.320000 -3.010000 0.350100 6708
6710 2 -47.970000 -10.570000 -3.110000 0.360135 6709
6711 2 -48.420000 -10.860000 -3.230000 0.413015 6710
6712 2 -48.880000 -11.130000 -3.300000 0.399650 6711
6713 2 -49.360000 -11.340000 -3.380000 0.416630 6712
6714 2 -49.890000 -11.460000 -3.460000 0.414900 6713
6715 2 -50.200000 -11.740000 -3.360000 0.438290 6714
6716 2 -50.560000 -11.990000 -3.320000 0.384030 6715
6717 2 -50.960000 -12.230000 -3.280000 0.324270 6716
6718 2 -51.350000 -12.450000 -3.360000 0.353650 6717
6719 2 -51.750000 -12.640000 -3.420000 0.349435 6718
6720 2 -52.210000 -12.780000 -3.490000 0.363690 6719
6721 2 -52.460000 -12.700000 -3.860000 0.382220 6720
6722 2 -52.670000 -12.530000 -4.200000 0.386365 6721
6723 2 -52.680000 -12.810000 -3.530000 0.376230 6720
6724 2 -53.110000 -13.010000 -3.510000 0.399445 6723
6725 2 -53.530000 -13.280000 -3.550000 0.414825 6724
6726 2 -54.000000 -13.470000 -3.590000 0.479585 6725
6727 2 -54.490000 -13.640000 -3.590000 0.484285 6726
6728 2 -54.950000 -13.830000 -3.670000 0.434930 6727
6729 2 -55.130000 -13.480000 -3.900000 0.384805 6728
6730 2 -55.280000 -13.070000 -4.150000 0.365060 6729
6731 2 -55.400000 -14.090000 -3.690000 0.395465 6728
6732 2 -55.850000 -14.380000 -3.670000 0.438160 6731
6733 2 -56.290000 -14.640000 -3.550000 0.400590 6732
6734 2 -56.750000 -14.870000 -3.380000 0.337245 6733
6735 2 -56.960000 -15.250000 -3.150000 0.324340 6734
6736 2 -57.180000 -15.640000 -2.940000 0.313655 6735
6737 2 -57.430000 -16.010000 -2.760000 0.307970 6736
6738 2 -57.720000 -16.350000 -2.530000 0.308770 6737
6739 2 -58.030000 -16.650000 -2.260000 0.314230 6738
6740 2 -58.310000 -16.920000 -1.950000 0.320375 6739
6741 2 -58.560000 -17.150000 -1.590000 0.324395 6740
6742 2 -58.920000 -17.530000 -1.510000 0.328270 6741
6743 2 -59.250000 -17.900000 -1.360000 0.327280 6742
6744 2 -59.570000 -18.240000 -1.180000 0.320405 6743
6745 2 -59.250000 -18.140000 -0.910000 0.314945 6744
6746 2 -58.920000 -18.080000 -0.590000 0.299415 6745
6747 2 -58.600000 -18.060000 -0.280000 0.291815 6746
6748 2 -59.890000 -18.550000 -0.940000 0.308600 6744
6749 2 -60.180000 -18.870000 -0.670000 0.295065 6748
6750 2 -60.470000 -19.150000 -0.370000 0.284245 6749
6751 2 -60.780000 -19.440000 -0.070000 0.279550 6750
6752 2 -61.100000 -19.760000 0.130000 0.281775 6751
6753 2 -61.420000 -20.080000 0.340000 0.289180 6752
6754 2 -61.750000 -20.420000 0.550000 0.298845 6753
6755 2 -62.090000 -20.740000 0.740000 0.307700 6754
6756 2 -62.460000 -21.010000 0.920000 0.312160 6755
6757 2 -62.850000 -21.230000 1.110000 0.308985 6756
6758 2 -63.280000 -21.370000 1.310000 0.298305 6757
6759 2 -63.740000 -21.480000 1.460000 0.284935 6758
6760 2 -64.180000 -21.560000 1.610000 0.275280 6759
6761 2 -64.620000 -21.670000 1.770000 0.272525 6760
6762 2 -65.150000 -21.800000 1.900000 0.279810 6761
6763 2 -65.680000 -21.940000 2.050000 0.286510 6762
6764 2 -66.170000 -22.060000 2.240000 0.288035 6763
6765 2 -66.640000 -22.190000 2.490000 0.283415 6764
6766 2 -67.060000 -22.310000 2.760000 0.275340 6765
6767 2 -67.480000 -22.440000 3.030000 0.268070 6766
6768 2 -67.900000 -22.550000 3.300000 0.266350 6767
6769 2 -68.290000 -22.690000 3.570000 0.274775 6768
6770 2 -68.670000 -22.870000 3.820000 0.295430 6769
6771 2 -69.030000 -23.120000 4.020000 0.324865 6770
6772 2 -69.370000 -23.400000 4.190000 0.355050 6771
6773 2 -69.700000 -23.740000 4.320000 0.378245 6772
6774 2 -70.010000 -24.060000 4.430000 0.390375 6773
6775 2 -70.320000 -24.420000 4.520000 0.391695 6774
6776 2 -70.640000 -24.800000 4.570000 0.385470 6775
6777 2 -70.920000 -25.190000 4.610000 0.375475 6776
6778 2 -71.100000 -25.620000 4.470000 0.378500 6777
6779 2 -71.290000 -26.080000 4.320000 0.385740 6778
6780 2 -71.450000 -26.550000 4.150000 0.395100 6779
6781 2 -71.730000 -27.010000 4.250000 0.377895 6780
6782 2 -71.980000 -27.460000 4.320000 0.355640 6781
6783 2 -72.260000 -27.920000 4.320000 0.330770 6782
6784 2 -72.540000 -28.370000 4.280000 0.308065 6783
6785 2 -72.790000 -28.850000 4.220000 0.293585 6784
6786 2 -73.010000 -29.330000 4.150000 0.288700 6785
6787 2 -72.750000 -29.650000 4.500000 0.287210 6786
6788 2 -73.350000 -29.670000 3.820000 0.290675 6786
6789 2 -73.680000 -30.050000 3.490000 0.291315 6788
6790 2 -73.760000 -30.510000 3.400000 0.311265 6789
6791 2 -73.820000 -30.960000 3.300000 0.328530 6790
6792 2 -73.900000 -31.420000 3.190000 0.341090 6791
6793 2 -73.980000 -31.870000 3.090000 0.342070 6792
6794 2 -74.370000 -32.090000 3.130000 0.329295 6793
6795 2 -74.750000 -32.330000 3.190000 0.330855 6794
6796 2 -75.120000 -32.580000 3.190000 0.338115 6795
6797 2 -75.480000 -32.870000 3.190000 0.338850 6796
6798 2 -75.900000 -32.790000 3.480000 0.334525 6797
6799 2 -76.320000 -32.720000 3.760000 0.327080 6798
6800 2 -76.760000 -32.690000 4.000000 0.319450 6799
6801 2 -77.230000 -32.690000 4.240000 0.316315 6800
6802 2 -77.680000 -32.730000 4.280000 0.321185 6801
6803 2 -78.140000 -32.800000 4.320000 0.322730 6802
6804 2 -78.570000 -32.870000 4.290000 0.328470 6803
6805 2 -79.010000 -32.950000 4.250000 0.332690 6804
6806 2 -79.390000 -32.980000 4.390000 0.331885 6805
6807 2 -79.750000 -33.050000 4.520000 0.334080 6806
6808 2 -80.120000 -33.300000 4.560000 0.323680 6807
6809 2 -80.480000 -33.550000 4.580000 0.302570 6808
6810 2 -80.790000 -33.880000 4.610000 0.308395 6809
6811 2 -81.100000 -34.230000 4.610000 0.298275 6810
6812 2 -81.420000 -34.570000 4.600000 0.298735 6811
6813 2 -81.730000 -34.940000 4.690000 0.301460 6812
6814 2 -82.030000 -35.340000 4.740000 0.304305 6813
6815 2 -82.290000 -35.770000 4.770000 0.307070 6814
6816 2 -82.540000 -36.230000 4.770000 0.309355 6815
6817 2 -82.760000 -36.720000 4.740000 0.310835 6816
6818 2 -82.950000 -37.190000 4.720000 0.311345 6817
6819 2 -83.310000 -37.230000 4.990000 0.295815 6818
6820 2 -83.650000 -37.260000 5.280000 0.288060 6819
6821 2 -83.980000 -37.320000 5.560000 0.292725 6820
6822 2 -84.290000 -37.610000 5.740000 0.300615 6821
6823 2 -84.620000 -37.900000 5.900000 0.305060 6822
6824 2 -84.900000 -38.220000 6.060000 0.304100 6823
6825 2 -85.180000 -38.580000 6.230000 0.298485 6824
6826 2 -85.430000 -38.940000 6.390000 0.291685 6825
6827 2 -85.640000 -39.360000 6.560000 0.288540 6826
6828 2 -85.950000 -39.550000 6.900000 0.250175 6827
6829 2 -86.260000 -39.760000 7.230000 0.268460 6828
6830 2 -86.560000 -39.980000 7.570000 0.280565 6829
6831 2 -86.810000 -40.260000 7.900000 0.278410 6830
6832 2 -87.060000 -40.540000 8.240000 0.267355 6831
6833 2 -87.320000 -40.820000 8.570000 0.286310 6832
6834 2 -77.400000 -32.260000 4.100000 0.330500 6801
6835 2 -77.540000 -31.780000 3.960000 0.335275 6834
6836 2 -77.700000 -31.310000 3.780000 0.325975 6835
6837 2 -74.040000 -29.900000 3.190000 0.272885 6789
6838 2 -74.420000 -29.730000 2.900000 0.265235 6837
6839 2 -71.230000 -26.580000 3.800000 0.412895 6780
6840 2 -71.030000 -26.600000 3.440000 0.419045 6839
6841 2 -70.840000 -24.690000 4.250000 0.354405 6776
6842 2 -71.040000 -24.620000 3.900000 0.324495 6841
6843 2 -71.210000 -24.530000 3.570000 0.307395 6842
6844 2 -58.390000 -17.010000 -1.120000 0.321075 6741
6845 2 -58.210000 -16.850000 -0.660000 0.319365 6844
6846 2 -57.180000 -14.870000 -3.570000 0.299655 6734
6847 2 -57.640000 -14.840000 -3.740000 0.317660 6846
6848 2 -58.110000 -14.840000 -3.860000 0.337765 6847
6849 2 -58.600000 -14.890000 -4.030000 0.333440 6848
6850 2 -59.070000 -14.940000 -4.190000 0.327095 6849
6851 2 -59.530000 -14.900000 -4.410000 0.334770 6850
6852 2 -59.950000 -14.880000 -4.690000 0.364645 6851
6853 2 -59.880000 -14.540000 -5.110000 0.329275 6852
6854 2 -59.780000 -14.170000 -5.490000 0.310155 6853
6855 2 -59.600000 -13.890000 -5.900000 0.333465 6854
6856 2 -60.390000 -14.940000 -4.490000 0.361595 6852
6857 2 -60.880000 -14.950000 -4.400000 0.375660 6856
6858 2 -61.360000 -14.980000 -4.440000 0.375380 6857
6859 2 -61.850000 -15.060000 -4.560000 0.315140 6858
6860 2 -62.320000 -15.090000 -4.650000 0.262645 6859
6861 2 -62.810000 -15.060000 -4.750000 0.247955 6860
6862 2 -63.270000 -15.030000 -4.900000 0.310090 6861
6863 2 -63.740000 -14.950000 -5.030000 0.352265 6862
6864 2 -64.200000 -14.890000 -5.160000 0.353140 6863
6865 2 -64.670000 -14.960000 -5.280000 0.299190 6864
6866 2 -65.150000 -14.980000 -5.360000 0.312450 6865
6867 2 -65.640000 -15.030000 -5.440000 0.352865 6866
6868 2 -66.120000 -15.010000 -5.520000 0.371560 6867
6869 2 -66.590000 -15.040000 -5.540000 0.417620 6868
6870 2 -67.070000 -15.110000 -5.500000 0.440935 6869
6871 2 -67.180000 -15.650000 -5.430000 0.418030 6870
6872 2 -67.310000 -16.210000 -5.360000 0.387670 6871
6873 2 -67.640000 -14.780000 -5.700000 0.428170 6870
6874 2 -67.590000 -14.310000 -5.440000 0.414220 6873
6875 2 -67.540000 -13.860000 -5.180000 0.415965 6874
6876 2 -67.510000 -13.390000 -4.930000 0.414135 6875
6877 2 -68.200000 -14.810000 -5.860000 0.408635 6873
6878 2 -68.760000 -14.860000 -5.950000 0.379555 6877
6879 2 -69.260000 -14.570000 -6.060000 0.349525 6878
6880 2 -69.750000 -14.300000 -6.150000 0.346790 6879
6881 2 -70.180000 -14.320000 -6.360000 0.354580 6880
6882 2 -70.620000 -14.390000 -6.570000 0.368205 6881
6883 2 -71.060000 -14.460000 -6.780000 0.337970 6882
6884 2 -71.480000 -14.540000 -6.990000 0.336995 6883
6885 2 -71.950000 -14.510000 -7.190000 0.362605 6884
6886 2 -72.400000 -14.390000 -7.360000 0.406850 6885
6887 2 -72.850000 -14.240000 -7.530000 0.387965 6886
6888 2 -73.290000 -14.060000 -7.650000 0.377240 6887
6889 2 -73.760000 -13.970000 -7.790000 0.401335 6888
6890 2 -74.260000 -13.960000 -7.900000 0.391980 6889
6891 2 -74.730000 -13.890000 -8.070000 0.419085 6890
6892 2 -75.200000 -13.810000 -8.210000 0.384885 6891
6893 2 -75.680000 -13.760000 -8.390000 0.350760 6892
6894 2 -76.170000 -13.750000 -8.550000 0.325885 6893
6895 2 -76.650000 -13.760000 -8.710000 0.338230 6894
6896 2 -77.120000 -13.700000 -8.880000 0.311815 6895
6897 2 -77.620000 -13.630000 -9.000000 0.291950 6896
6898 2 -78.120000 -13.580000 -9.070000 0.303150 6897
6899 2 -78.480000 -13.400000 -9.220000 0.327775 6898
6900 2 -78.790000 -13.200000 -8.970000 0.367505 6899
6901 2 -79.070000 -12.910000 -8.790000 0.368565 6900
6902 2 -79.370000 -12.660000 -8.570000 0.337555 6901
6903 2 -79.700000 -12.450000 -8.340000 0.363290 6902
6904 2 -78.700000 -13.480000 -9.630000 0.320030 6899
6905 2 -78.950000 -13.480000 -10.010000 0.301155 6904
6906 2 -79.230000 -13.390000 -10.400000 0.304750 6905
6907 2 -79.500000 -13.360000 -10.760000 0.329580 6906
6908 2 -79.790000 -13.360000 -11.140000 0.404505 6907
6909 2 -80.060000 -13.450000 -11.500000 0.453845 6908
6910 2 -80.370000 -13.620000 -11.830000 0.434540 6909
6911 2 -80.650000 -13.560000 -12.240000 0.416405 6910
6912 2 -80.920000 -13.590000 -12.650000 0.386370 6911
6913 2 -81.250000 -13.340000 -12.880000 0.386730 6912
6914 2 -81.540000 -13.090000 -13.100000 0.351255 6913
6915 2 -81.840000 -12.830000 -13.320000 0.303455 6914
6916 2 -81.980000 -12.360000 -13.310000 0.316490 6915
6917 2 -82.140000 -11.890000 -13.330000 0.329405 6916
6918 2 -82.090000 -13.080000 -13.660000 0.290460 6915
6919 2 -82.340000 -13.210000 -14.070000 0.268335 6918
6920 2 -82.620000 -13.210000 -14.470000 0.248305 6919
6921 2 -82.900000 -13.170000 -14.850000 0.267155 6920
6922 2 -83.180000 -13.060000 -15.240000 0.321205 6921
6923 2 -83.460000 -12.870000 -15.590000 0.273160 6922
6924 2 -83.760000 -12.660000 -15.960000 0.311585 6923
6925 2 -84.090000 -12.530000 -16.300000 0.338725 6924
6926 2 -84.430000 -12.450000 -16.670000 0.318685 6925
6927 2 -84.780000 -12.390000 -17.050000 0.314675 6926
6928 2 -85.120000 -12.320000 -17.400000 0.304290 6927
6929 2 -85.450000 -12.230000 -17.780000 0.306235 6928
6930 2 -85.810000 -12.190000 -18.150000 0.319510 6929
6931 2 -86.180000 -12.220000 -18.530000 0.340860 6930
6932 2 -86.560000 -12.260000 -18.870000 0.372680 6931
6933 2 -86.980000 -12.290000 -19.190000 0.374940 6932
6934 2 -87.430000 -12.300000 -19.480000 0.383680 6933
6935 2 -87.900000 -12.230000 -19.740000 0.357410 6934
6936 2 -88.370000 -12.010000 -19.960000 0.335070 6935
6937 2 -88.670000 -12.230000 -20.400000 0.302690 6936
6938 2 -88.980000 -12.370000 -20.800000 0.289560 6937
6939 2 -89.340000 -12.490000 -21.210000 0.275535 6938
6940 2 -89.350000 -12.380000 -21.760000 0.306710 6939
6941 2 -89.460000 -12.290000 -22.300000 0.328745 6940
6942 2 -89.600000 -12.200000 -22.800000 0.338960 6941
6943 2 -89.790000 -12.120000 -23.300000 0.362330 6942
6944 2 -89.960000 -11.990000 -23.800000 0.370150 6943
6945 2 -90.340000 -12.160000 -24.050000 0.367745 6944
6946 2 -90.760000 -12.280000 -24.310000 0.325615 6945
6947 2 -91.200000 -12.340000 -24.530000 0.327400 6946
6948 2 -91.650000 -12.290000 -24.740000 0.326775 6947
6949 2 -92.120000 -12.210000 -24.920000 0.302255 6948
6950 2 -92.570000 -12.080000 -25.120000 0.300715 6949
6951 2 -93.010000 -11.980000 -25.330000 0.281650 6950
6952 2 -93.480000 -11.820000 -25.490000 0.315655 6951
6953 2 -93.950000 -11.690000 -25.650000 0.343525 6952
6954 2 -94.430000 -11.560000 -25.780000 0.400080 6953
6955 2 -94.730000 -11.550000 -26.170000 0.360875 6954
6956 2 -95.060000 -11.510000 -26.510000 0.339565 6955
6957 2 -95.420000 -11.560000 -26.850000 0.302270 6956
6958 2 -95.760000 -11.550000 -27.190000 0.338955 6957
6959 2 -96.120000 -11.620000 -27.510000 0.339105 6958
6960 2 -96.480000 -11.640000 -27.830000 0.323100 6959
6961 2 -96.840000 -11.670000 -28.170000 0.376265 6960
6962 2 -96.750000 -12.090000 -28.370000 0.359170 6961
6963 2 -96.620000 -12.490000 -28.580000 0.353155 6962
6964 2 -97.290000 -11.500000 -28.240000 0.393305 6961
6965 2 -97.750000 -11.410000 -28.350000 0.376275 6964
6966 2 -98.230000 -11.390000 -28.510000 0.340190 6965
6967 2 -98.670000 -11.310000 -28.690000 0.323590 6966
6968 2 -99.090000 -11.220000 -28.890000 0.306230 6967
6969 2 -99.540000 -11.130000 -29.060000 0.326685 6968
6970 2 -99.980000 -11.080000 -29.260000 0.334510 6969
6971 2 -100.400000 -11.130000 -29.510000 0.361330 6970
6972 2 -100.810000 -11.230000 -29.740000 0.376790 6971
6973 2 -100.930000 -11.670000 -29.580000 0.326615 6972
6974 2 -101.010000 -12.120000 -29.420000 0.301405 6973
6975 2 -101.060000 -12.560000 -29.260000 0.309775 6974
6976 2 -101.060000 -12.980000 -29.050000 0.298310 6975
6977 2 -101.040000 -11.060000 -30.150000 0.343285 6972
6978 2 -101.310000 -11.010000 -30.550000 0.327890 6977
6979 2 -101.570000 -10.980000 -30.960000 0.339770 6978
6980 2 -101.840000 -10.870000 -31.350000 0.375500 6979
6981 2 -102.100000 -10.720000 -31.760000 0.407350 6980
6982 2 -102.350000 -10.560000 -32.150000 0.413700 6981
6983 2 -102.620000 -10.460000 -32.580000 0.447050 6982
6984 2 -102.870000 -10.400000 -33.040000 0.480560 6983
6985 2 -103.120000 -10.460000 -33.510000 0.469985 6984
6986 2 -103.370000 -10.550000 -33.970000 0.465425 6985
6987 2 -103.620000 -10.660000 -34.440000 0.473080 6986
6988 2 -103.540000 -11.040000 -34.620000 0.459945 6987
6989 2 -103.480000 -11.410000 -34.830000 0.431485 6988
6990 2 -103.340000 -11.780000 -35.040000 0.430430 6989
6991 2 -103.950000 -10.490000 -34.720000 0.495555 6987
6992 2 -104.290000 -10.340000 -35.010000 0.495615 6991
6993 2 -104.620000 -10.280000 -35.360000 0.454900 6992
6994 2 -104.950000 -10.240000 -35.700000 0.404625 6993
6995 2 -105.260000 -10.260000 -36.090000 0.381410 6994
6996 2 -105.560000 -10.310000 -36.500000 0.331020 6995
6997 2 -105.870000 -10.250000 -36.880000 0.311480 6996
6998 2 -106.180000 -10.120000 -37.260000 0.300865 6997
6999 2 -106.510000 -9.980000 -37.630000 0.328255 6998
7000 2 -106.820000 -9.890000 -37.260000 0.330335 6999
7001 2 -107.120000 -9.760000 -36.860000 0.325180 7000
7002 2 -107.400000 -9.610000 -36.470000 0.317865 7001
7003 2 -107.680000 -9.400000 -36.070000 0.311580 7002
7004 2 -107.950000 -9.200000 -35.680000 0.309720 7003
7005 2 -106.840000 -9.870000 -38.010000 0.338155 6999
7006 2 -107.150000 -9.910000 -38.430000 0.328060 7005
7007 2 -107.480000 -10.060000 -38.800000 0.306455 7006
7008 2 -107.760000 -10.200000 -39.200000 0.324325 7007
7009 2 -108.170000 -10.170000 -38.870000 0.292750 7008
7010 2 -108.540000 -10.210000 -38.500000 0.311725 7009
7011 2 -108.040000 -10.310000 -39.620000 0.311695 7008
7012 2 -108.310000 -10.440000 -40.050000 0.322560 7011
7013 2 -108.560000 -10.530000 -40.480000 0.327305 7012
7014 2 -108.840000 -10.660000 -40.880000 0.297660 7013
7015 2 -108.730000 -11.190000 -40.940000 0.283635 7014
7016 2 -108.620000 -11.720000 -41.000000 0.287855 7015
7017 2 -109.150000 -10.490000 -41.220000 0.271535 7014
7018 2 -109.480000 -10.440000 -41.580000 0.319245 7017
7019 2 -109.790000 -10.390000 -41.970000 0.364965 7018
7020 2 -110.090000 -10.390000 -42.370000 0.399885 7019
7021 2 -110.400000 -10.410000 -42.760000 0.396855 7020
7022 2 -110.680000 -10.460000 -43.160000 0.386005 7021
7023 2 -110.760000 -10.060000 -43.270000 0.368395 7022
7024 2 -110.820000 -9.650000 -43.370000 0.360825 7023
7025 2 -110.950000 -10.780000 -43.480000 0.406440 7022
7026 2 -111.230000 -11.050000 -43.800000 0.388290 7025
7027 2 -111.510000 -11.300000 -44.150000 0.374350 7026
7028 2 -111.780000 -11.540000 -44.510000 0.382675 7027
7029 2 -112.070000 -11.750000 -44.880000 0.361070 7028
7030 2 -112.370000 -11.930000 -45.270000 0.379725 7029
7031 2 -112.650000 -12.160000 -45.650000 0.401630 7030
7032 2 -112.930000 -12.410000 -46.040000 0.428890 7031
7033 2 -113.210000 -12.630000 -46.440000 0.501160 7032
7034 2 -113.540000 -12.720000 -46.870000 0.519105 7033
7035 2 -113.560000 -12.360000 -47.250000 0.525045 7034
7036 2 -113.540000 -11.980000 -47.620000 0.501255 7035
7037 2 -113.540000 -11.600000 -47.980000 0.489195 7036
7038 2 -113.960000 -12.930000 -46.970000 0.507605 7034
7039 2 -114.370000 -13.190000 -47.050000 0.489290 7038
7040 2 -114.790000 -13.430000 -47.160000 0.504105 7039
7041 2 -115.200000 -13.680000 -47.300000 0.514975 7040
7042 2 -115.590000 -13.950000 -47.470000 0.528240 7041
7043 2 -116.010000 -14.130000 -47.680000 0.518200 7042
7044 2 -116.400000 -14.360000 -47.930000 0.499940 7043
7045 2 -116.780000 -14.600000 -48.150000 0.479290 7044
7046 2 -117.150000 -14.810000 -48.400000 0.447655 7045
7047 2 -117.540000 -15.000000 -48.680000 0.413870 7046
7048 2 -117.900000 -15.230000 -48.940000 0.394170 7047
7049 2 -118.260000 -15.430000 -49.260000 0.412810 7048
7050 2 -118.650000 -15.540000 -49.580000 0.437555 7049
7051 2 -119.010000 -15.640000 -49.910000 0.464105 7050
7052 2 -119.370000 -15.720000 -50.260000 0.460310 7051
7053 2 -119.760000 -15.800000 -50.610000 0.472420 7052
7054 2 -120.150000 -15.820000 -50.940000 0.464700 7053
7055 2 -120.540000 -15.730000 -51.260000 0.449600 7054
7056 2 -120.730000 -15.250000 -51.150000 0.392875 7055
7057 2 -120.890000 -14.770000 -51.040000 0.367205 7056
7058 2 -120.730000 -15.810000 -51.700000 0.383980 7055
7059 2 -120.930000 -15.890000 -52.150000 0.355055 7058
7060 2 -121.150000 -16.000000 -52.590000 0.338340 7059
7061 2 -121.350000 -16.110000 -53.040000 0.318440 7060
7062 2 -121.540000 -16.290000 -53.450000 0.338070 7061
7063 2 -121.760000 -16.360000 -53.880000 0.330800 7062
7064 2 -121.980000 -16.430000 -54.330000 0.316020 7063
7065 2 -122.230000 -16.520000 -54.760000 0.309800 7064
7066 2 -122.510000 -16.500000 -55.160000 0.321115 7065
7067 2 -122.790000 -16.500000 -55.580000 0.314245 7066
7068 2 -123.070000 -16.480000 -55.980000 0.320885 7067
7069 2 -123.350000 -16.410000 -56.370000 0.333395 7068
7070 2 -123.620000 -16.300000 -56.770000 0.337400 7069
7071 2 -123.890000 -16.140000 -57.150000 0.374560 7070
7072 2 -122.870000 -16.640000 -56.230000 0.315455 7068
7073 2 -122.650000 -16.860000 -56.470000 0.311225 7072
7074 2 -122.420000 -17.110000 -56.630000 0.309880 7073
7075 2 -122.320000 -16.130000 -54.700000 0.288665 7065
7076 2 -122.430000 -15.720000 -54.660000 0.271365 7075
7077 2 -122.560000 -15.300000 -54.650000 0.264480 7076
7078 2 -122.730000 -14.880000 -54.680000 0.261345 7077
7079 2 -116.310000 -14.180000 -47.340000 0.512285 7043
7080 2 -116.620000 -14.220000 -47.010000 0.484100 7079
7081 2 -116.920000 -14.250000 -46.690000 0.488925 7080
7082 2 -112.070000 -12.140000 -44.620000 0.326345 7029
7083 2 -112.070000 -12.560000 -44.400000 0.307235 7082
7084 2 -105.290000 -10.220000 -35.440000 0.346210 6994
7085 2 -105.620000 -10.240000 -35.150000 0.321320 7084
7086 2 -105.930000 -10.320000 -34.830000 0.320460 7085
7087 2 -94.620000 -11.480000 -25.480000 0.360235 6954
7088 2 -94.840000 -11.340000 -25.170000 0.338040 7087
7089 2 -89.890000 -11.320000 -23.920000 0.358515 6944
7090 2 -89.700000 -12.550000 -20.850000 0.292380 6939
7091 2 -88.710000 -11.540000 -19.870000 0.338395 6936
7092 2 -80.460000 -14.220000 -11.760000 0.389735 6910
7093 2 -80.560000 -14.810000 -11.730000 0.361005 7092
7094 2 -78.260000 -14.010000 -8.820000 0.301650 6898
7095 2 -78.420000 -14.480000 -8.720000 0.276805 7094
7096 2 -78.590000 -14.910000 -8.600000 0.271275 7095
7097 2 -78.790000 -15.330000 -8.490000 0.264115 7096
7098 2 -69.890000 -13.970000 -5.980000 0.338340 6880
7099 2 -70.010000 -13.620000 -5.790000 0.326995 7098
7100 2 -68.900000 -15.280000 -5.910000 0.355220 6878
7101 2 -69.010000 -15.710000 -5.940000 0.349480 7100
7102 2 -69.150000 -16.120000 -5.940000 0.338735 7101
7103 2 -69.500000 -16.280000 -5.570000 0.367560 7102
7104 2 -69.840000 -16.400000 -5.190000 0.364075 7103
7105 2 -50.140000 -11.150000 -3.800000 0.381895 6714
7106 2 -50.380000 -10.810000 -4.070000 0.354985 7105
7107 2 -50.630000 -10.480000 -4.320000 0.335830 7106
7108 2 -50.890000 -10.140000 -4.600000 0.316190 7107
7109 2 -47.320000 -10.870000 -3.030000 0.301955 6709
7110 2 -47.150000 -11.410000 -3.070000 0.273545 7109
7111 2 -46.970000 -11.970000 -3.110000 0.237675 7110
7112 2 -47.310000 -9.690000 -1.920000 0.368095 6707
7113 2 -47.520000 -9.440000 -1.510000 0.439230 7112
7114 2 -47.670000 -9.120000 -1.110000 0.468750 7113
7115 2 -47.890000 -8.890000 -0.680000 0.415655 7114
7116 2 -48.140000 -8.800000 -0.240000 0.402255 7115
7117 2 -44.780000 -9.450000 -1.610000 0.276490 6702
7118 2 -45.060000 -9.360000 -1.240000 0.283465 7117
7119 2 -45.390000 -9.280000 -0.900000 0.288075 7118
7120 2 -45.740000 -9.190000 -0.580000 0.289990 7119
7121 2 -43.490000 -9.880000 -2.170000 0.211310 6700
7122 2 -43.390000 -10.240000 -2.440000 0.257460 7121
7123 2 -43.320000 -10.640000 -2.690000 0.303175 7122
7124 2 -43.240000 -10.950000 -3.050000 0.306680 7123
7125 2 -43.380000 -9.170000 -2.570000 0.425595 6699
7126 2 -43.430000 -8.970000 -3.070000 0.431695 7125
7127 2 -36.350000 -5.730000 -0.780000 0.409765 6681
7128 2 -36.500000 -5.610000 -0.390000 0.364415 7127
7129 2 -36.740000 -5.560000 -0.020000 0.334715 7128
7130 2 -37.030000 -5.530000 0.330000 0.320705 7129
7131 2 -37.320000 -5.550000 0.700000 0.317475 7130
7132 2 0.000000 0.380000 0.340000 6.673450 1
7133 2 0.000000 0.790000 0.690000 6.509650 7132
7134 2 0.000000 1.200000 1.060000 6.345860 7133
7135 2 0.000000 1.610000 1.400000 6.182060 7134
7136 2 0.000000 2.030000 1.770000 6.018270 7135
7137 2 0.050000 2.320000 2.150000 5.846860 7136
7138 2 0.100000 2.610000 2.530000 5.653150 7137
7139 2 0.140000 2.900000 2.920000 5.426900 7138
7140 2 0.170000 3.210000 3.300000 5.180530 7139
7141 2 0.200000 3.510000 3.690000 4.921420 7140
7142 2 0.230000 3.820000 4.070000 4.643160 7141
7143 2 0.260000 4.110000 4.470000 4.361890 7142
7144 2 0.280000 4.440000 4.860000 4.045320 7143
7145 2 0.290000 4.740000 5.240000 3.711030 7144
7146 2 0.330000 5.040000 5.640000 3.358790 7145
7147 2 0.340000 5.360000 6.030000 3.014170 7146
7148 2 0.390000 5.660000 6.440000 2.655510 7147
7149 2 0.440000 5.970000 6.820000 2.289250 7148
7150 2 0.460000 6.280000 7.200000 1.887290 7149
7151 2 0.510000 6.640000 7.570000 1.559650 7150
7152 2 0.550000 6.990000 7.940000 1.217690 7151
7153 2 0.580000 7.370000 8.250000 0.974190 7152
7154 2 0.550000 7.770000 8.570000 0.857460 7153
7155 2 0.480000 8.170000 8.880000 0.793250 7154
7156 2 0.410000 8.570000 9.180000 0.793230 7155
7157 2 0.390000 9.010000 9.430000 0.841835 7156
7158 2 0.270000 9.400000 9.740000 0.866440 7157
7159 2 0.170000 9.790000 10.060000 0.863815 7158
7160 2 0.140000 10.240000 10.270000 0.861040 7159
7161 2 0.170000 10.700000 10.500000 0.812050 7160
7162 2 0.140000 11.150000 10.700000 0.789745 7161
7163 2 0.140000 11.600000 10.920000 0.793230 7162
7164 2 0.160000 12.060000 11.120000 0.785565 7163
7165 2 0.110000 12.540000 11.240000 0.787360 7164
7166 2 0.050000 13.010000 11.370000 0.777230 7165
7167 2 0.020000 13.490000 11.510000 0.770185 7166
7168 2 0.000000 13.950000 11.700000 0.766885 7167
7169 2 -0.020000 14.400000 11.900000 0.783065 7168
7170 2 -0.140000 14.870000 12.040000 0.775315 7169
7171 2 -0.210000 15.330000 12.140000 0.790050 7170
7172 2 -0.250000 15.830000 12.200000 0.825015 7171
7173 2 -0.210000 16.310000 12.310000 0.820810 7172
7174 2 -0.540000 16.680000 12.380000 0.761410 7173
7175 2 -0.830000 17.070000 12.400000 0.703950 7174
7176 2 -1.100000 17.490000 12.410000 0.650160 7175
7177 2 -1.380000 17.880000 12.460000 0.601395 7176
7178 2 -1.660000 18.310000 12.490000 0.558525 7177
7179 2 -1.980000 18.680000 12.480000 0.521945 7178
7180 2 -2.330000 19.060000 12.420000 0.491585 7179
7181 2 -2.680000 19.380000 12.350000 0.467035 7180
7182 2 -3.080000 19.720000 12.260000 0.447675 7181
7183 2 -3.430000 20.040000 12.180000 0.432770 7182
7184 2 -3.390000 19.610000 12.150000 0.400805 7183
7185 2 -3.470000 19.220000 11.980000 0.370250 7184
7186 2 -3.560000 18.810000 11.770000 0.359720 7185
7187 2 -3.810000 20.380000 12.130000 0.421595 7183
7188 2 -4.170000 20.750000 12.060000 0.413530 7187
7189 2 -4.480000 21.150000 11.970000 0.408095 7188
7190 2 -4.780000 21.540000 11.890000 0.404955 7189
7191 2 -5.070000 21.970000 11.820000 0.403930 7190
7192 2 -5.360000 21.930000 12.180000 0.383635 7191
7193 2 -5.640000 21.880000 12.560000 0.362485 7192
7194 2 -5.920000 21.790000 12.920000 0.339240 7193
7195 2 -6.170000 21.680000 13.300000 0.315300 7194
7196 2 -5.400000 22.310000 11.930000 0.409210 7191
7197 2 -5.720000 22.700000 12.000000 0.414335 7196
7198 2 -5.990000 23.090000 12.070000 0.419180 7197
7199 2 -6.260000 23.530000 12.140000 0.423655 7198
7200 2 -6.480000 23.960000 12.210000 0.427740 7199
7201 2 -6.600000 24.170000 12.230000 0.431465 7200
7202 2 -6.770000 24.510000 12.240000 0.434935 7201
7203 2 -6.970000 24.890000 12.270000 0.438295 7202
7204 2 -7.180000 25.300000 12.300000 0.441725 7203
7205 2 -7.430000 25.710000 12.320000 0.445395 7204
7206 2 -7.680000 26.120000 12.350000 0.449465 7205
7207 2 -7.940000 26.550000 12.400000 0.454060 7206
7208 2 -8.220000 26.960000 12.430000 0.459240 7207
7209 2 -8.320000 27.280000 12.640000 0.467015 7208
7210 2 -8.390000 27.440000 12.740000 0.467015 7209
7211 2 -8.480000 27.370000 12.480000 0.464985 7210
7212 2 -8.760000 27.780000 12.520000 0.471220 7211
7213 2 -9.060000 28.190000 12.560000 0.477775 7212
7214 2 -9.330000 28.600000 12.570000 0.484425 7213
7215 2 -9.610000 29.030000 12.560000 0.490880 7214
7216 2 -9.860000 29.440000 12.520000 0.496805 7215
7217 2 -10.130000 29.870000 12.470000 0.501865 7216
7218 2 -10.390000 30.280000 12.370000 0.505745 7217
7219 2 -10.660000 30.690000 12.250000 0.508185 7218
7220 2 -10.910000 31.100000 12.150000 0.509020 7219
7221 2 -11.060000 31.300000 12.090000 0.509020 7220
7222 2 -10.920000 31.080000 12.150000 0.508185 7221
7223 2 -11.540000 31.850000 12.150000 0.493930 7220
7224 2 -11.880000 32.210000 12.230000 0.487105 7223
7225 2 -12.230000 32.570000 12.270000 0.486965 7224
7226 2 -12.560000 32.960000 12.290000 0.487070 7225
7227 2 -12.900000 33.340000 12.290000 0.486565 7226
7228 2 -13.230000 33.740000 12.290000 0.488830 7227
7229 2 -13.560000 34.130000 12.250000 0.493465 7228
7230 2 -13.880000 34.520000 12.210000 0.498530 7229
7231 2 -14.310000 34.210000 12.220000 0.451365 7230
7232 2 -14.730000 33.900000 12.170000 0.400420 7231
7233 2 -15.200000 33.600000 12.140000 0.358240 7232
7234 2 -15.650000 33.290000 12.120000 0.339960 7233
7235 2 -14.200000 34.900000 12.150000 0.499935 7230
7236 2 -14.500000 35.290000 12.070000 0.491525 7235
7237 2 -14.840000 35.650000 11.970000 0.470650 7236
7238 2 -15.190000 36.000000 11.810000 0.441885 7237
7239 2 -15.610000 36.000000 12.120000 0.382720 7238
7240 2 -16.010000 35.990000 12.420000 0.339820 7239
7241 2 -16.400000 35.960000 12.770000 0.325785 7240
7242 2 -16.760000 35.950000 13.150000 0.333140 7241
7243 2 -17.120000 35.930000 13.510000 0.339915 7242
7244 2 -15.500000 36.350000 11.630000 0.414155 7238
7245 2 -15.800000 36.710000 11.410000 0.394650 7244
7246 2 -16.060000 37.090000 11.200000 0.385020 7245
7247 2 -16.330000 37.450000 10.950000 0.380390 7246
7248 2 -16.600000 37.780000 10.680000 0.377125 7247
7249 2 -16.900000 38.100000 10.410000 0.375730 7248
7250 2 -17.230000 38.360000 10.130000 0.376670 7249
7251 2 -17.530000 38.610000 9.820000 0.379015 7250
7252 2 -17.690000 38.750000 9.670000 0.381700 7251
7253 2 -17.920000 38.930000 9.420000 0.383650 7252
7254 2 -18.170000 39.170000 9.140000 0.388805 7253
7255 2 -18.300000 39.280000 8.990000 0.406670 7254
7256 2 -18.640000 39.600000 8.580000 0.437805 7255
7257 2 -18.780000 39.750000 8.390000 0.472425 7256
7258 2 -19.080000 40.100000 7.900000 0.501205 7257
7259 2 -19.300000 40.390000 7.450000 0.518590 7258
7260 2 -19.510000 40.670000 7.020000 0.524120 7259
7261 2 -19.620000 40.820000 6.810000 0.524120 7260
7262 2 -19.530000 40.700000 7.000000 0.518590 7261
7263 2 -20.140000 41.180000 6.690000 0.518280 7260
7264 2 -20.550000 41.450000 6.750000 0.515590 7263
7265 2 -20.960000 41.720000 6.820000 0.516985 7264
7266 2 -21.330000 42.030000 6.830000 0.521160 7265
7267 2 -21.690000 42.380000 6.860000 0.526255 7266
7268 2 -22.010000 42.740000 6.890000 0.531210 7267
7269 2 -22.330000 43.110000 6.850000 0.535560 7268
7270 2 -22.650000 43.500000 6.770000 0.538725 7269
7271 2 -22.980000 43.850000 6.680000 0.539905 7270
7272 2 -23.330000 44.000000 7.020000 0.512500 7271
7273 2 -23.670000 44.200000 7.320000 0.477030 7272
7274 2 -23.400000 44.350000 7.690000 0.521400 7273
7275 2 -23.100000 44.560000 8.020000 0.528300 7274
7276 2 -22.780000 44.750000 8.400000 0.520365 7275
7277 2 -24.030000 44.420000 7.600000 0.434820 7273
7278 2 -24.420000 44.650000 7.820000 0.393815 7277
7279 2 -24.830000 44.890000 8.000000 0.362295 7278
7280 2 -25.240000 45.100000 8.170000 0.343215 7279
7281 2 -25.670000 45.320000 8.340000 0.332215 7280
7282 2 -26.080000 45.530000 8.540000 0.322490 7281
7283 2 -26.480000 45.780000 8.720000 0.312385 7282
7284 2 -26.870000 46.030000 8.910000 0.305430 7283
7285 2 -27.240000 46.270000 9.140000 0.302180 7284
7286 2 -27.620000 46.500000 9.380000 0.301745 7285
7287 2 -27.980000 46.770000 9.620000 0.305785 7286
7288 2 -28.300000 47.070000 9.830000 0.315940 7287
7289 2 -28.600000 47.390000 10.070000 0.329535 7288
7290 2 -28.890000 47.710000 10.320000 0.344715 7289
7291 2 -29.150000 48.030000 10.600000 0.359140 7290
7292 2 -29.370000 48.380000 10.890000 0.365750 7291
7293 2 -29.560000 48.710000 11.200000 0.360810 7292
7294 2 -29.740000 49.030000 11.540000 0.350565 7293
7295 2 -29.890000 49.350000 11.880000 0.345585 7294
7296 2 -30.050000 49.680000 12.210000 0.350815 7295
7297 2 -30.240000 50.000000 12.520000 0.365380 7296
7298 2 -30.440000 50.310000 12.850000 0.385550 7297
7299 2 -30.640000 50.600000 13.210000 0.409390 7298
7300 2 -30.830000 50.860000 13.570000 0.436355 7299
7301 2 -31.030000 51.130000 13.950000 0.463490 7300
7302 2 -31.230000 51.380000 14.320000 0.480580 7301
7303 2 -31.440000 51.630000 14.710000 0.479300 7302
7304 2 -31.670000 51.880000 15.070000 0.460835 7303
7305 2 -31.920000 52.140000 15.400000 0.437635 7304
7306 2 -32.150000 52.420000 15.740000 0.421955 7305
7307 2 -32.340000 52.710000 16.090000 0.416040 7306
7308 2 -32.520000 52.990000 16.470000 0.415015 7307
7309 2 -32.720000 53.210000 16.860000 0.416565 7308
7310 2 -32.430000 53.200000 17.200000 0.439095 7309
7311 2 -32.120000 53.130000 17.520000 0.430085 7310
7312 2 -31.830000 53.030000 17.840000 0.415410 7311
7313 2 -32.900000 53.400000 17.270000 0.417815 7309
7314 2 -33.130000 53.590000 17.680000 0.412245 7313
7315 2 -33.380000 53.710000 18.090000 0.396985 7314
7316 2 -33.650000 53.880000 18.490000 0.373920 7315
7317 2 -33.940000 54.020000 18.860000 0.346885 7316
7318 2 -34.220000 54.170000 19.250000 0.320800 7317
7319 2 -34.500000 54.340000 19.630000 0.301535 7318
7320 2 -34.730000 54.530000 20.020000 0.291485 7319
7321 2 -34.970000 54.750000 20.400000 0.291845 7320
7322 2 -35.190000 55.000000 20.770000 0.299350 7321
7323 2 -35.380000 55.250000 21.160000 0.303260 7322
7324 2 -35.610000 55.520000 21.540000 0.302320 7323
7325 2 -35.830000 55.790000 21.880000 0.302930 7324
7326 2 -36.080000 56.090000 22.200000 0.309015 7325
7327 2 -36.330000 56.390000 22.520000 0.317175 7326
7328 2 -36.580000 56.680000 22.820000 0.320800 7327
7329 2 -36.830000 56.960000 23.160000 0.320045 7328
7330 2 -37.110000 57.210000 23.490000 0.319745 7329
7331 2 -37.370000 57.460000 23.820000 0.322055 7330
7332 2 -37.650000 57.720000 24.150000 0.327370 7331
7333 2 -37.940000 58.020000 24.430000 0.333470 7332
7334 2 -38.220000 58.320000 24.720000 0.337915 7333
7335 2 -38.510000 58.600000 25.000000 0.339290 7334
7336 2 -38.820000 58.850000 25.290000 0.336080 7335
7337 2 -39.150000 59.070000 25.590000 0.328095 7336
7338 2 -39.510000 59.250000 25.880000 0.316560 7337
7339 2 -39.870000 59.460000 26.130000 0.304200 7338
7340 2 -40.260000 59.680000 26.360000 0.298170 7339
7341 2 -40.630000 59.920000 26.570000 0.302690 7340
7342 2 -41.010000 60.150000 26.790000 0.311800 7341
7343 2 -41.380000 60.400000 27.000000 0.316640 7342
7344 2 -41.750000 60.670000 27.220000 0.312770 7343
7345 2 -42.120000 60.920000 27.450000 0.302270 7344
7346 2 -42.470000 61.170000 27.680000 0.291020 7345
7347 2 -42.800000 61.420000 27.950000 0.285240 7346
7348 2 -43.150000 61.650000 28.220000 0.287320 7347
7349 2 -43.480000 61.880000 28.520000 0.295835 7348
7350 2 -43.790000 62.100000 28.820000 0.309850 7349
7351 2 -44.070000 62.380000 29.130000 0.326615 7350
7352 2 -44.320000 62.650000 29.430000 0.340035 7351
7353 2 -44.550000 62.950000 29.750000 0.344765 7352
7354 2 -39.220000 58.920000 26.090000 0.361800 7338
7355 2 -38.930000 58.600000 26.380000 0.378645 7354
7356 2 -38.620000 58.280000 26.660000 0.375750 7355
7357 2 -38.330000 57.960000 26.950000 0.366165 7356
7358 2 -31.280000 51.100000 14.720000 0.465530 7303
7359 2 -31.150000 50.570000 14.740000 0.438710 7358
7360 2 -31.010000 50.030000 14.820000 0.399475 7359
7361 2 -30.830000 49.530000 14.920000 0.358475 7360
7362 2 -30.670000 49.030000 15.070000 0.336260 7361
7363 2 -23.260000 44.040000 6.360000 0.482405 7271
7364 2 -23.550000 44.270000 6.030000 0.430955 7363
7365 2 -23.830000 44.490000 5.690000 0.386960 7364
7366 2 -24.080000 44.740000 5.360000 0.350565 7365
7367 2 -24.310000 45.000000 5.030000 0.323110 7366
7368 2 -24.530000 45.280000 4.720000 0.314825 7367
7369 2 -24.760000 45.590000 4.390000 0.326760 7368
7370 2 -24.960000 45.890000 4.070000 0.342300 7369
7371 2 -25.190000 46.180000 3.740000 0.357415 7370
7372 2 -25.420000 46.500000 3.440000 0.372300 7371
7373 2 -25.670000 46.820000 3.170000 0.382015 7372
7374 2 -25.370000 46.970000 2.780000 0.353180 7373
7375 2 -25.050000 47.140000 2.440000 0.338050 7374
7376 2 -24.670000 47.320000 2.150000 0.334120 7375
7377 2 -24.260000 47.470000 1.860000 0.331730 7376
7378 2 -23.870000 47.600000 1.570000 0.330775 7377
7379 2 -25.940000 47.150000 2.900000 0.389305 7373
7380 2 -26.210000 47.500000 2.670000 0.395480 7379
7381 2 -26.490000 47.850000 2.480000 0.403685 7380
7382 2 -26.800000 48.200000 2.280000 0.410960 7381
7383 2 -27.140000 48.500000 2.070000 0.412115 7382
7384 2 -27.490000 48.780000 1.890000 0.407550 7383
7385 2 -27.850000 49.100000 1.710000 0.400540 7384
7386 2 -28.190000 49.420000 1.560000 0.397905 7385
7387 2 -28.620000 49.640000 1.690000 0.400895 7386
7388 2 -28.850000 49.240000 1.720000 0.366820 7387
7389 2 -29.100000 48.820000 1.680000 0.344085 7388
7390 2 -29.350000 48.380000 1.610000 0.336590 7389
7391 2 -29.010000 49.920000 1.810000 0.395910 7387
7392 2 -29.350000 50.240000 1.930000 0.365075 7391
7393 2 -29.690000 50.570000 2.030000 0.330605 7392
7394 2 -30.010000 50.930000 2.090000 0.305625 7393
7395 2 -30.370000 51.270000 2.170000 0.298590 7394
7396 2 -30.690000 51.610000 2.240000 0.305275 7395
7397 2 -31.100000 51.420000 2.210000 0.272740 7396
7398 2 -31.480000 51.240000 2.130000 0.248520 7397
7399 2 -31.870000 51.030000 2.050000 0.232575 7398
7400 2 -31.030000 51.960000 2.280000 0.309125 7396
7401 2 -31.370000 52.310000 2.260000 0.325310 7400
7402 2 -31.690000 52.670000 2.240000 0.363275 7401
7403 2 -31.870000 52.250000 2.340000 0.370405 7402
7404 2 -32.040000 51.790000 2.360000 0.302620 7403
7405 2 -32.230000 51.360000 2.380000 0.294920 7404
7406 2 -32.410000 50.900000 2.460000 0.277945 7405
7407 2 -32.020000 53.030000 2.170000 0.402045 7402
7408 2 -32.340000 53.390000 2.070000 0.427545 7407
7409 2 -32.650000 53.750000 1.990000 0.449865 7408
7410 2 -33.000000 54.090000 1.870000 0.482965 7409
7411 2 -33.360000 54.380000 1.720000 0.519385 7410
7412 2 -33.730000 54.640000 1.530000 0.541700 7411
7413 2 -34.110000 54.890000 1.320000 0.548635 7412
7414 2 -34.500000 55.170000 1.390000 0.543340 7413
7415 2 -34.870000 55.460000 1.450000 0.546940 7414
7416 2 -35.260000 55.770000 1.520000 0.553540 7415
7417 2 -35.620000 56.110000 1.570000 0.549005 7416
7418 2 -35.940000 56.470000 1.630000 0.535890 7417
7419 2 -36.260000 56.860000 1.690000 0.521465 7418
7420 2 -36.580000 57.270000 1.770000 0.503890 7419
7421 2 -36.900000 57.670000 1.860000 0.494380 7420
7422 2 -37.190000 58.070000 1.930000 0.507270 7421
7423 2 -37.480000 58.500000 2.010000 0.518230 7422
7424 2 -37.840000 58.820000 2.010000 0.490465 7423
7425 2 -38.200000 59.140000 1.960000 0.464875 7424
7426 2 -38.550000 59.460000 1.870000 0.450285 7425
7427 2 -38.880000 59.780000 1.700000 0.458755 7426
7428 2 -39.120000 60.110000 1.430000 0.436675 7427
7429 2 -39.360000 60.400000 1.130000 0.428900 7428
7430 2 -39.620000 60.670000 0.800000 0.415875 7429
7431 2 -39.860000 60.930000 0.470000 0.399835 7430
7432 2 -40.080000 61.180000 0.120000 0.391920 7431
7433 2 -40.290000 61.430000 -0.190000 0.395840 7432
7434 2 -40.510000 61.610000 -0.590000 0.401965 7433
7435 2 -40.730000 61.780000 -1.000000 0.374290 7434
7436 2 -40.940000 61.970000 -1.390000 0.321370 7435
7437 2 -41.120000 62.070000 -1.830000 0.245380 7436
7438 2 -41.300000 62.170000 -2.280000 0.231860 7437
7439 2 -41.500000 62.280000 -2.710000 0.227765 7438
7440 2 -41.660000 62.380000 -3.170000 0.229180 7439
7441 2 -41.790000 62.570000 -3.610000 0.237355 7440
7442 2 -41.940000 62.790000 -4.030000 0.275995 7441
7443 2 -42.120000 62.950000 -4.470000 0.273905 7442
7444 2 -42.330000 63.110000 -4.900000 0.271880 7443
7445 2 -42.510000 63.220000 -5.350000 0.288740 7444
7446 2 -42.730000 63.320000 -5.780000 0.319940 7445
7447 2 -42.950000 63.460000 -6.200000 0.297890 7446
7448 2 -43.150000 63.670000 -6.610000 0.267615 7447
7449 2 -43.370000 63.810000 -7.060000 0.272220 7448
7450 2 -43.580000 63.920000 -7.500000 0.282085 7449
7451 2 -43.800000 64.000000 -7.940000 0.287370 7450
7452 2 -44.050000 64.060000 -8.380000 0.298955 7451
7453 2 -44.260000 64.150000 -8.820000 0.324020 7452
7454 2 -44.510000 64.170000 -9.250000 0.338525 7453
7455 2 -44.760000 64.210000 -9.700000 0.367910 7454
7456 2 -45.010000 64.250000 -10.130000 0.361990 7455
7457 2 -45.260000 64.320000 -10.560000 0.360955 7456
7458 2 -45.500000 64.460000 -10.970000 0.374945 7457
7459 2 -45.760000 64.590000 -11.390000 0.363310 7458
7460 2 -45.800000 64.070000 -11.410000 0.317535 7459
7461 2 -45.870000 63.570000 -11.430000 0.280185 7460
7462 2 -45.950000 63.070000 -11.430000 0.256415 7461
7463 2 -46.020000 62.540000 -11.420000 0.247615 7462
7464 2 -46.120000 62.040000 -11.390000 0.251305 7463
7465 2 -46.230000 61.530000 -11.300000 0.262250 7464
7466 2 -46.330000 61.060000 -11.150000 0.273905 7465
7467 2 -46.430000 60.590000 -10.950000 0.280905 7466
7468 2 -46.520000 60.130000 -10.700000 0.282575 7467
7469 2 -46.010000 64.710000 -11.800000 0.338655 7459
7470 2 -46.270000 64.850000 -12.200000 0.315120 7469
7471 2 -46.550000 65.000000 -12.580000 0.313590 7470
7472 2 -46.800000 65.200000 -12.970000 0.307130 7471
7473 2 -47.070000 65.370000 -13.370000 0.338525 7472
7474 2 -47.330000 65.560000 -13.740000 0.339845 7473
7475 2 -47.580000 65.710000 -14.150000 0.307490 7474
7476 2 -47.840000 65.870000 -14.550000 0.294280 7475
7477 2 -48.120000 65.900000 -14.970000 0.281800 7476
7478 2 -48.400000 65.980000 -15.370000 0.338670 7477
7479 2 -48.700000 66.000000 -15.770000 0.373835 7478
7480 2 -49.000000 65.980000 -16.180000 0.354940 7479
7481 2 -49.270000 65.980000 -16.590000 0.329925 7480
7482 2 -49.550000 66.000000 -17.020000 0.291820 7481
7483 2 -49.830000 65.980000 -17.430000 0.269085 7482
7484 2 -50.110000 65.950000 -17.840000 0.309625 7483
7485 2 -50.370000 65.870000 -18.250000 0.331775 7484
7486 2 -50.260000 66.090000 -18.520000 0.321330 7485
7487 2 -50.150000 66.320000 -18.790000 0.308250 7486
7488 2 -50.650000 65.760000 -18.660000 0.323395 7485
7489 2 -50.900000 65.590000 -19.070000 0.333170 7488
7490 2 -51.150000 65.430000 -19.450000 0.339745 7489
7491 2 -51.440000 65.310000 -19.860000 0.342995 7490
7492 2 -51.700000 65.180000 -20.270000 0.344200 7491
7493 2 -52.080000 64.870000 -20.290000 0.346890 7492
7494 2 -52.440000 64.540000 -20.240000 0.346020 7493
7495 2 -51.980000 65.030000 -20.660000 0.332850 7492
7496 2 -52.260000 64.890000 -21.040000 0.376255 7495
7497 2 -52.580000 64.730000 -21.400000 0.390990 7496
7498 2 -52.880000 64.560000 -21.750000 0.402680 7497
7499 2 -53.200000 64.400000 -22.110000 0.411650 7498
7500 2 -53.510000 64.290000 -22.470000 0.393000 7499
7501 2 -53.830000 64.200000 -22.840000 0.403870 7500
7502 2 -54.150000 64.120000 -23.220000 0.419385 7501
7503 2 -54.480000 64.070000 -23.590000 0.425190 7502
7504 2 -54.800000 64.040000 -23.970000 0.442505 7503
7505 2 -55.090000 64.010000 -24.360000 0.457685 7504
7506 2 -55.400000 64.040000 -24.750000 0.454530 7505
7507 2 -55.690000 64.090000 -25.150000 0.447350 7506
7508 2 -55.980000 64.120000 -25.560000 0.450310 7507
7509 2 -56.020000 64.540000 -25.380000 0.376805 7508
7510 2 -56.080000 64.980000 -25.250000 0.322795 7509
7511 2 -56.080000 65.430000 -25.110000 0.303055 7510
7512 2 -56.260000 64.150000 -25.950000 0.444820 7508
7513 2 -56.550000 64.180000 -26.360000 0.442350 7512
7514 2 -56.830000 64.200000 -26.770000 0.441575 7513
7515 2 -57.150000 64.230000 -27.160000 0.440325 7514
7516 2 -57.450000 64.260000 -27.560000 0.439810 7515
7517 2 -57.770000 64.290000 -27.950000 0.441045 7516
7518 2 -58.080000 64.350000 -28.310000 0.442605 7517
7519 2 -58.400000 64.420000 -28.700000 0.442685 7518
7520 2 -58.730000 64.480000 -29.090000 0.440600 7519
7521 2 -59.040000 64.570000 -29.470000 0.434815 7520
7522 2 -59.360000 64.670000 -29.840000 0.421425 7521
7523 2 -59.680000 64.780000 -30.200000 0.399435 7522
7524 2 -59.980000 64.920000 -30.560000 0.375795 7523
7525 2 -60.300000 65.070000 -30.930000 0.359530 7524
7526 2 -60.620000 65.230000 -31.270000 0.355710 7525
7527 2 -60.940000 65.420000 -31.610000 0.364130 7526
7528 2 -61.250000 65.600000 -31.950000 0.380130 7527
7529 2 -61.570000 65.790000 -32.280000 0.398215 7528
7530 2 -61.900000 65.980000 -32.620000 0.417525 7529
7531 2 -62.230000 66.170000 -32.910000 0.441910 7530
7532 2 -62.580000 66.340000 -33.240000 0.473085 7531
7533 2 -62.930000 66.510000 -33.550000 0.509765 7532
7534 2 -63.290000 66.680000 -33.840000 0.550025 7533
7535 2 -63.650000 66.840000 -34.130000 0.592655 7534
7536 2 -64.020000 66.980000 -34.420000 0.636775 7535
7537 2 -64.410000 67.120000 -34.710000 0.681890 7536
7538 2 -64.480000 67.310000 -35.160000 0.632255 7537
7539 2 -64.550000 67.510000 -35.620000 0.586440 7538
7540 2 -64.660000 67.680000 -36.060000 0.546635 7539
7541 2 -64.790000 67.870000 -36.510000 0.512740 7540
7542 2 -64.400000 67.840000 -36.690000 0.480480 7541
7543 2 -64.020000 67.790000 -36.880000 0.452355 7542
7544 2 -63.620000 67.760000 -37.090000 0.407040 7543
7545 2 -63.250000 67.760000 -37.330000 0.392560 7544
7546 2 -64.930000 68.070000 -36.940000 0.483745 7541
7547 2 -65.120000 68.290000 -37.340000 0.460810 7546
7548 2 -65.300000 68.510000 -37.740000 0.445405 7547
7549 2 -65.520000 68.710000 -38.160000 0.436685 7548
7550 2 -65.740000 68.900000 -38.560000 0.431480 7549
7551 2 -65.980000 69.090000 -38.950000 0.425195 7550
7552 2 -66.230000 69.260000 -39.350000 0.413380 7551
7553 2 -66.490000 69.390000 -39.770000 0.396190 7552
7554 2 -66.770000 69.500000 -40.160000 0.379915 7553
7555 2 -67.050000 69.590000 -40.580000 0.370105 7554
7556 2 -67.350000 69.670000 -40.980000 0.365535 7555
7557 2 -67.650000 69.760000 -41.350000 0.359965 7556
7558 2 -67.940000 69.890000 -41.740000 0.348175 7557
7559 2 -68.260000 70.030000 -42.120000 0.331160 7558
7560 2 -68.550000 70.180000 -42.490000 0.316300 7559
7561 2 -68.850000 70.340000 -42.840000 0.312360 7560
7562 2 -69.130000 70.560000 -43.190000 0.323725 7561
7563 2 -69.410000 70.810000 -43.520000 0.348700 7562
7564 2 -69.680000 71.090000 -43.850000 0.381975 7563
7565 2 -70.040000 70.840000 -44.050000 0.354560 7564
7566 2 -70.410000 70.560000 -44.230000 0.332400 7565
7567 2 -70.790000 70.280000 -44.370000 0.318010 7566
7568 2 -71.180000 69.960000 -44.480000 0.311070 7567
7569 2 -69.940000 71.370000 -44.160000 0.420050 7564
7570 2 -70.210000 71.680000 -44.460000 0.439495 7569
7571 2 -70.460000 72.010000 -44.740000 0.446510 7570
7572 2 -70.710000 72.310000 -45.060000 0.463440 7571
7573 2 -70.980000 72.600000 -45.380000 0.475520 7572
7574 2 -71.240000 72.850000 -45.730000 0.480455 7573
7575 2 -71.510000 73.060000 -46.090000 0.463690 7574
7576 2 -71.790000 73.260000 -46.480000 0.463330 7575
7577 2 -72.070000 73.430000 -46.850000 0.467370 7576
7578 2 -72.350000 73.570000 -47.240000 0.456240 7577
7579 2 -72.630000 73.700000 -47.640000 0.457510 7578
7580 2 -72.910000 73.810000 -48.030000 0.434355 7579
7581 2 -73.190000 73.950000 -48.420000 0.422395 7580
7582 2 -73.490000 74.090000 -48.810000 0.426580 7581
7583 2 -73.790000 74.200000 -49.190000 0.433325 7582
7584 2 -74.100000 74.310000 -49.560000 0.434235 7583
7585 2 -74.430000 74.400000 -49.950000 0.430910 7584
7586 2 -74.740000 74.530000 -50.310000 0.427045 7585
7587 2 -75.070000 74.600000 -50.660000 0.414835 7586
7588 2 -75.430000 74.680000 -51.010000 0.390570 7587
7589 2 -75.790000 74.790000 -51.340000 0.380310 7588
7590 2 -76.160000 74.890000 -51.640000 0.364495 7589
7591 2 -76.540000 75.010000 -51.950000 0.376680 7590
7592 2 -76.930000 75.150000 -52.240000 0.390190 7591
7593 2 -77.300000 75.340000 -52.510000 0.395440 7592
7594 2 -77.680000 75.510000 -52.800000 0.416690 7593
7595 2 -78.040000 75.700000 -53.060000 0.420275 7594
7596 2 -78.400000 75.950000 -53.310000 0.413820 7595
7597 2 -78.740000 76.230000 -53.530000 0.411325 7596
7598 2 -79.100000 76.540000 -53.760000 0.403475 7597
7599 2 -79.400000 76.920000 -53.910000 0.359030 7598
7600 2 -79.650000 77.310000 -54.030000 0.329785 7599
7601 2 -79.930000 77.680000 -54.200000 0.302555 7600
7602 2 -80.180000 78.090000 -54.350000 0.285730 7601
7603 2 -80.410000 78.480000 -54.560000 0.266975 7602
7604 2 -80.660000 78.790000 -54.830000 0.278905 7603
7605 2 -80.930000 79.060000 -55.130000 0.272765 7604
7606 2 -81.180000 79.340000 -55.440000 0.294880 7605
7607 2 -81.430000 79.590000 -55.780000 0.305995 7606
7608 2 -81.680000 79.820000 -56.160000 0.306115 7607
7609 2 -81.910000 80.070000 -56.520000 0.300240 7608
7610 2 -82.150000 80.290000 -56.890000 0.287790 7609
7611 2 -76.940000 74.820000 -51.670000 0.396545 7591
7612 2 -77.330000 74.700000 -51.380000 0.401350 7611
7613 2 -77.740000 74.570000 -51.060000 0.402925 7612
7614 2 -64.320000 67.480000 -35.030000 0.667525 7537
7615 2 -64.260000 67.870000 -35.340000 0.647270 7614
7616 2 -64.180000 68.280000 -35.630000 0.619260 7615
7617 2 -64.070000 68.700000 -35.880000 0.586445 7616
7618 2 -63.990000 69.120000 -36.130000 0.552310 7617
7619 2 -63.900000 69.560000 -36.340000 0.519350 7618
7620 2 -63.820000 70.010000 -36.520000 0.489250 7619
7621 2 -63.730000 70.480000 -36.670000 0.462530 7620
7622 2 -63.650000 70.960000 -36.800000 0.438570 7621
7623 2 -63.580000 71.430000 -36.880000 0.416600 7622
7624 2 -63.520000 71.930000 -36.950000 0.397320 7623
7625 2 -63.480000 72.430000 -36.990000 0.382120 7624
7626 2 -63.430000 72.920000 -36.990000 0.371560 7625
7627 2 -63.400000 73.430000 -36.980000 0.365030 7626
7628 2 -63.370000 73.920000 -36.940000 0.361725 7627
7629 2 -63.340000 74.420000 -36.890000 0.361775 7628
7630 2 -63.330000 74.920000 -36.840000 0.365355 7629
7631 2 -63.340000 75.420000 -36.800000 0.372135 7630
7632 2 -63.370000 75.900000 -36.760000 0.380520 7631
7633 2 -63.370000 76.400000 -36.710000 0.386815 7632
7634 2 -63.410000 76.900000 -36.700000 0.388130 7633
7635 2 -63.480000 77.420000 -36.700000 0.385205 7634
7636 2 -63.540000 77.900000 -36.710000 0.380885 7635
7637 2 -63.620000 78.400000 -36.740000 0.377515 7636
7638 2 -63.700000 78.890000 -36.770000 0.376010 7637
7639 2 -63.800000 79.390000 -36.830000 0.377370 7638
7640 2 -63.900000 79.870000 -36.890000 0.383285 7639
7641 2 -63.990000 80.340000 -36.980000 0.394670 7640
7642 2 -64.070000 80.840000 -37.060000 0.410060 7641
7643 2 -64.180000 81.320000 -37.160000 0.426115 7642
7644 2 -64.240000 81.810000 -37.260000 0.438865 7643
7645 2 -64.320000 82.290000 -37.340000 0.445470 7644
7646 2 -64.370000 82.790000 -37.410000 0.446765 7645
7647 2 -64.410000 83.290000 -37.490000 0.446825 7646
7648 2 -64.430000 83.790000 -37.550000 0.449050 7647
7649 2 -64.430000 84.290000 -37.560000 0.452860 7648
7650 2 -64.410000 84.790000 -37.590000 0.455495 7649
7651 2 -64.380000 85.280000 -37.590000 0.455395 7650
7652 2 -64.320000 85.790000 -37.580000 0.452225 7651
7653 2 -64.260000 86.280000 -37.550000 0.446420 7652
7654 2 -64.180000 86.760000 -37.520000 0.438760 7653
7655 2 -64.080000 87.260000 -37.490000 0.430530 7654
7656 2 -63.950000 87.750000 -37.450000 0.422795 7655
7657 2 -63.830000 88.230000 -37.410000 0.416185 7656
7658 2 -63.690000 88.700000 -37.370000 0.411655 7657
7659 2 -63.550000 89.180000 -37.340000 0.409650 7658
7660 2 -63.400000 89.670000 -37.340000 0.409075 7659
7661 2 -63.300000 90.150000 -37.340000 0.408695 7660
7662 2 -63.180000 90.620000 -37.390000 0.408830 7661
7663 2 -63.070000 91.120000 -37.450000 0.410095 7662
7664 2 -62.980000 91.590000 -37.530000 0.411815 7663
7665 2 -62.900000 92.070000 -37.640000 0.411915 7664
7666 2 -62.820000 92.540000 -37.800000 0.408240 7665
7667 2 -62.760000 93.000000 -37.960000 0.399250 7666
7668 2 -62.690000 93.450000 -38.170000 0.385670 7667
7669 2 -62.650000 93.890000 -38.410000 0.370495 7668
7670 2 -62.620000 94.310000 -38.660000 0.356675 7669
7671 2 -62.580000 94.710000 -38.940000 0.345555 7670
7672 2 -62.590000 95.120000 -39.240000 0.335525 7671
7673 2 -62.610000 95.500000 -39.560000 0.323200 7672
7674 2 -62.620000 95.850000 -39.910000 0.307930 7673
7675 2 -62.680000 96.180000 -40.270000 0.291700 7674
7676 2 -62.760000 96.500000 -40.660000 0.276175 7675
7677 2 -62.860000 96.760000 -41.060000 0.263670 7676
7678 2 -63.000000 97.000000 -41.460000 0.256150 7677
7679 2 -63.150000 97.230000 -41.880000 0.253765 7678
7680 2 -63.330000 97.430000 -42.300000 0.254460 7679
7681 2 -63.510000 97.650000 -42.700000 0.256500 7680
7682 2 -63.730000 97.850000 -43.120000 0.260050 7681
7683 2 -63.940000 98.040000 -43.520000 0.265680 7682
7684 2 -64.180000 98.200000 -43.940000 0.272875 7683
7685 2 -64.430000 98.350000 -44.340000 0.282475 7684
7686 2 -64.680000 98.500000 -44.760000 0.295400 7685
7687 2 -64.930000 98.640000 -45.160000 0.310265 7686
7688 2 -65.180000 98.790000 -45.560000 0.325525 7687
7689 2 -65.440000 98.950000 -45.960000 0.341370 7688
7690 2 -65.690000 99.100000 -46.380000 0.356950 7689
7691 2 -65.940000 99.260000 -46.770000 0.368410 7690
7692 2 -66.210000 99.430000 -47.170000 0.372950 7691
7693 2 -66.460000 99.590000 -47.580000 0.372450 7692
7694 2 -66.710000 99.760000 -47.960000 0.372470 7693
7695 2 -66.980000 99.930000 -48.370000 0.377340 7694
7696 2 -67.230000 100.120000 -48.760000 0.386160 7695
7697 2 -67.490000 100.310000 -49.140000 0.393880 7696
7698 2 -67.740000 100.500000 -49.530000 0.396110 7697
7699 2 -67.960000 100.680000 -49.920000 0.390410 7698
7700 2 -68.210000 100.900000 -50.310000 0.377360 7699
7701 2 -68.430000 101.140000 -50.700000 0.361625 7700
7702 2 -68.650000 101.400000 -51.060000 0.350915 7701
7703 2 -68.820000 101.700000 -51.420000 0.351565 7702
7704 2 -68.990000 102.010000 -51.770000 0.363350 7703
7705 2 -69.160000 102.340000 -52.130000 0.379845 7704
7706 2 -69.330000 102.650000 -52.480000 0.394560 7705
7707 2 -69.510000 102.930000 -52.840000 0.403280 7706
7708 2 -69.690000 103.210000 -53.210000 0.406955 7707
7709 2 -69.880000 103.500000 -53.590000 0.410015 7708
7710 2 -70.050000 103.780000 -53.960000 0.415260 7709
7711 2 -70.240000 104.060000 -54.340000 0.422225 7710
7712 2 -70.410000 104.340000 -54.700000 0.429910 7711
7713 2 -70.580000 104.650000 -55.060000 0.437485 7712
7714 2 -70.740000 104.980000 -55.390000 0.444235 7713
7715 2 -70.900000 105.340000 -55.730000 0.449280 7714
7716 2 -71.040000 105.700000 -56.050000 0.452445 7715
7717 2 -71.180000 106.070000 -56.340000 0.455695 7716
7718 2 -71.320000 106.460000 -56.630000 0.460920 7717
7719 2 -71.460000 106.850000 -56.910000 0.467030 7718
7720 2 -71.600000 107.250000 -57.190000 0.472240 7719
7721 2 -71.740000 107.650000 -57.450000 0.476145 7720
7722 2 -71.850000 108.060000 -57.700000 0.479265 7721
7723 2 -71.960000 108.500000 -57.940000 0.481290 7722
7724 2 -72.050000 108.930000 -58.140000 0.480555 7723
7725 2 -72.130000 109.400000 -58.340000 0.476490 7724
7726 2 -72.230000 109.840000 -58.520000 0.470980 7725
7727 2 -72.290000 110.310000 -58.710000 0.466170 7726
7728 2 -72.370000 110.760000 -58.890000 0.463295 7727
7729 2 -72.430000 111.230000 -59.080000 0.462400 7728
7730 2 -61.650000 65.620000 -31.660000 0.380100 7528
7731 2 -62.050000 65.640000 -31.360000 0.379935 7730
7732 2 -54.090000 63.710000 -23.380000 0.393000 7502
7733 2 -54.000000 63.280000 -23.500000 0.375290 7732
7734 2 -53.860000 62.850000 -23.650000 0.369090 7733
7735 2 -53.680000 62.420000 -23.750000 0.368170 7734
7736 2 -49.250000 66.040000 -17.360000 0.308035 7482
7737 2 -48.900000 66.040000 -17.700000 0.316570 7736
7738 2 -48.520000 66.030000 -18.060000 0.320375 7737
7739 2 -46.940000 65.540000 -14.050000 0.318625 7474
7740 2 -46.540000 65.530000 -14.320000 0.302485 7739
7741 2 -46.120000 65.500000 -14.570000 0.294610 7740
7742 2 -45.680000 65.430000 -14.820000 0.295155 7741
7743 2 -45.230000 65.350000 -15.070000 0.301195 7742
7744 2 -44.790000 65.250000 -15.310000 0.307920 7743
7745 2 -44.340000 65.140000 -15.560000 0.310785 7744
7746 2 -38.970000 60.200000 1.970000 0.436710 7427
7747 2 -39.070000 60.610000 2.210000 0.397835 7746
7748 2 -39.150000 61.060000 2.440000 0.376060 7747
7749 2 -39.270000 61.500000 2.630000 0.362825 7748
7750 2 -39.440000 61.960000 2.780000 0.382190 7749
7751 2 -39.610000 62.420000 2.900000 0.400000 7750
7752 2 -39.760000 62.890000 2.990000 0.392860 7751
7753 2 -39.930000 63.350000 3.090000 0.376785 7752
7754 2 -40.080000 63.820000 3.190000 0.374810 7753
7755 2 -39.820000 63.860000 3.490000 0.361320 7754
7756 2 -39.550000 63.930000 3.800000 0.366925 7755
7757 2 -40.360000 64.200000 3.300000 0.366740 7754
7758 2 -40.620000 64.600000 3.420000 0.355470 7757
7759 2 -40.880000 65.000000 3.550000 0.327615 7758
7760 2 -41.190000 65.370000 3.670000 0.330450 7759
7761 2 -41.510000 65.750000 3.710000 0.353925 7760
7762 2 -41.860000 66.090000 3.740000 0.364360 7761
7763 2 -42.180000 66.460000 3.820000 0.354790 7762
7764 2 -42.500000 66.840000 3.860000 0.352245 7763
7765 2 -42.830000 67.210000 3.920000 0.354630 7764
7766 2 -43.120000 67.590000 3.980000 0.324950 7765
7767 2 -43.440000 67.960000 4.000000 0.326690 7766
7768 2 -43.770000 68.310000 4.000000 0.316515 7767
7769 2 -44.130000 68.650000 3.960000 0.311105 7768
7770 2 -44.450000 68.840000 4.250000 0.345340 7769
7771 2 -44.760000 69.030000 4.560000 0.303475 7770
7772 2 -44.510000 68.950000 3.840000 0.246805 7769
7773 2 -44.870000 69.290000 3.740000 0.218330 7772
7774 2 -45.230000 69.600000 3.630000 0.211155 7773
7775 2 -45.610000 69.930000 3.510000 0.217645 7774
7776 2 -45.950000 70.280000 3.420000 0.231180 7775
7777 2 -46.300000 70.650000 3.380000 0.233415 7776
7778 2 -46.650000 71.010000 3.300000 0.253420 7777
7779 2 -47.010000 71.350000 3.240000 0.280755 7778
7780 2 -47.360000 71.710000 3.170000 0.316775 7779
7781 2 -47.690000 72.090000 3.150000 0.323775 7780
7782 2 -48.020000 72.460000 3.110000 0.333560 7781
7783 2 -48.370000 72.820000 3.090000 0.322945 7782
7784 2 -48.730000 73.180000 3.050000 0.329570 7783
7785 2 -49.110000 73.530000 3.050000 0.343295 7784
7786 2 -49.470000 73.870000 3.030000 0.352625 7785
7787 2 -49.830000 74.230000 3.030000 0.365050 7786
7788 2 -50.150000 74.600000 3.050000 0.379715 7787
7789 2 -50.440000 75.010000 3.070000 0.370340 7788
7790 2 -50.700000 75.450000 3.110000 0.369360 7789
7791 2 -50.980000 75.870000 3.090000 0.372430 7790
7792 2 -51.260000 76.280000 3.050000 0.371630 7791
7793 2 -51.550000 76.680000 2.980000 0.359365 7792
7794 2 -51.830000 77.090000 2.860000 0.344250 7793
7795 2 -52.120000 77.460000 2.710000 0.316380 7794
7796 2 -52.440000 77.810000 2.510000 0.324865 7795
7797 2 -52.730000 78.170000 2.320000 0.360310 7796
7798 2 -53.040000 78.500000 2.090000 0.361275 7797
7799 2 -53.320000 78.840000 1.860000 0.348285 7798
7800 2 -53.580000 79.180000 1.610000 0.330825 7799
7801 2 -53.830000 79.530000 1.320000 0.327065 7800
7802 2 -54.070000 79.840000 1.020000 0.324865 7801
7803 2 -54.290000 80.140000 0.690000 0.325435 7802
7804 2 -54.480000 80.480000 0.370000 0.328555 7803
7805 2 -54.610000 80.810000 0.030000 0.320825 7804
7806 2 -54.700000 81.150000 -0.270000 0.307130 7805
7807 2 -54.800000 81.500000 -0.650000 0.299500 7806
7808 2 -54.870000 81.810000 -1.030000 0.287825 7807
7809 2 -54.900000 82.150000 -1.400000 0.286325 7808
7810 2 -54.900000 82.460000 -1.800000 0.284680 7809
7811 2 -54.880000 82.790000 -2.170000 0.283575 7810
7812 2 -34.180000 55.200000 1.690000 0.479380 7413
7813 2 -34.190000 55.520000 2.090000 0.416385 7812
7814 2 -34.230000 55.820000 2.510000 0.380170 7813
7815 2 -34.260000 56.100000 2.960000 0.373285 7814
7816 2 -34.370000 56.110000 3.280000 0.359225 7815
7817 2 -34.500000 56.110000 3.570000 0.376235 7816
7818 2 -32.120000 53.350000 2.610000 0.386580 7407
7819 2 -32.130000 53.670000 3.070000 0.378320 7818
7820 2 -29.940000 50.750000 2.360000 0.271715 7393
7821 2 -30.170000 50.950000 2.740000 0.231725 7820
7822 2 -30.350000 51.110000 3.130000 0.215565 7821
7823 2 -30.490000 51.280000 3.570000 0.212670 7822
7824 2 -24.390000 45.030000 5.610000 0.349740 7366
7825 2 -24.650000 45.350000 5.900000 0.346305 7824
7826 2 -24.940000 45.640000 6.190000 0.342560 7825
7827 2 -25.260000 45.880000 6.490000 0.341215 7826
7828 2 -25.600000 46.070000 6.780000 0.341630 7827
7829 2 -24.190000 44.270000 5.440000 0.371335 7365
7830 2 -24.530000 44.030000 5.180000 0.352315 7829
7831 2 -24.870000 43.780000 4.890000 0.343845 7830
7832 2 -25.240000 43.560000 4.560000 0.342320 7831
7833 2 -21.550000 42.290000 7.190000 0.459235 7266
7834 2 -21.690000 42.570000 7.600000 0.396855 7833
7835 2 -21.760000 42.790000 8.050000 0.342615 7834
7836 2 -21.830000 43.000000 8.520000 0.307710 7835
7837 2 -21.920000 43.150000 9.010000 0.296320 7836
7838 2 -18.900000 39.900000 8.200000 0.472425 7258
7839 2 -19.170000 40.200000 7.820000 0.472425 7838
7840 2 -18.440000 39.400000 8.820000 0.406670 7257
7841 2 -18.710000 39.640000 8.520000 0.406670 7840
7842 2 -18.830000 40.310000 7.950000 0.412110 7256
7843 2 -18.620000 40.700000 7.810000 0.385205 7842
7844 2 -18.370000 41.100000 7.690000 0.372030 7843
7845 2 -18.150000 39.640000 8.620000 0.378135 7254
7846 2 -17.900000 39.930000 8.400000 0.369620 7845
7847 2 -17.670000 40.280000 8.220000 0.364780 7846
7848 2 -17.870000 38.630000 10.160000 0.357715 7252
7849 2 -18.170000 38.640000 10.550000 0.352130 7848
7850 2 -18.460000 38.640000 10.920000 0.344920 7849
7851 2 -18.780000 38.630000 11.300000 0.351260 7850
7852 2 -19.100000 38.570000 11.640000 0.364925 7851
7853 2 -17.740000 38.930000 10.170000 0.357190 7251
7854 2 -17.900000 39.250000 10.510000 0.340990 7853
7855 2 -11.640000 32.640000 12.350000 0.427795 7224
7856 2 -11.380000 33.060000 12.500000 0.376550 7855
7857 2 -11.090000 33.490000 12.640000 0.357230 7856
7858 2 -9.480000 28.800000 12.570000 0.484425 7215
7859 2 -9.210000 28.390000 12.570000 0.477775 7858
7860 2 -9.060000 28.190000 12.570000 0.471220 7859
7861 2 -9.730000 28.820000 12.150000 0.436360 7214
7862 2 -9.870000 28.620000 11.730000 0.409120 7861
7863 2 -9.980000 28.420000 11.310000 0.401955 7862
7864 2 -10.070000 28.230000 10.880000 0.401820 7863
7865 2 -9.380000 29.070000 12.580000 0.447230 7213
7866 2 -9.310000 29.570000 12.600000 0.418275 7865
7867 2 -9.150000 30.050000 12.720000 0.396045 7866
7868 2 -8.940000 30.510000 12.840000 0.387515 7867
7869 2 -8.330000 27.830000 13.210000 0.449355 7209
7870 2 -8.200000 28.080000 13.550000 0.438705 7869
7871 2 -6.420000 21.540000 13.670000 0.295670 7201
7872 2 -6.680000 21.400000 14.050000 0.284300 7871
7873 2 -6.940000 21.270000 14.400000 0.280935 7872
7874 2 -6.760000 24.070000 12.640000 0.422065 7200
7875 2 -6.960000 24.190000 13.100000 0.404230 7874
7876 2 -7.060000 24.280000 13.630000 0.393175 7875
7877 2 0.000000 16.660000 12.570000 0.704110 7173
7878 2 0.160000 17.040000 12.810000 0.601110 7877
7879 2 0.380000 17.410000 13.050000 0.526415 7878
7880 2 0.410000 17.340000 13.490000 0.419570 7879
7881 2 0.560000 17.110000 13.880000 0.337405 7880
7882 2 0.730000 16.860000 14.230000 0.304295 7881
7883 2 0.560000 17.810000 13.250000 0.486015 7879
7884 2 0.750000 18.220000 13.460000 0.470810 7883
7885 2 0.940000 18.650000 13.660000 0.469810 7884
7886 2 1.130000 19.060000 13.840000 0.473580 7885
7887 2 1.370000 19.500000 14.010000 0.478675 7886
7888 2 1.630000 19.910000 14.140000 0.484860 7887
7889 2 1.950000 20.310000 14.240000 0.489085 7888
7890 2 2.310000 19.970000 14.260000 0.463375 7889
7891 2 2.680000 19.660000 14.370000 0.444470 7890
7892 2 2.270000 20.700000 14.390000 0.488050 7889
7893 2 2.560000 21.110000 14.510000 0.482740 7892
7894 2 2.870000 21.520000 14.650000 0.479865 7893
7895 2 3.100000 21.950000 14.730000 0.469270 7894
7896 2 3.310000 22.400000 14.820000 0.460005 7895
7897 2 3.500000 22.840000 14.950000 0.453205 7896
7898 2 3.660000 23.290000 15.060000 0.449650 7897
7899 2 3.770000 23.770000 15.160000 0.449660 7898
7900 2 3.870000 24.270000 15.250000 0.453105 7899
7901 2 3.970000 24.750000 15.320000 0.459445 7900
7902 2 4.010000 25.270000 15.380000 0.467850 7901
7903 2 4.040000 25.770000 15.400000 0.477330 7902
7904 2 3.850000 25.500000 15.910000 0.478285 7903
7905 2 3.660000 25.310000 16.470000 0.478980 7904
7906 2 4.030000 26.270000 15.400000 0.486880 7903
7907 2 4.000000 26.790000 15.400000 0.495650 7906
7908 2 3.950000 27.290000 15.430000 0.503045 7907
7909 2 3.910000 27.810000 15.420000 0.508855 7908
7910 2 4.190000 27.790000 15.930000 0.423745 7909
7911 2 4.490000 27.820000 16.410000 0.343920 7910
7912 2 4.760000 27.770000 16.910000 0.316145 7911
7913 2 3.870000 28.310000 15.400000 0.513235 7909
7914 2 3.810000 28.810000 15.330000 0.516600 7913
7915 2 3.770000 29.310000 15.240000 0.519445 7914
7916 2 3.700000 29.810000 15.140000 0.522150 7915
7917 2 3.620000 30.310000 15.000000 0.524780 7916
7918 2 3.520000 30.770000 14.830000 0.527120 7917
7919 2 3.950000 30.700000 15.060000 0.455190 7918
7920 2 4.360000 30.740000 15.310000 0.402355 7919
7921 2 4.750000 30.790000 15.560000 0.382950 7920
7922 2 3.410000 31.240000 14.670000 0.528775 7918
7923 2 3.310000 31.720000 14.550000 0.529375 7922
7924 2 2.890000 31.500000 14.720000 0.464615 7923
7925 2 2.410000 31.360000 14.880000 0.403080 7924
7926 2 1.880000 31.250000 14.990000 0.356775 7925
7927 2 1.340000 31.150000 15.100000 0.339475 7926
7928 2 3.290000 32.160000 14.310000 0.529705 7923
7929 2 3.250000 32.590000 14.070000 0.529990 7928
7930 2 3.180000 33.010000 13.790000 0.530210 7929
7931 2 3.100000 33.410000 13.490000 0.530345 7930
7932 2 2.970000 33.810000 13.220000 0.530395 7931
7933 2 3.180000 33.960000 12.770000 0.490450 7932
7934 2 3.350000 34.170000 12.340000 0.455145 7933
7935 2 3.470000 34.410000 11.900000 0.431095 7934
7936 2 3.500000 34.480000 12.420000 0.377810 7935
7937 2 3.560000 34.660000 12.900000 0.330175 7936
7938 2 3.620000 34.840000 13.390000 0.337735 7937
7939 2 3.520000 34.660000 11.470000 0.423225 7935
7940 2 3.560000 34.940000 11.020000 0.429725 7939
7941 2 3.600000 35.230000 10.590000 0.442090 7940
7942 2 3.660000 35.520000 10.180000 0.454210 7941
7943 2 3.770000 35.780000 9.740000 0.467195 7942
7944 2 3.850000 36.060000 9.320000 0.483285 7943
7945 2 3.930000 36.340000 8.890000 0.497760 7944
7946 2 3.970000 36.630000 8.460000 0.503665 7945
7947 2 4.200000 36.840000 8.070000 0.521040 7946
7948 2 4.440000 37.090000 7.700000 0.487320 7947
7949 2 4.630000 37.380000 7.360000 0.517995 7948
7950 2 4.780000 37.650000 6.940000 0.564945 7949
7951 2 4.910000 37.970000 6.580000 0.556355 7950
7952 2 5.040000 38.110000 6.400000 0.564365 7951
7953 2 5.090000 38.180000 6.320000 0.564365 7952
7954 2 4.580000 37.750000 6.270000 0.556355 7953
7955 2 4.240000 37.510000 5.940000 0.556355 7954
7956 2 3.890000 37.300000 5.640000 0.556355 7955
7957 2 5.280000 38.620000 5.900000 0.533435 7952
7958 2 5.380000 38.980000 5.560000 0.549805 7957
7959 2 5.450000 39.360000 5.230000 0.590915 7958
7960 2 5.120000 39.270000 4.970000 0.590915 7959
7961 2 4.790000 39.200000 4.690000 0.590915 7960
7962 2 4.480000 39.120000 4.440000 0.590915 7961
7963 2 5.510000 39.760000 4.930000 0.615345 7959
7964 2 5.530000 40.070000 4.560000 0.565865 7963
7965 2 5.540000 40.370000 4.190000 0.539285 7964
7966 2 5.550000 40.690000 3.840000 0.516810 7965
7967 2 5.570000 41.040000 3.490000 0.482105 7966
7968 2 5.580000 41.400000 3.170000 0.446475 7967
7969 2 5.580000 41.770000 2.900000 0.419135 7968
7970 2 5.580000 42.150000 2.610000 0.402320 7969
7971 2 5.530000 42.580000 2.380000 0.391405 7970
7972 2 5.420000 43.020000 2.190000 0.395240 7971
7973 2 5.320000 43.480000 2.070000 0.399955 7972
7974 2 5.590000 43.650000 1.700000 0.404385 7973
7975 2 5.860000 43.880000 1.360000 0.409280 7974
7976 2 6.050000 44.200000 1.050000 0.414605 7975
7977 2 6.230000 44.570000 0.750000 0.419875 7976
7978 2 6.330000 44.970000 0.450000 0.424635 7977
7979 2 6.380000 45.370000 0.160000 0.428935 7978
7980 2 6.450000 45.820000 -0.060000 0.433380 7979
7981 2 6.870000 45.880000 0.060000 0.386170 7980
7982 2 7.280000 46.000000 0.260000 0.375555 7981
7983 2 6.450000 46.260000 -0.280000 0.438720 7980
7984 2 6.420000 46.730000 -0.500000 0.445355 7983
7985 2 6.200000 46.770000 -0.800000 0.438665 7984
7986 2 5.940000 46.730000 -1.120000 0.429830 7985
7987 2 6.380000 47.220000 -0.670000 0.453090 7984
7988 2 6.340000 47.690000 -0.830000 0.461160 7987
7989 2 6.250000 48.190000 -0.990000 0.468545 7988
7990 2 6.130000 48.680000 -1.100000 0.474335 7989
7991 2 6.000000 49.150000 -1.210000 0.477955 7990
7992 2 5.840000 49.040000 -1.610000 0.413995 7991
7993 2 5.660000 48.930000 -1.990000 0.346785 7992
7994 2 5.450000 48.820000 -2.380000 0.312965 7993
7995 2 5.250000 48.690000 -2.760000 0.304975 7994
7996 2 5.830000 49.630000 -1.310000 0.479175 7991
7997 2 6.050000 49.940000 -1.620000 0.470345 7996
7998 2 6.250000 50.320000 -1.880000 0.474300 7997
7999 2 6.340000 50.750000 -2.110000 0.489055 7998
8000 2 6.440000 51.200000 -2.260000 0.508960 7999
8001 2 6.540000 51.690000 -2.360000 0.521655 8000
8002 2 6.660000 52.150000 -2.420000 0.520965 8001
8003 2 6.760000 52.650000 -2.440000 0.510595 8002
8004 2 6.860000 53.130000 -2.490000 0.499330 8003
8005 2 7.240000 53.050000 -2.740000 0.427470 8004
8006 2 7.620000 52.940000 -2.980000 0.384955 8005
8007 2 8.020000 52.800000 -3.170000 0.353035 8006
8008 2 8.420000 52.620000 -3.380000 0.321980 8007
8009 2 8.800000 52.430000 -3.590000 0.308465 8008
8010 2 6.950000 53.620000 -2.510000 0.498330 8004
8011 2 7.000000 54.120000 -2.530000 0.509690 8010
8012 2 7.420000 54.010000 -2.840000 0.541605 8011
8013 2 7.870000 53.940000 -3.150000 0.546100 8012
8014 2 8.320000 53.870000 -3.440000 0.519685 8013
8015 2 8.750000 53.800000 -3.710000 0.486140 8014
8016 2 9.210000 53.730000 -4.000000 0.471260 8015
8017 2 7.050000 54.620000 -2.570000 0.520380 8011
8018 2 7.110000 55.120000 -2.590000 0.521050 8017
8019 2 7.190000 55.620000 -2.550000 0.518480 8018
8020 2 7.280000 56.110000 -2.510000 0.521060 8019
8021 2 7.360000 56.590000 -2.460000 0.522065 8020
8022 2 7.410000 57.080000 -2.400000 0.518930 8021
8023 2 7.460000 57.590000 -2.360000 0.516230 8022
8024 2 7.620000 58.050000 -2.460000 0.519785 8023
8025 2 7.750000 58.520000 -2.570000 0.522585 8024
8026 2 7.860000 59.010000 -2.670000 0.523520 8025
8027 2 7.940000 59.510000 -2.760000 0.525585 8026
8028 2 8.030000 60.010000 -2.860000 0.518145 8027
8029 2 8.460000 60.050000 -3.150000 0.472065 8028
8030 2 8.850000 60.120000 -3.480000 0.390140 8029
8031 2 9.220000 60.160000 -3.860000 0.348330 8030
8032 2 9.570000 60.080000 -4.230000 0.334825 8031
8033 2 9.920000 59.910000 -4.570000 0.367350 8032
8034 2 8.130000 60.510000 -2.980000 0.511510 8028
8035 2 8.250000 61.010000 -3.090000 0.520040 8034
8036 2 8.390000 61.510000 -3.150000 0.539125 8035
8037 2 8.530000 62.010000 -3.190000 0.547545 8036
8038 2 8.850000 62.380000 -3.110000 0.491550 8037
8039 2 9.170000 62.760000 -3.030000 0.450665 8038
8040 2 9.510000 63.090000 -2.940000 0.428405 8039
8041 2 9.850000 63.440000 -2.840000 0.429800 8040
8042 2 10.210000 63.790000 -2.730000 0.439280 8041
8043 2 10.550000 64.130000 -2.610000 0.433800 8042
8044 2 10.720000 63.990000 -2.570000 0.429300 8043
8045 2 10.810000 63.910000 -2.530000 0.429300 8044
8046 2 10.850000 64.520000 -2.510000 0.412085 8045
8047 2 11.140000 64.930000 -2.400000 0.385645 8046
8048 2 11.400000 65.370000 -2.300000 0.367880 8047
8049 2 11.590000 65.820000 -2.190000 0.353255 8048
8050 2 11.760000 66.290000 -2.090000 0.335070 8049
8051 2 11.440000 66.620000 -1.960000 0.312665 8050
8052 2 11.110000 66.930000 -1.870000 0.303510 8051
8053 2 10.750000 67.210000 -1.780000 0.303465 8052
8054 2 10.410000 67.460000 -1.630000 0.305710 8053
8055 2 11.910000 66.770000 -1.990000 0.321990 8050
8056 2 12.030000 67.260000 -1.890000 0.328140 8055
8057 2 12.110000 67.760000 -1.840000 0.333720 8056
8058 2 12.160000 68.260000 -1.770000 0.334565 8057
8059 2 12.490000 68.650000 -1.850000 0.382905 8058
8060 2 12.760000 69.070000 -1.920000 0.426380 8059
8061 2 12.880000 69.270000 -1.990000 0.444355 8060
8062 2 12.930000 69.380000 -2.010000 0.444355 8061
8063 2 13.090000 69.040000 -1.590000 0.411500 8062
8064 2 13.410000 69.070000 -1.210000 0.407140 8063
8065 2 13.210000 69.960000 -2.110000 0.439640 8061
8066 2 13.410000 70.410000 -2.150000 0.419075 8065
8067 2 13.610000 70.880000 -2.170000 0.391880 8066
8068 2 13.810000 71.370000 -2.170000 0.374855 8067
8069 2 13.990000 71.830000 -2.170000 0.379515 8068
8070 2 14.140000 72.330000 -2.150000 0.397345 8069
8071 2 14.270000 72.820000 -2.150000 0.403340 8070
8072 2 14.550000 73.210000 -2.190000 0.356230 8071
8073 2 14.830000 73.630000 -2.240000 0.311635 8072
8074 2 14.880000 73.910000 -1.800000 0.297685 8073
8075 2 14.900000 74.180000 -1.360000 0.283840 8074
8076 2 15.100000 74.040000 -2.260000 0.274880 8073
8077 2 15.380000 74.440000 -2.280000 0.252145 8076
8078 2 15.650000 74.870000 -2.300000 0.254255 8077
8079 2 15.920000 75.290000 -2.320000 0.284135 8078
8080 2 16.210000 75.710000 -2.320000 0.326255 8079
8081 2 16.480000 76.150000 -2.360000 0.364410 8080
8082 2 16.730000 76.600000 -2.360000 0.393145 8081
8083 2 16.960000 77.070000 -2.360000 0.413375 8082
8084 2 17.170000 77.540000 -2.360000 0.426065 8083
8085 2 17.370000 78.010000 -2.320000 0.430705 8084
8086 2 17.550000 78.490000 -2.300000 0.431085 8085
8087 2 17.890000 78.850000 -2.280000 0.448635 8086
8088 2 18.230000 79.230000 -2.240000 0.457230 8087
8089 2 18.550000 79.620000 -2.190000 0.436455 8088
8090 2 18.850000 80.010000 -2.110000 0.384325 8089
8091 2 19.120000 80.430000 -2.030000 0.339380 8090
8092 2 19.390000 80.830000 -1.940000 0.365695 8091
8093 2 19.640000 81.270000 -1.860000 0.355355 8092
8094 2 19.890000 81.680000 -1.740000 0.370270 8093
8095 2 20.140000 82.100000 -1.620000 0.384340 8094
8096 2 19.820000 82.520000 -1.580000 0.385400 8095
8097 2 19.440000 82.910000 -1.560000 0.376230 8096
8098 2 19.050000 83.270000 -1.540000 0.369695 8097
8099 2 18.600000 83.620000 -1.500000 0.366860 8098
8100 2 20.370000 82.520000 -1.470000 0.404640 8095
8101 2 20.640000 82.910000 -1.310000 0.383315 8100
8102 2 20.910000 83.320000 -1.130000 0.390005 8101
8103 2 21.160000 83.690000 -0.950000 0.375755 8102
8104 2 20.920000 84.130000 -1.120000 0.338250 8103
8105 2 20.670000 84.570000 -1.270000 0.307625 8104
8106 2 20.390000 85.020000 -1.410000 0.292075 8105
8107 2 21.420000 84.070000 -0.720000 0.363885 8103
8108 2 21.670000 84.430000 -0.520000 0.349410 8107
8109 2 21.890000 84.830000 -0.280000 0.359135 8108
8110 2 22.100000 85.230000 -0.040000 0.346660 8109
8111 2 22.350000 85.570000 0.180000 0.360265 8110
8112 2 22.570000 85.930000 0.440000 0.373430 8111
8113 2 22.780000 86.330000 0.660000 0.383880 8112
8114 2 22.940000 86.760000 0.850000 0.400755 8113
8115 2 23.120000 87.180000 1.060000 0.413580 8114
8116 2 23.260000 87.630000 1.200000 0.435315 8115
8117 2 23.420000 88.080000 1.370000 0.457080 8116
8118 2 23.510000 88.130000 0.900000 0.412835 8117
8119 2 23.600000 88.180000 0.400000 0.372115 8118
8120 2 23.670000 88.240000 -0.040000 0.353360 8119
8121 2 23.780000 88.270000 -0.530000 0.347865 8120
8122 2 24.010000 88.320000 -0.790000 0.332570 8121
8123 2 24.260000 88.350000 -1.030000 0.348355 8122
8124 2 23.620000 88.480000 1.600000 0.438590 8117
8125 2 23.780000 88.900000 1.820000 0.391125 8124
8126 2 23.960000 89.290000 2.050000 0.368530 8125
8127 2 24.160000 89.680000 2.300000 0.360775 8126
8128 2 24.350000 90.050000 2.550000 0.358625 8127
8129 2 24.570000 90.430000 2.800000 0.349510 8128
8130 2 24.760000 90.790000 3.070000 0.338470 8129
8131 2 24.980000 91.160000 3.320000 0.322785 8130
8132 2 25.210000 91.510000 3.590000 0.303650 8131
8133 2 25.420000 91.900000 3.820000 0.338665 8132
8134 2 25.640000 92.270000 4.070000 0.362100 8133
8135 2 25.870000 92.650000 4.310000 0.368315 8134
8136 2 26.120000 92.990000 4.560000 0.387480 8135
8137 2 26.390000 93.320000 4.830000 0.374440 8136
8138 2 26.690000 93.380000 4.400000 0.370650 8137
8139 2 27.050000 93.430000 4.020000 0.380650 8138
8140 2 27.390000 93.510000 3.610000 0.399065 8139
8141 2 26.620000 93.650000 5.140000 0.346420 8137
8142 2 26.910000 93.930000 5.440000 0.334370 8141
8143 2 27.140000 94.270000 5.730000 0.338930 8142
8144 2 27.410000 94.540000 6.040000 0.320360 8143
8145 2 27.670000 94.830000 6.360000 0.294655 8144
8146 2 27.920000 95.120000 6.690000 0.308865 8145
8147 2 28.210000 95.330000 7.030000 0.334725 8146
8148 2 28.460000 95.620000 7.360000 0.311440 8147
8149 2 28.710000 95.900000 7.720000 0.294010 8148
8150 2 29.000000 96.100000 8.070000 0.298375 8149
8151 2 29.250000 96.320000 8.450000 0.300310 8150
8152 2 29.500000 96.570000 8.820000 0.337625 8151
8153 2 29.730000 96.850000 9.160000 0.395975 8152
8154 2 29.960000 97.100000 9.540000 0.441275 8153
8155 2 30.170000 97.370000 9.900000 0.448935 8154
8156 2 30.370000 97.600000 10.260000 0.402830 8155
8157 2 30.570000 97.870000 10.640000 0.365475 8156
8158 2 30.760000 98.160000 10.990000 0.341735 8157
8159 2 30.960000 98.460000 11.320000 0.331495 8158
8160 2 31.170000 98.760000 11.660000 0.331475 8159
8161 2 31.390000 99.020000 12.000000 0.337255 8160
8162 2 31.620000 99.270000 12.370000 0.344495 8161
8163 2 31.870000 99.490000 12.740000 0.350095 8162
8164 2 32.110000 99.690000 13.140000 0.353320 8163
8165 2 32.350000 99.930000 13.500000 0.355495 8164
8166 2 32.600000 100.150000 13.900000 0.358050 8165
8167 2 32.840000 100.350000 14.270000 0.360660 8166
8168 2 33.070000 100.570000 14.650000 0.361345 8167
8169 2 33.290000 100.790000 15.050000 0.357925 8168
8170 2 33.520000 100.990000 15.410000 0.348975 8169
8171 2 33.750000 101.210000 15.800000 0.333700 8170
8172 2 33.960000 101.430000 16.180000 0.311500 8171
8173 2 34.150000 101.630000 16.560000 0.282100 8172
8174 2 34.360000 101.850000 16.950000 0.246655 8173
8175 2 34.560000 102.070000 17.340000 0.209015 8174
8176 2 34.750000 102.290000 17.740000 0.175965 8175
8177 2 34.920000 102.540000 18.130000 0.155395 8176
8178 2 35.090000 102.790000 18.520000 0.152925 8177
8179 2 35.250000 103.050000 18.900000 0.168665 8178
8180 2 35.400000 103.320000 19.270000 0.196645 8179
8181 2 35.590000 103.580000 19.660000 0.227955 8180
8182 2 35.790000 103.800000 20.060000 0.255395 8181
8183 2 36.020000 104.010000 20.470000 0.276015 8182
8184 2 36.250000 104.180000 20.880000 0.290085 8183
8185 2 36.500000 104.370000 21.270000 0.298455 8184
8186 2 36.770000 104.520000 21.680000 0.301285 8185
8187 2 35.630000 104.130000 20.790000 0.267880 8183
8188 2 35.240000 104.290000 21.090000 0.264105 8187
8189 2 34.850000 104.520000 21.380000 0.260445 8188
8190 2 34.490000 104.760000 21.660000 0.259530 8189
8191 2 33.350000 100.540000 14.170000 0.386390 8168
8192 2 33.670000 100.490000 13.730000 0.397180 8191
8193 2 30.600000 97.410000 10.150000 0.419965 8155
8194 2 31.010000 97.460000 10.410000 0.382575 8193
8195 2 31.440000 97.430000 10.680000 0.334940 8194
8196 2 31.870000 97.410000 10.960000 0.294900 8195
8197 2 32.280000 97.400000 11.230000 0.262335 8196
8198 2 32.710000 97.410000 11.490000 0.236155 8197
8199 2 33.130000 97.480000 11.740000 0.214950 8198
8200 2 33.540000 97.540000 12.000000 0.201845 8199
8201 2 33.960000 97.630000 12.250000 0.194630 8200
8202 2 34.390000 97.710000 12.490000 0.195160 8201
8203 2 34.840000 97.770000 12.730000 0.201065 8202
8204 2 35.280000 97.820000 12.930000 0.208255 8203
8205 2 35.720000 97.900000 13.140000 0.212110 8204
8206 2 36.170000 97.980000 13.320000 0.214235 8205
8207 2 36.640000 98.040000 13.490000 0.215470 8206
8208 2 37.100000 98.130000 13.640000 0.215320 8207
8209 2 37.570000 98.210000 13.750000 0.219305 8208
8210 2 38.030000 98.300000 13.890000 0.228840 8209
8211 2 38.520000 98.370000 13.990000 0.235200 8210
8212 2 39.000000 98.440000 14.070000 0.233530 8211
8213 2 39.490000 98.520000 14.140000 0.234100 8212
8214 2 39.960000 98.620000 14.210000 0.252280 8213
8215 2 40.460000 98.710000 14.290000 0.278470 8214
8216 2 40.950000 98.770000 14.380000 0.302295 8215
8217 2 41.430000 98.830000 14.460000 0.319460 8216
8218 2 41.920000 98.900000 14.540000 0.323410 8217
8219 2 42.420000 98.940000 14.580000 0.315980 8218
8220 2 42.900000 98.960000 14.640000 0.304210 8219
8221 2 43.400000 98.990000 14.700000 0.287785 8220
8222 2 43.900000 98.990000 14.740000 0.267095 8221
8223 2 44.390000 98.990000 14.760000 0.245595 8222
8224 2 44.890000 99.020000 14.790000 0.224660 8223
8225 2 45.390000 99.050000 14.760000 0.212680 8224
8226 2 45.890000 99.150000 14.740000 0.219655 8225
8227 2 46.390000 99.260000 14.740000 0.228490 8226
8228 2 46.880000 99.350000 14.750000 0.226290 8227
8229 2 47.380000 99.380000 14.810000 0.218840 8228
8230 2 47.880000 99.430000 14.880000 0.209585 8229
8231 2 48.380000 99.440000 14.950000 0.207825 8230
8232 2 48.880000 99.460000 15.040000 0.212615 8231
8233 2 49.360000 99.460000 15.150000 0.220015 8232
8234 2 49.850000 99.410000 15.300000 0.224525 8233
8235 2 50.320000 99.370000 15.420000 0.224755 8234
8236 2 50.820000 99.320000 15.570000 0.220420 8235
8237 2 51.280000 99.290000 15.730000 0.212335 8236
8238 2 51.780000 99.290000 15.880000 0.206135 8237
8239 2 52.250000 99.270000 16.020000 0.203300 8238
8240 2 52.740000 99.270000 16.160000 0.206380 8239
8241 2 53.210000 99.320000 16.310000 0.214115 8240
8242 2 53.680000 99.380000 16.450000 0.217635 8241
8243 2 54.150000 99.430000 16.610000 0.226075 8242
8244 2 54.630000 99.480000 16.770000 0.245370 8243
8245 2 55.100000 99.510000 16.930000 0.271680 8244
8246 2 55.570000 99.480000 17.110000 0.303875 8245
8247 2 56.030000 99.460000 17.310000 0.320560 8246
8248 2 56.500000 99.460000 17.500000 0.319305 8247
8249 2 56.950000 99.480000 17.720000 0.303930 8248
8250 2 57.380000 99.540000 17.950000 0.284430 8249
8251 2 57.780000 99.620000 18.240000 0.269330 8250
8252 2 58.170000 99.740000 18.520000 0.268430 8251
8253 2 57.860000 99.680000 19.000000 0.279590 8252
8254 2 57.530000 99.600000 19.450000 0.296275 8253
8255 2 57.170000 99.570000 19.880000 0.303980 8254
8256 2 58.540000 99.900000 18.810000 0.275680 8252
8257 2 58.920000 100.050000 19.110000 0.280245 8256
8258 2 59.270000 100.230000 19.410000 0.271460 8257
8259 2 59.630000 100.380000 19.740000 0.249950 8258
8260 2 60.000000 100.520000 20.040000 0.222195 8259
8261 2 60.350000 100.660000 20.360000 0.194470 8260
8262 2 60.710000 100.790000 20.680000 0.175900 8261
8263 2 61.090000 100.910000 21.000000 0.172740 8262
8264 2 61.450000 101.040000 21.320000 0.179615 8263
8265 2 61.810000 101.160000 21.650000 0.187195 8264
8266 2 62.170000 101.300000 21.970000 0.182920 8265
8267 2 62.530000 101.460000 22.290000 0.162505 8266
8268 2 62.890000 101.630000 22.590000 0.128420 8267
8269 2 63.250000 101.790000 22.910000 0.095550 8268
8270 2 63.610000 101.910000 23.220000 0.080050 8269
8271 2 63.990000 102.050000 23.540000 0.078330 8270
8272 2 61.350000 100.510000 20.950000 0.189535 8263
8273 2 61.630000 100.100000 20.950000 0.208055 8272
8274 2 61.890000 99.710000 20.930000 0.209780 8273
8275 2 58.840000 99.870000 18.450000 0.280575 8256
8276 2 59.170000 99.850000 18.150000 0.294120 8275
8277 2 59.540000 99.850000 17.880000 0.317095 8276
8278 2 59.960000 99.830000 17.630000 0.340505 8277
8279 2 60.350000 99.820000 17.380000 0.350065 8278
8280 2 55.540000 99.510000 16.770000 0.302285 8245
8281 2 55.990000 99.440000 16.610000 0.314630 8280
8282 2 56.390000 99.330000 16.380000 0.292595 8281
8283 2 56.770000 99.120000 16.160000 0.293315 8282
8284 2 57.130000 98.880000 15.960000 0.289660 8283
8285 2 53.000000 98.960000 15.980000 0.176935 8240
8286 2 53.310000 98.660000 15.810000 0.166785 8285
8287 2 53.630000 98.380000 15.620000 0.172345 8286
8288 2 53.960000 98.100000 15.430000 0.183110 8287
8289 2 54.280000 97.830000 15.240000 0.191475 8288
8290 2 54.640000 97.550000 15.070000 0.195090 8289
8291 2 50.210000 99.770000 15.310000 0.235230 8234
8292 2 50.560000 100.130000 15.340000 0.236165 8291
8293 2 50.850000 100.540000 15.320000 0.222710 8292
8294 2 36.460000 97.550000 13.230000 0.201960 8206
8295 2 36.750000 97.130000 13.100000 0.200765 8294
8296 2 37.070000 96.740000 12.990000 0.215405 8295
8297 2 29.480000 97.160000 9.290000 0.340415 8153
8298 2 29.210000 97.490000 9.370000 0.303565 8297
8299 2 28.890000 97.770000 9.420000 0.291435 8298
8300 2 29.280000 96.320000 7.780000 0.322990 8150
8301 2 29.570000 96.570000 7.490000 0.347755 8300
8302 2 29.890000 96.790000 7.180000 0.363940 8301
8303 2 30.230000 96.980000 6.890000 0.365070 8302
8304 2 23.820000 89.930000 2.130000 0.301030 8127
8305 2 23.500000 90.210000 1.970000 0.269050 8304
8306 2 23.170000 90.490000 1.800000 0.260260 8305
8307 2 22.830000 90.770000 1.590000 0.248465 8306
8308 2 22.820000 87.010000 0.540000 0.371345 8114
8309 2 22.670000 87.240000 0.210000 0.341000 8308
8310 2 22.550000 87.460000 -0.100000 0.325975 8309
8311 2 20.030000 82.880000 -1.780000 0.344830 8100
8312 2 19.710000 83.210000 -2.110000 0.323095 8311
8313 2 19.420000 83.520000 -2.490000 0.322755 8312
8314 2 16.670000 77.260000 -2.860000 0.344225 8083
8315 2 16.440000 77.440000 -3.340000 0.301325 8314
8316 2 14.460000 71.880000 -2.380000 0.353525 8069
8317 2 14.940000 71.880000 -2.550000 0.325945 8316
8318 2 15.440000 71.800000 -2.670000 0.297380 8317
8319 2 15.940000 71.690000 -2.780000 0.272095 8318
8320 2 16.440000 71.540000 -2.880000 0.255395 8319
8321 2 16.910000 71.370000 -3.030000 0.249775 8320
8322 2 12.900000 69.130000 -2.440000 0.376375 8060
8323 2 13.020000 69.210000 -2.960000 0.338760 8322
8324 2 13.180000 69.300000 -3.510000 0.324655 8323
8325 2 11.270000 63.610000 -2.380000 0.404850 8044
8326 2 11.680000 63.370000 -2.240000 0.387675 8325
8327 2 12.090000 63.120000 -2.110000 0.381960 8326
8328 2 10.320000 64.040000 -2.170000 0.427325 8043
8329 2 10.080000 63.980000 -1.720000 0.406565 8328
8330 2 9.830000 63.940000 -1.280000 0.383670 8329
8331 2 9.580000 63.900000 -0.830000 0.376380 8330
8332 2 8.250000 62.260000 -3.510000 0.571455 8037
8333 2 7.990000 62.580000 -3.800000 0.548020 8332
8334 2 7.780000 62.930000 -4.100000 0.539170 8333
8335 2 7.610000 63.330000 -4.360000 0.541500 8334
8336 2 7.460000 63.760000 -4.580000 0.527870 8335
8337 2 7.370000 64.210000 -4.780000 0.534915 8336
8338 2 7.300000 64.660000 -4.950000 0.501560 8337
8339 2 7.250000 65.130000 -5.120000 0.443695 8338
8340 2 7.190000 65.580000 -5.320000 0.422520 8339
8341 2 7.080000 66.010000 -5.540000 0.397495 8340
8342 2 7.000000 66.460000 -5.740000 0.384280 8341
8343 2 6.920000 66.930000 -5.890000 0.360195 8342
8344 2 6.820000 67.380000 -6.030000 0.375470 8343
8345 2 6.760000 67.850000 -6.140000 0.383025 8344
8346 2 6.670000 68.290000 -6.320000 0.391335 8345
8347 2 6.580000 68.740000 -6.500000 0.382595 8346
8348 2 6.490000 69.160000 -6.740000 0.374010 8347
8349 2 6.410000 69.600000 -6.950000 0.364620 8348
8350 2 6.300000 70.040000 -7.160000 0.406145 8349
8351 2 6.190000 70.440000 -7.400000 0.450430 8350
8352 2 6.120000 70.880000 -7.610000 0.469340 8351
8353 2 6.030000 71.330000 -7.790000 0.470570 8352
8354 2 5.940000 71.800000 -7.940000 0.456200 8353
8355 2 5.830000 72.270000 -8.100000 0.458645 8354
8356 2 5.910000 71.980000 -8.550000 0.412290 8355
8357 2 5.960000 71.690000 -8.990000 0.393170 8356
8358 2 5.950000 72.600000 -8.400000 0.434110 8355
8359 2 6.030000 72.990000 -8.720000 0.412145 8358
8360 2 6.120000 73.380000 -9.020000 0.392325 8359
8361 2 6.190000 73.800000 -9.320000 0.379300 8360
8362 2 6.250000 74.230000 -9.630000 0.382000 8361
8363 2 6.340000 74.630000 -9.930000 0.403410 8362
8364 2 6.450000 75.050000 -10.220000 0.434720 8363
8365 2 6.550000 75.490000 -10.490000 0.464180 8364
8366 2 6.630000 75.930000 -10.740000 0.488185 8365
8367 2 6.690000 76.400000 -10.980000 0.504685 8366
8368 2 6.740000 76.850000 -11.210000 0.511570 8367
8369 2 6.750000 77.320000 -11.460000 0.512205 8368
8370 2 6.750000 77.770000 -11.720000 0.512395 8369
8371 2 6.990000 78.210000 -11.650000 0.472810 8370
8372 2 7.200000 78.650000 -11.580000 0.437390 8371
8373 2 7.440000 79.070000 -11.510000 0.408675 8372
8374 2 7.660000 79.520000 -11.450000 0.385610 8373
8375 2 7.910000 79.930000 -11.370000 0.366495 8374
8376 2 8.180000 80.350000 -11.260000 0.351915 8375
8377 2 8.500000 80.740000 -11.150000 0.342635 8376
8378 2 8.810000 81.120000 -10.990000 0.339405 8377
8379 2 9.080000 81.290000 -11.310000 0.302170 8378
8380 2 9.350000 81.460000 -11.620000 0.271040 8379
8381 2 9.660000 81.600000 -11.930000 0.251765 8380
8382 2 9.990000 81.730000 -12.240000 0.248300 8381
8383 2 10.330000 81.850000 -12.540000 0.260480 8382
8384 2 10.690000 82.020000 -12.820000 0.282980 8383
8385 2 11.060000 82.210000 -13.100000 0.307325 8384
8386 2 11.420000 82.430000 -13.340000 0.326125 8385
8387 2 11.810000 82.660000 -13.580000 0.336280 8386
8388 2 12.170000 82.940000 -13.800000 0.338935 8387
8389 2 12.560000 83.240000 -13.990000 0.337320 8388
8390 2 12.930000 83.520000 -14.150000 0.334780 8389
8391 2 13.320000 83.800000 -14.340000 0.333660 8390
8392 2 13.680000 84.050000 -14.450000 0.330525 8391
8393 2 13.930000 84.020000 -14.080000 0.318330 8392
8394 2 14.170000 83.990000 -13.730000 0.331440 8393
8395 2 14.410000 83.910000 -13.350000 0.321360 8394
8396 2 14.640000 83.830000 -12.980000 0.320970 8395
8397 2 14.010000 84.330000 -14.570000 0.334420 8392
8398 2 14.330000 84.620000 -14.720000 0.345785 8397
8399 2 14.660000 84.930000 -14.870000 0.358150 8398
8400 2 14.980000 85.230000 -15.050000 0.369865 8399
8401 2 15.300000 85.540000 -15.220000 0.383655 8400
8402 2 15.660000 85.820000 -15.380000 0.391880 8401
8403 2 16.070000 86.080000 -15.540000 0.395865 8402
8404 2 16.500000 86.160000 -15.820000 0.299995 8403
8405 2 16.870000 86.260000 -16.180000 0.309960 8404
8406 2 17.160000 86.520000 -16.520000 0.367575 8405
8407 2 17.420000 86.370000 -16.200000 0.345210 8406
8408 2 17.690000 86.210000 -15.880000 0.311470 8407
8409 2 17.960000 86.020000 -15.570000 0.304500 8408
8410 2 17.440000 86.740000 -16.860000 0.370555 8406
8411 2 17.730000 86.930000 -17.220000 0.372935 8410
8412 2 18.030000 87.180000 -17.560000 0.373895 8411
8413 2 18.300000 87.430000 -17.880000 0.372630 8412
8414 2 18.580000 87.710000 -18.160000 0.368860 8413
8415 2 18.550000 87.380000 -18.490000 0.406615 8414
8416 2 18.480000 87.070000 -18.840000 0.417425 8415
8417 2 18.890000 88.040000 -18.430000 0.350690 8414
8418 2 19.210000 88.350000 -18.700000 0.336515 8417
8419 2 19.530000 88.680000 -18.950000 0.329710 8418
8420 2 19.870000 88.990000 -19.180000 0.331050 8419
8421 2 20.190000 89.350000 -19.400000 0.336595 8420
8422 2 20.500000 89.710000 -19.610000 0.347125 8421
8423 2 20.780000 90.070000 -19.810000 0.363165 8422
8424 2 21.120000 90.460000 -19.970000 0.376020 8423
8425 2 21.510000 90.370000 -19.790000 0.391250 8424
8426 2 21.920000 90.270000 -19.610000 0.397040 8425
8427 2 21.190000 90.910000 -20.180000 0.366020 8424
8428 2 21.300000 91.350000 -20.380000 0.353170 8427
8429 2 21.420000 91.790000 -20.570000 0.338790 8428
8430 2 21.580000 92.210000 -20.790000 0.323770 8429
8431 2 21.710000 92.630000 -21.020000 0.309470 8430
8432 2 21.830000 93.040000 -21.250000 0.295505 8431
8433 2 21.980000 93.480000 -21.470000 0.286950 8432
8434 2 22.100000 93.900000 -21.660000 0.287290 8433
8435 2 22.230000 94.350000 -21.810000 0.294395 8434
8436 2 22.370000 94.790000 -21.990000 0.301500 8435
8437 2 22.480000 95.240000 -22.160000 0.303770 8436
8438 2 22.620000 95.680000 -22.340000 0.303875 8437
8439 2 22.870000 96.120000 -22.400000 0.338185 8438
8440 2 23.080000 96.570000 -22.500000 0.339615 8439
8441 2 23.080000 96.690000 -22.150000 0.341440 8440
8442 2 23.050000 96.820000 -21.790000 0.343030 8441
8443 2 23.320000 97.010000 -22.590000 0.344785 8440
8444 2 23.480000 97.460000 -22.740000 0.374385 8443
8445 2 23.690000 97.930000 -22.820000 0.378900 8444
8446 2 23.890000 98.380000 -22.930000 0.375995 8445
8447 2 24.080000 98.830000 -23.020000 0.392005 8446
8448 2 24.300000 99.290000 -23.110000 0.375955 8447
8449 2 24.550000 99.740000 -23.130000 0.372445 8448
8450 2 24.800000 100.180000 -23.150000 0.354725 8449
8451 2 25.080000 100.600000 -23.110000 0.326045 8450
8452 2 25.390000 100.990000 -23.040000 0.321220 8451
8453 2 25.710000 101.380000 -23.000000 0.331375 8452
8454 2 26.050000 101.760000 -22.930000 0.315495 8453
8455 2 26.350000 102.150000 -22.910000 0.309065 8454
8456 2 26.670000 102.540000 -22.840000 0.310420 8455
8457 2 27.050000 102.850000 -22.770000 0.316020 8456
8458 2 27.420000 103.190000 -22.680000 0.338630 8457
8459 2 27.800000 103.520000 -22.590000 0.326070 8458
8460 2 28.280000 103.460000 -22.290000 0.275385 8459
8461 2 28.780000 103.380000 -22.020000 0.243525 8460
8462 2 29.280000 103.320000 -21.790000 0.232710 8461
8463 2 28.140000 103.850000 -22.470000 0.314850 8459
8464 2 28.480000 104.190000 -22.380000 0.309020 8463
8465 2 28.800000 104.570000 -22.290000 0.314090 8464
8466 2 29.080000 104.940000 -22.220000 0.325580 8465
8467 2 29.370000 105.330000 -22.160000 0.337705 8466
8468 2 29.640000 105.740000 -22.130000 0.347840 8467
8469 2 29.920000 106.150000 -22.090000 0.355515 8468
8470 2 30.190000 106.540000 -22.060000 0.363740 8469
8471 2 30.460000 106.940000 -22.060000 0.367695 8470
8472 2 30.760000 107.330000 -22.040000 0.360160 8471
8473 2 31.070000 107.710000 -22.000000 0.341675 8472
8474 2 31.410000 108.070000 -21.950000 0.323875 8473
8475 2 31.760000 108.430000 -21.910000 0.311350 8474
8476 2 32.130000 108.760000 -21.860000 0.299690 8475
8477 2 32.520000 109.100000 -21.810000 0.287305 8476
8478 2 32.920000 109.440000 -21.770000 0.275720 8477
8479 2 33.350000 109.820000 -21.740000 0.267805 8478
8480 2 33.780000 110.180000 -21.700000 0.268360 8479
8481 2 34.240000 110.540000 -21.700000 0.277340 8480
8482 2 34.670000 110.550000 -21.680000 0.295515 8481
8483 2 35.100000 110.540000 -21.610000 0.299700 8482
8484 2 35.560000 110.460000 -21.540000 0.292995 8483
8485 2 36.020000 110.380000 -21.500000 0.289615 8484
8486 2 36.490000 110.290000 -21.490000 0.292730 8485
8487 2 36.970000 110.210000 -21.450000 0.304320 8486
8488 2 37.460000 110.130000 -21.400000 0.323425 8487
8489 2 37.960000 110.040000 -21.320000 0.345660 8488
8490 2 38.450000 110.010000 -21.240000 0.366135 8489
8491 2 38.930000 109.990000 -21.130000 0.385200 8490
8492 2 39.420000 109.990000 -21.020000 0.399010 8491
8493 2 39.920000 110.020000 -20.910000 0.403980 8492
8494 2 40.420000 110.100000 -20.810000 0.400130 8493
8495 2 40.900000 110.210000 -20.700000 0.390360 8494
8496 2 41.390000 110.350000 -20.590000 0.376975 8495
8497 2 41.850000 110.510000 -20.500000 0.355630 8496
8498 2 42.320000 110.680000 -20.380000 0.327435 8497
8499 2 42.780000 110.820000 -20.270000 0.321875 8498
8500 2 43.250000 110.960000 -20.160000 0.317805 8499
8501 2 43.720000 111.080000 -20.040000 0.316315 8500
8502 2 42.530000 110.120000 -20.470000 0.325065 8498
8503 2 42.740000 109.550000 -20.560000 0.323965 8502
8504 2 22.390000 95.650000 -22.660000 0.281160 8438
8505 2 22.170000 95.600000 -23.000000 0.271160 8504
8506 2 15.020000 85.830000 -15.560000 0.378005 8401
8507 2 14.720000 86.100000 -15.910000 0.358240 8506
8508 2 14.420000 86.380000 -16.290000 0.350980 8507
8509 2 10.610000 82.520000 -12.870000 0.294360 8384
8510 2 10.520000 83.040000 -12.900000 0.303900 8509
8511 2 10.460000 83.570000 -12.960000 0.302550 8510
8512 2 6.550000 78.050000 -12.060000 0.492385 8370
8513 2 6.340000 78.360000 -12.400000 0.450720 8512
8514 2 6.170000 78.670000 -12.740000 0.406840 8513
8515 2 6.030000 79.020000 -13.060000 0.378095 8514
8516 2 5.910000 79.390000 -13.390000 0.361775 8515
8517 2 5.790000 79.750000 -13.730000 0.343920 8516
8518 2 5.670000 80.080000 -14.090000 0.317410 8517
8519 2 5.580000 80.410000 -14.480000 0.292875 8518
8520 2 5.540000 80.720000 -14.880000 0.284390 8519
8521 2 5.540000 81.050000 -15.260000 0.280925 8520
8522 2 5.090000 80.890000 -15.240000 0.261980 8521
8523 2 4.660000 80.720000 -15.250000 0.234565 8522
8524 2 4.240000 80.530000 -15.250000 0.223650 8523
8525 2 3.830000 80.280000 -15.240000 0.222895 8524
8526 2 5.540000 81.420000 -15.640000 0.278240 8521
8527 2 5.540000 81.800000 -16.000000 0.280500 8526
8528 2 5.550000 82.030000 -16.380000 0.306370 8527
8529 2 5.570000 82.280000 -16.790000 0.334170 8528
8530 2 5.550000 82.550000 -17.180000 0.359780 8529
8531 2 5.610000 82.800000 -17.570000 0.390825 8530
8532 2 5.660000 83.050000 -17.990000 0.410975 8531
8533 2 5.750000 83.280000 -18.410000 0.423620 8532
8534 2 5.830000 83.530000 -18.840000 0.425000 8533
8535 2 5.910000 83.770000 -19.270000 0.418485 8534
8536 2 5.990000 83.970000 -19.720000 0.420010 8535
8537 2 5.830000 84.280000 -20.110000 0.443365 8536
8538 2 5.690000 84.560000 -20.500000 0.427085 8537
8539 2 5.510000 84.830000 -20.880000 0.413630 8538
8540 2 5.340000 85.060000 -21.290000 0.409280 8539
8541 2 5.160000 85.280000 -21.740000 0.386425 8540
8542 2 4.980000 85.520000 -22.150000 0.359210 8541
8543 2 4.780000 85.690000 -22.590000 0.330485 8542
8544 2 4.580000 85.920000 -23.000000 0.324600 8543
8545 2 4.410000 86.160000 -23.430000 0.320395 8544
8546 2 4.200000 86.360000 -23.860000 0.339025 8545
8547 2 4.030000 86.630000 -24.270000 0.307175 8546
8548 2 3.830000 86.780000 -24.720000 0.305225 8547
8549 2 3.620000 87.000000 -25.160000 0.294935 8548
8550 2 3.500000 87.190000 -25.540000 0.318485 8549
8551 2 3.410000 87.380000 -25.930000 0.335920 8550
8552 2 3.290000 87.550000 -26.320000 0.348890 8551
8553 2 3.180000 87.740000 -26.740000 0.352310 8552
8554 2 3.120000 87.940000 -27.150000 0.352000 8553
8555 2 3.040000 88.190000 -27.540000 0.357150 8554
8556 2 2.970000 88.470000 -27.930000 0.375820 8555
8557 2 2.830000 88.030000 -28.270000 0.302880 8556
8558 2 2.740000 87.610000 -28.610000 0.271920 8557
8559 2 2.910000 88.780000 -28.310000 0.396700 8556
8560 2 2.830000 89.080000 -28.680000 0.406285 8559
8561 2 2.750000 89.340000 -29.110000 0.377500 8560
8562 2 2.700000 89.670000 -29.500000 0.376005 8561
8563 2 2.700000 90.050000 -29.840000 0.371240 8562
8564 2 2.640000 90.440000 -30.160000 0.399700 8563
8565 2 2.580000 90.800000 -30.500000 0.419170 8564
8566 2 2.540000 91.190000 -30.820000 0.403055 8565
8567 2 2.500000 91.630000 -31.110000 0.378665 8566
8568 2 2.540000 92.030000 -31.410000 0.349695 8567
8569 2 2.540000 92.490000 -31.660000 0.348555 8568
8570 2 2.540000 92.950000 -31.840000 0.357480 8569
8571 2 2.540000 93.420000 -32.020000 0.353265 8570
8572 2 2.500000 93.200000 -32.450000 0.374270 8571
8573 2 2.430000 92.940000 -32.890000 0.365180 8572
8574 2 2.390000 92.720000 -33.380000 0.356505 8573
8575 2 2.540000 93.910000 -32.190000 0.330100 8571
8576 2 2.500000 94.380000 -32.350000 0.320225 8575
8577 2 2.450000 94.830000 -32.560000 0.323615 8576
8578 2 2.390000 95.300000 -32.770000 0.330315 8577
8579 2 2.310000 95.750000 -32.950000 0.331050 8578
8580 2 2.240000 96.200000 -33.140000 0.322640 8579
8581 2 2.120000 96.640000 -33.380000 0.323780 8580
8582 2 2.000000 97.060000 -33.590000 0.338335 8581
8583 2 1.870000 97.500000 -33.830000 0.348955 8582
8584 2 1.710000 97.920000 -34.020000 0.335105 8583
8585 2 1.550000 98.360000 -34.230000 0.319075 8584
8586 2 1.370000 98.780000 -34.410000 0.311235 8585
8587 2 1.180000 99.220000 -34.580000 0.313060 8586
8588 2 1.320000 99.550000 -34.280000 0.275725 8587
8589 2 1.470000 99.860000 -33.980000 0.261285 8588
8590 2 1.670000 100.170000 -33.660000 0.255730 8589
8591 2 1.120000 99.660000 -34.780000 0.320955 8587
8592 2 1.060000 100.060000 -35.020000 0.310000 8591
8593 2 0.950000 100.470000 -35.240000 0.309575 8592
8594 2 0.860000 100.880000 -35.460000 0.307795 8593
8595 2 0.780000 101.330000 -35.630000 0.281730 8594
8596 2 0.670000 101.750000 -35.800000 0.274075 8595
8597 2 0.550000 102.190000 -35.950000 0.293540 8596
8598 2 0.410000 102.630000 -36.120000 0.310445 8597
8599 2 0.280000 103.050000 -36.270000 0.331760 8598
8600 2 0.140000 103.500000 -36.420000 0.349025 8599
8601 2 0.000000 103.920000 -36.590000 0.371660 8600
8602 2 -0.180000 104.310000 -36.780000 0.378645 8601
8603 2 -0.370000 104.720000 -36.960000 0.367530 8602
8604 2 -0.540000 105.140000 -37.160000 0.350525 8603
8605 2 -0.680000 105.560000 -37.340000 0.331735 8604
8606 2 -0.860000 105.970000 -37.530000 0.338475 8605
8607 2 -1.030000 106.390000 -37.740000 0.361795 8606
8608 2 -1.170000 106.830000 -37.910000 0.400535 8607
8609 2 -1.350000 107.270000 -38.090000 0.452105 8608
8610 2 -1.520000 107.690000 -38.300000 0.488155 8609
8611 2 -1.960000 107.690000 -38.090000 0.432450 8610
8612 2 -2.410000 107.670000 -37.910000 0.374145 8611
8613 2 -2.870000 107.640000 -37.700000 0.354590 8612
8614 2 -1.680000 108.160000 -38.450000 0.498180 8610
8615 2 -1.850000 108.610000 -38.600000 0.487920 8614
8616 2 -2.020000 109.080000 -38.770000 0.483730 8615
8617 2 -2.160000 109.560000 -38.910000 0.475235 8616
8618 2 -2.270000 110.060000 -39.050000 0.457355 8617
8619 2 -2.410000 110.550000 -39.200000 0.429555 8618
8620 2 -2.350000 111.020000 -39.270000 0.402630 8619
8621 2 -2.290000 111.470000 -39.340000 0.372225 8620
8622 2 -2.230000 111.920000 -39.410000 0.348745 8621
8623 2 -2.200000 112.390000 -39.520000 0.339085 8622
8624 2 -2.200000 112.860000 -39.660000 0.332245 8623
8625 2 -2.230000 113.330000 -39.840000 0.326605 8624
8626 2 -2.250000 113.780000 -40.050000 0.317365 8625
8627 2 -2.330000 114.240000 -40.270000 0.305725 8626
8628 2 -2.370000 114.670000 -40.520000 0.298775 8627
8629 2 -2.390000 115.110000 -40.770000 0.293355 8628
8630 2 -2.390000 115.550000 -41.030000 0.288515 8629
8631 2 -2.390000 115.970000 -41.310000 0.283855 8630
8632 2 -2.390000 116.380000 -41.620000 0.279940 8631
8633 2 -2.410000 116.770000 -41.940000 0.277960 8632
8634 2 -2.410000 117.130000 -42.270000 0.278890 8633
8635 2 -2.450000 117.470000 -42.630000 0.282785 8634
8636 2 -2.450000 117.800000 -43.020000 0.288555 8635
8637 2 -2.330000 118.110000 -43.380000 0.280005 8636
8638 2 -2.230000 118.420000 -43.740000 0.270575 8637
8639 2 -2.140000 118.740000 -44.100000 0.260870 8638
8640 2 -2.080000 119.050000 -44.490000 0.253205 8639
8641 2 -2.030000 119.360000 -44.870000 0.250255 8640
8642 2 -2.850000 117.490000 -42.760000 0.261050 8635
8643 2 -3.310000 117.470000 -42.840000 0.255020 8642
8644 2 -3.770000 117.490000 -42.880000 0.258085 8643
8645 2 -1.820000 114.560000 -40.310000 0.276630 8627
8646 2 -1.310000 114.860000 -40.410000 0.270415 8645
8647 2 -2.750000 110.780000 -39.450000 0.420090 8619
8648 2 -3.060000 111.000000 -39.710000 0.412310 8647
8649 2 -3.410000 111.240000 -39.990000 0.408345 8648
8650 2 -3.730000 111.490000 -40.270000 0.407510 8649
8651 2 -4.060000 111.740000 -40.530000 0.407120 8650
8652 2 -4.390000 112.000000 -40.810000 0.404535 8651
8653 2 -4.720000 112.250000 -41.090000 0.398530 8652
8654 2 -5.050000 112.500000 -41.390000 0.389225 8653
8655 2 -5.380000 112.720000 -41.700000 0.377405 8654
8656 2 -5.560000 112.970000 -41.380000 0.338920 8655
8657 2 -5.730000 113.220000 -41.050000 0.320100 8656
8658 2 -5.890000 113.470000 -40.700000 0.329895 8657
8659 2 -6.030000 113.690000 -40.310000 0.344305 8658
8660 2 -6.230000 113.830000 -39.920000 0.331075 8659
8661 2 -5.680000 112.920000 -42.030000 0.363995 8655
8662 2 -5.980000 113.140000 -42.370000 0.349760 8661
8663 2 -6.280000 113.330000 -42.700000 0.335360 8662
8664 2 -6.560000 113.550000 -43.060000 0.321710 8663
8665 2 -6.820000 113.770000 -43.420000 0.310525 8664
8666 2 -6.510000 114.080000 -43.520000 0.291790 8665
8667 2 -6.170000 114.360000 -43.620000 0.274615 8666
8668 2 -5.800000 114.640000 -43.700000 0.261765 8667
8669 2 -5.400000 114.880000 -43.830000 0.256120 8668
8670 2 -7.060000 113.970000 -43.810000 0.304235 8665
8671 2 -7.310000 114.170000 -44.200000 0.304865 8670
8672 2 -7.520000 114.330000 -44.620000 0.312615 8671
8673 2 -7.740000 114.470000 -45.030000 0.325250 8672
8674 2 -7.970000 114.550000 -45.480000 0.338865 8673
8675 2 -8.190000 114.560000 -45.910000 0.349505 8674
8676 2 -8.400000 114.550000 -46.350000 0.354720 8675
8677 2 -8.640000 114.530000 -46.800000 0.354230 8676
8678 2 -8.870000 114.520000 -47.240000 0.349700 8677
8679 2 -9.120000 114.530000 -47.660000 0.343755 8678
8680 2 -9.370000 114.590000 -48.090000 0.338630 8679
8681 2 -9.640000 114.690000 -48.490000 0.335105 8680
8682 2 -9.920000 114.800000 -48.880000 0.332500 8681
8683 2 -10.230000 114.920000 -49.270000 0.329580 8682
8684 2 -10.550000 115.050000 -49.630000 0.325630 8683
8685 2 -10.890000 115.170000 -49.960000 0.321000 8684
8686 2 -11.240000 115.280000 -50.300000 0.316980 8685
8687 2 -11.460000 115.550000 -50.060000 0.308100 8686
8688 2 -11.670000 115.830000 -49.810000 0.287130 8687
8689 2 -11.920000 116.110000 -49.560000 0.268215 8688
8690 2 -11.610000 115.360000 -50.630000 0.314970 8686
8691 2 -11.980000 115.420000 -50.980000 0.315425 8690
8692 2 -12.330000 115.450000 -51.310000 0.317350 8691
8693 2 -12.720000 115.470000 -51.630000 0.319065 8692
8694 2 -13.090000 115.470000 -51.950000 0.319515 8693
8695 2 -13.480000 115.470000 -52.280000 0.318890 8694
8696 2 -13.870000 115.490000 -52.600000 0.318225 8695
8697 2 -14.250000 115.490000 -52.920000 0.318565 8696
8698 2 -14.630000 115.490000 -53.240000 0.320205 8697
8699 2 -15.010000 115.500000 -53.560000 0.322460 8698
8700 2 -15.390000 115.530000 -53.890000 0.324145 8699
8701 2 -15.750000 115.590000 -54.230000 0.324605 8700
8702 2 -16.120000 115.670000 -54.560000 0.324310 8701
8703 2 -16.490000 115.780000 -54.870000 0.324520 8702
8704 2 -16.870000 115.890000 -55.170000 0.326325 8703
8705 2 -17.240000 116.050000 -55.480000 0.330065 8704
8706 2 -17.620000 116.200000 -55.760000 0.335405 8705
8707 2 -17.990000 116.380000 -56.030000 0.341880 8706
8708 2 -18.390000 116.550000 -56.310000 0.349165 8707
8709 2 -18.760000 116.690000 -56.580000 0.357005 8708
8710 2 -19.150000 116.810000 -56.870000 0.365000 8709
8711 2 -19.530000 116.920000 -57.160000 0.372480 8710
8712 2 -19.920000 116.940000 -57.480000 0.378690 8711
8713 2 -20.280000 116.950000 -57.810000 0.383060 8712
8714 2 -20.670000 116.920000 -58.140000 0.385525 8713
8715 2 -21.010000 116.890000 -58.490000 0.386610 8714
8716 2 -21.370000 116.830000 -58.840000 0.387220 8715
8717 2 -21.710000 116.800000 -59.200000 0.388260 8716
8718 2 -22.050000 116.780000 -59.560000 0.390280 8717
8719 2 -22.400000 116.780000 -59.940000 0.393465 8718
8720 2 -22.740000 116.800000 -60.300000 0.397660 8719
8721 2 -23.080000 116.830000 -60.660000 0.402275 8720
8722 2 -23.420000 116.860000 -61.030000 0.406075 8721
8723 2 -23.760000 116.880000 -61.410000 0.407320 8722
8724 2 -24.080000 116.860000 -61.770000 0.404450 8723
8725 2 -24.400000 116.830000 -62.160000 0.396970 8724
8726 2 -24.740000 116.810000 -62.520000 0.385610 8725
8727 2 -25.080000 116.830000 -62.890000 0.371740 8726
8728 2 -25.420000 116.860000 -63.260000 0.356590 8727
8729 2 -25.780000 116.920000 -63.620000 0.341020 8728
8730 2 -26.120000 116.990000 -63.950000 0.325955 8729
8731 2 -26.480000 117.080000 -64.300000 0.312715 8730
8732 2 -26.310000 117.520000 -64.440000 0.318550 8731
8733 2 -26.150000 117.950000 -64.580000 0.331500 8732
8734 2 -25.920000 118.380000 -64.690000 0.332750 8733
8735 2 -25.670000 118.800000 -64.800000 0.330615 8734
8736 2 -26.830000 117.170000 -64.640000 0.302780 8731
8737 2 -27.190000 117.240000 -64.990000 0.296955 8736
8738 2 -27.530000 117.300000 -65.330000 0.294635 8737
8739 2 -27.890000 117.380000 -65.690000 0.294010 8738
8740 2 -28.230000 117.470000 -66.030000 0.293235 8739
8741 2 -28.560000 117.580000 -66.390000 0.291750 8740
8742 2 -28.900000 117.670000 -66.740000 0.290730 8741
8743 2 -29.240000 117.750000 -67.110000 0.292365 8742
8744 2 -29.580000 117.810000 -67.470000 0.298430 8743
8745 2 -29.900000 117.890000 -67.840000 0.308965 8744
8746 2 -30.230000 117.940000 -68.220000 0.321695 8745
8747 2 -30.530000 118.000000 -68.610000 0.332440 8746
8748 2 -30.830000 118.080000 -69.000000 0.336710 8747
8749 2 -31.120000 118.140000 -69.410000 0.331845 8748
8750 2 -31.420000 118.240000 -69.780000 0.318500 8749
8751 2 -31.740000 118.330000 -70.170000 0.300290 8750
8752 2 -32.050000 118.420000 -70.550000 0.282035 8751
8753 2 -32.370000 118.530000 -70.920000 0.267755 8752
8754 2 -32.690000 118.670000 -71.280000 0.259520 8753
8755 2 -33.010000 118.800000 -71.640000 0.257445 8754
8756 2 -33.330000 118.920000 -72.000000 0.260680 8755
8757 2 -33.680000 119.080000 -72.330000 0.268460 8756
8758 2 -34.010000 119.240000 -72.670000 0.280465 8757
8759 2 -34.350000 119.420000 -72.970000 0.296425 8758
8760 2 -34.690000 119.590000 -73.280000 0.315375 8759
8761 2 -35.040000 119.800000 -73.580000 0.335095 8760
8762 2 -35.390000 120.000000 -73.890000 0.352225 8761
8763 2 -35.750000 120.200000 -74.170000 0.363175 8762
8764 2 -36.110000 120.410000 -74.450000 0.365520 8763
8765 2 -36.460000 120.600000 -74.750000 0.359080 8764
8766 2 -36.820000 120.760000 -75.030000 0.346055 8765
8767 2 -37.210000 120.900000 -75.340000 0.330220 8766
8768 2 -37.580000 121.010000 -75.640000 0.315580 8767
8769 2 -37.970000 121.150000 -75.920000 0.305160 8768
8770 2 -38.370000 121.260000 -76.190000 0.300320 8769
8771 2 -38.780000 121.390000 -76.470000 0.300640 8770
8772 2 -39.170000 121.540000 -76.750000 0.304155 8771
8773 2 -39.560000 121.700000 -77.000000 0.308040 8772
8774 2 -39.960000 121.870000 -77.250000 0.309705 8773
8775 2 -40.350000 122.060000 -77.520000 0.308040 8774
8776 2 -40.740000 122.230000 -77.770000 0.303970 8775
8777 2 -41.140000 122.370000 -78.030000 0.300025 8776
8778 2 -41.540000 122.510000 -78.280000 0.298965 8777
8779 2 -41.960000 122.620000 -78.530000 0.302390 8778
8780 2 -42.370000 122.730000 -78.800000 0.310150 8779
8781 2 -42.790000 122.850000 -79.050000 0.320790 8780
8782 2 -43.190000 122.980000 -79.300000 0.332350 8781
8783 2 -43.610000 123.140000 -79.560000 0.342860 8782
8784 2 -43.470000 122.930000 -79.970000 0.337150 8783
8785 2 -43.320000 122.760000 -80.390000 0.320710 8784
8786 2 -44.000000 123.290000 -79.830000 0.350535 8783
8787 2 -44.390000 123.450000 -80.090000 0.354045 8786
8788 2 -44.750000 123.600000 -80.380000 0.352985 8787
8789 2 -45.140000 123.730000 -80.690000 0.348035 8788
8790 2 -45.500000 123.840000 -81.000000 0.340305 8789
8791 2 -45.860000 123.930000 -81.330000 0.330450 8790
8792 2 -46.210000 124.000000 -81.690000 0.318360 8791
8793 2 -46.510000 124.060000 -82.080000 0.303690 8792
8794 2 -46.820000 124.100000 -82.450000 0.286580 8793
8795 2 -47.120000 124.140000 -82.860000 0.268095 8794
8796 2 -47.430000 124.150000 -83.250000 0.250105 8795
8797 2 -47.530000 124.540000 -83.410000 0.248165 8796
8798 2 -47.610000 124.930000 -83.550000 0.231325 8797
8799 2 -47.740000 124.150000 -83.660000 0.234865 8796
8800 2 -48.040000 124.140000 -84.050000 0.224590 8799
8801 2 -48.330000 124.120000 -84.440000 0.220950 8800
8802 2 -46.460000 123.790000 -81.360000 0.329570 8792
8803 2 -46.720000 123.570000 -81.030000 0.332065 8802
8804 2 -46.990000 123.370000 -80.690000 0.332220 8803
8805 2 -47.290000 123.170000 -80.380000 0.333595 8804
8806 2 -41.350000 122.750000 -78.590000 0.315420 8778
8807 2 -41.140000 122.980000 -78.920000 0.313130 8806
8808 2 -40.920000 123.200000 -79.270000 0.293370 8807
8809 2 -40.690000 123.370000 -79.640000 0.277390 8808
8810 2 -40.470000 123.540000 -80.020000 0.271610 8809
8811 2 -35.780000 119.750000 -74.250000 0.347275 8763
8812 2 -35.820000 119.300000 -74.330000 0.330785 8811
8813 2 -35.800000 118.830000 -74.410000 0.314280 8812
8814 2 -35.770000 118.390000 -74.500000 0.297240 8813
8815 2 -35.690000 117.940000 -74.560000 0.289310 8814
8816 2 -30.530000 117.750000 -67.950000 0.299560 8746
8817 2 -30.800000 117.580000 -67.660000 0.276635 8816
8818 2 -31.080000 117.450000 -67.330000 0.255750 8817
8819 2 -31.370000 117.340000 -67.020000 0.247495 8818
8820 2 -24.650000 116.470000 -62.880000 0.378990 8726
8821 2 -24.550000 116.130000 -63.230000 0.373845 8820
8822 2 -24.420000 115.780000 -63.590000 0.370995 8821
8823 2 -24.260000 115.470000 -63.980000 0.370105 8822
8824 2 -24.060000 115.170000 -64.380000 0.370025 8823
8825 2 -20.300000 117.380000 -57.950000 0.342795 8713
8826 2 -20.280000 117.800000 -58.090000 0.299640 8825
8827 2 -20.240000 118.220000 -58.240000 0.280340 8826
8828 2 -11.450000 115.500000 -50.990000 0.307370 8690
8829 2 -11.260000 115.670000 -51.330000 0.308765 8828
8830 2 -11.060000 115.830000 -51.660000 0.313895 8829
8831 2 -8.250000 114.580000 -46.850000 0.327110 8677
8832 2 -7.880000 114.670000 -46.950000 0.313090 8831
8833 2 -7.490000 114.770000 -47.050000 0.312230 8832
8834 2 -0.660000 104.300000 -36.760000 0.349660 8602
8835 2 -1.130000 104.240000 -36.760000 0.308080 8834
8836 2 -1.600000 104.160000 -36.760000 0.289020 8835
8837 2 -2.080000 104.080000 -36.700000 0.283430 8836
8838 2 -2.560000 104.030000 -36.660000 0.285465 8837
8839 2 1.190000 99.840000 -35.420000 0.308730 8592
8840 2 1.320000 99.640000 -35.840000 0.296235 8839
8841 2 1.420000 99.440000 -36.270000 0.299105 8840
8842 2 1.570000 99.250000 -36.700000 0.295340 8841
8843 2 2.520000 96.500000 -33.260000 0.339155 8581
8844 2 2.910000 96.420000 -33.130000 0.322975 8843
8845 2 3.310000 96.360000 -32.950000 0.296595 8844
8846 2 3.700000 96.330000 -32.770000 0.281495 8845
8847 2 2.560000 91.530000 -31.610000 0.308380 8567
8848 2 2.620000 91.390000 -32.120000 0.268050 8847
8849 2 2.700000 91.250000 -32.630000 0.256710 8848
8850 2 2.790000 91.080000 -33.160000 0.256270 8849
8851 2 3.120000 89.830000 -29.880000 0.372585 8563
8852 2 3.600000 89.670000 -29.880000 0.368625 8851
8853 2 4.050000 89.560000 -29.880000 0.358010 8852
8854 2 4.540000 89.530000 -29.860000 0.345525 8853
8855 2 5.050000 89.500000 -29.860000 0.339885 8854
8856 2 3.140000 87.580000 -27.250000 0.341665 8554
8857 2 3.100000 87.220000 -27.310000 0.332865 8856
8858 2 3.080000 86.830000 -27.340000 0.311095 8857
8859 2 5.830000 85.060000 -21.340000 0.378270 8540
8860 2 6.290000 85.060000 -21.410000 0.353365 8859
8861 2 6.760000 85.080000 -21.500000 0.337000 8860
8862 2 7.210000 85.080000 -21.660000 0.327925 8861
8863 2 7.650000 85.090000 -21.880000 0.323695 8862
8864 2 8.070000 85.110000 -22.110000 0.322490 8863
8865 2 5.490000 79.800000 -13.370000 0.334135 8517
8866 2 5.230000 79.880000 -12.990000 0.306220 8865
8867 2 4.950000 79.920000 -12.590000 0.279080 8866
8868 2 4.670000 79.920000 -12.220000 0.274070 8867
8869 2 4.410000 79.920000 -11.830000 0.275585 8868
8870 2 6.040000 71.040000 -8.210000 0.442440 8353
8871 2 6.000000 70.730000 -8.640000 0.407110 8870
8872 2 5.990000 70.410000 -9.070000 0.375645 8871
8873 2 5.990000 70.100000 -9.510000 0.363745 8872
8874 2 6.010000 69.800000 -9.990000 0.361580 8873
8875 2 6.590000 69.740000 -6.570000 0.316805 8349
8876 2 6.790000 69.880000 -6.190000 0.297565 8875
8877 2 6.790000 68.190000 -5.860000 0.369800 8345
8878 2 6.830000 68.490000 -5.530000 0.355935 8877
8879 2 6.950000 68.770000 -5.200000 0.345305 8878
8880 2 7.090000 63.990000 -5.160000 0.469685 8337
8881 2 6.820000 63.830000 -5.560000 0.411900 8880
8882 2 6.530000 63.680000 -5.950000 0.364685 8881
8883 2 6.250000 63.540000 -6.360000 0.345115 8882
8884 2 7.460000 59.260000 -2.980000 0.512050 8026
8885 2 7.040000 59.450000 -3.260000 0.484340 8884
8886 2 6.620000 59.690000 -3.530000 0.453735 8885
8887 2 6.210000 59.940000 -3.780000 0.436505 8886
8888 2 7.900000 58.080000 -2.170000 0.514790 8024
8889 2 8.170000 58.080000 -1.850000 0.486550 8888
8890 2 8.480000 58.080000 -1.530000 0.445680 8889
8891 2 6.120000 51.190000 -2.630000 0.462055 8000
8892 2 5.790000 51.200000 -2.980000 0.411315 8891
8893 2 5.420000 51.190000 -3.300000 0.385500 8892
8894 2 6.670000 47.690000 -1.210000 0.452880 7988
8895 2 6.950000 47.620000 -1.640000 0.454960 8894
8896 2 7.160000 47.550000 -2.090000 0.459685 8895
8897 2 7.360000 47.440000 -2.550000 0.461155 8896
8898 2 5.950000 42.230000 2.740000 0.389805 7970
8899 2 6.330000 42.360000 2.940000 0.377895 8898
8900 2 6.750000 42.500000 3.150000 0.372600 8899
8901 2 5.700000 39.090000 5.850000 0.549805 7958
8902 2 6.030000 39.230000 6.140000 0.549805 8901
8903 2 6.340000 39.340000 6.410000 0.549805 8902
8904 2 5.200000 38.150000 6.940000 0.556355 7951
8905 2 5.490000 38.330000 7.290000 0.556355 8904
8906 2 5.760000 38.500000 7.650000 0.556355 8905
8907 2 6.040000 38.680000 8.000000 0.556355 8906
8908 2 4.340000 36.190000 9.080000 0.524810 7945
8909 2 4.750000 36.190000 9.330000 0.451340 8908
8910 2 5.150000 36.230000 9.630000 0.401765 8909
8911 2 5.510000 36.290000 9.900000 0.367265 8910
8912 2 5.900000 36.370000 10.200000 0.361085 8911
8913 2 1.800000 19.250000 13.850000 0.478675 7887
8914 2 2.220000 19.020000 13.700000 0.478675 8913
8915 2 2.640000 18.770000 13.550000 0.478675 8914
```
