## Supplementary material for "Automated Proofreading of Digitally Reconstructed Neural Morphology Enhances Accuracy, Scalability, and Standardization": Standardization and accuracy results: P19_cellA_ch2_skeleton_soma_no-axon.CNG.longfixed.connected.swc

```
1 2 0.000000 0.000000 0.000000 7.500000 -1
2 2 0.060000 0.160000 0.160000 7.700310 1
3 2 0.130000 0.330000 0.350000 7.700310 2
4 2 0.190000 0.500000 0.510000 7.700310 3
5 2 0.010000 0.060000 0.070000 7.649810 4
6 2 0.060000 0.150000 0.150000 7.649810 5
7 2 0.070000 -0.100000 0.170000 7.530170 6
8 2 0.130000 -0.160000 0.280000 7.530170 7
9 2 0.090000 -0.060000 0.190000 7.513120 8
10 2 0.260000 -0.190000 0.500000 7.514990 9
11 2 0.350000 -0.270000 0.660000 7.514990 10
12 2 0.210000 -0.150000 0.390000 7.513120 11
13 2 0.670000 -0.510000 1.210000 7.496270 10
14 2 0.920000 -0.670000 1.610000 7.450780 13
15 2 1.190000 -0.840000 2.010000 7.375160 14
16 2 1.470000 -1.010000 2.400000 7.268110 15
17 2 1.770000 -1.160000 2.780000 7.129550 16
18 2 2.090000 -1.310000 3.150000 6.960260 17
19 2 2.420000 -1.430000 3.510000 6.761980 18
20 2 2.760000 -1.540000 3.860000 6.537660 19
21 2 3.150000 -1.630000 4.190000 6.291780 20
22 2 3.530000 -1.700000 4.500000 6.030330 21
23 2 3.940000 -1.760000 4.790000 5.760600 22
24 2 4.370000 -1.790000 5.070000 5.490400 23
25 2 4.810000 -1.810000 5.320000 5.226960 24
26 2 5.250000 -1.800000 5.560000 4.975740 25
27 2 5.700000 -1.770000 5.780000 4.739800 26
28 2 6.180000 -1.720000 5.970000 4.519490 27
29 2 6.650000 -1.650000 6.150000 4.312740 28
30 2 7.110000 -1.600000 6.320000 4.115590 29
31 2 7.600000 -1.510000 6.490000 3.922680 30
32 2 8.070000 -1.400000 6.650000 3.728120 31
33 2 8.520000 -1.300000 6.820000 3.526220 32
34 2 8.990000 -1.170000 6.990000 3.312270 33
35 2 9.450000 -1.050000 7.160000 3.083120 34
36 2 9.900000 -0.910000 7.360000 2.837500 35
37 2 10.320000 -0.750000 7.570000 2.575650 36
38 2 10.740000 -0.590000 7.790000 2.298570 37
39 2 11.150000 -0.440000 8.070000 2.006870 38
40 2 11.520000 -0.270000 8.350000 1.700510 39
41 2 11.870000 -0.120000 8.700000 1.379720 40
42 2 12.150000 0.000000 9.070000 1.046830 41
43 2 12.400000 0.040000 9.500000 0.707855 42
44 2 12.550000 0.000000 9.970000 0.369850 43
45 2 12.720000 0.430000 10.040000 0.457200 44
46 2 12.900000 0.790000 10.320000 0.506790 45
47 2 13.150000 1.050000 10.710000 0.521425 46
48 2 13.400000 1.240000 11.120000 0.515915 47
49 2 13.700000 1.370000 11.520000 0.506490 48
50 2 14.010000 1.520000 11.900000 0.505080 49
51 2 14.350000 1.620000 12.290000 0.514515 50
52 2 14.650000 1.670000 12.710000 0.527530 51
53 2 14.850000 1.610000 13.170000 0.533525 52
54 2 15.070000 1.900000 13.670000 0.531965 53
55 2 15.260000 2.240000 14.160000 0.532150 54
56 2 15.260000 2.050000 14.710000 0.541235 55
57 2 15.240000 1.890000 15.240000 0.542625 56
58 2 15.540000 2.190000 15.540000 0.546210 57
59 2 15.810000 2.510000 15.820000 0.532160 58
60 2 16.070000 2.800000 16.110000 0.504380 59
61 2 16.290000 3.110000 16.450000 0.472140 60
62 2 16.410000 3.400000 16.840000 0.446110 61
63 2 16.550000 3.710000 17.220000 0.433375 62
64 2 16.620000 4.030000 17.590000 0.434280 63
65 2 16.390000 4.480000 17.500000 0.419275 64
66 2 16.080000 4.900000 17.380000 0.410595 65
67 2 15.760000 5.330000 17.270000 0.407655 66
68 2 16.800000 4.190000 18.000000 0.462610 64
69 2 16.980000 4.360000 18.410000 0.493645 68
70 2 17.160000 4.500000 18.820000 0.519765 69
71 2 17.320000 4.610000 19.270000 0.531880 70
72 2 17.460000 4.690000 19.740000 0.523285 71
73 2 17.850000 4.940000 19.970000 0.508610 72
74 2 18.210000 5.190000 20.240000 0.481290 73
75 2 18.620000 5.440000 20.450000 0.452320 74
76 2 19.030000 5.700000 20.630000 0.430505 75
77 2 19.460000 5.950000 20.790000 0.419930 76
78 2 19.900000 6.200000 20.930000 0.420135 77
79 2 20.340000 6.440000 21.090000 0.427750 78
80 2 20.750000 6.690000 21.290000 0.438740 79
81 2 21.270000 6.740000 21.360000 0.460060 80
82 2 21.790000 6.860000 21.450000 0.475550 81
83 2 22.290000 7.060000 21.540000 0.481655 82
84 2 22.220000 7.570000 21.610000 0.472600 83
85 2 22.130000 8.100000 21.700000 0.457575 84
86 2 22.040000 8.650000 21.810000 0.443585 85
87 2 21.930000 9.180000 21.910000 0.437880 86
88 2 22.750000 7.020000 21.660000 0.482845 83
89 2 23.200000 7.030000 21.810000 0.477105 88
90 2 23.660000 7.080000 22.000000 0.467025 89
91 2 24.110000 7.180000 22.200000 0.453145 90
92 2 24.630000 7.000000 22.200000 0.447920 91
93 2 25.180000 6.860000 22.180000 0.437515 92
94 2 25.700000 6.770000 22.160000 0.423370 93
95 2 26.250000 6.650000 22.130000 0.407840 94
96 2 26.680000 6.690000 22.400000 0.395055 95
97 2 27.150000 6.720000 22.650000 0.383050 96
98 2 27.590000 6.780000 22.880000 0.372175 97
99 2 28.060000 6.860000 23.090000 0.362840 98
100 2 28.520000 6.970000 23.310000 0.355335 99
101 2 28.990000 7.100000 23.500000 0.349885 100
102 2 29.450000 7.240000 23.700000 0.346875 101
103 2 29.900000 7.390000 23.900000 0.346860 102
104 2 30.360000 7.530000 24.070000 0.350260 103
105 2 30.810000 7.690000 24.250000 0.356735 104
106 2 31.270000 7.820000 24.430000 0.364835 105
107 2 31.720000 7.970000 24.610000 0.372395 106
108 2 32.200000 8.080000 24.810000 0.377565 107
109 2 32.640000 8.210000 25.000000 0.379370 108
110 2 26.360000 6.520000 21.750000 0.405835 95
111 2 26.490000 6.370000 21.360000 0.405090 110
112 2 24.040000 7.650000 22.470000 0.438665 91
113 2 24.020000 8.150000 22.740000 0.425590 112
114 2 23.970000 8.660000 23.000000 0.420240 113
115 2 20.650000 6.980000 21.540000 0.429195 80
116 2 20.520000 7.270000 21.770000 0.425245 115
117 2 17.210000 4.740000 20.160000 0.499105 72
118 2 16.960000 4.890000 20.560000 0.460570 117
119 2 16.750000 5.030000 20.990000 0.419335 118
120 2 16.550000 5.200000 21.430000 0.386160 119
121 2 16.370000 5.370000 21.880000 0.366145 120
122 2 16.210000 5.560000 22.320000 0.358605 121
123 2 16.070000 5.750000 22.770000 0.359815 122
124 2 15.910000 5.970000 23.200000 0.365730 123
125 2 15.800000 6.200000 23.630000 0.373320 124
126 2 15.680000 6.490000 24.020000 0.380775 125
127 2 15.570000 6.830000 24.380000 0.387135 126
128 2 15.420000 7.190000 24.720000 0.391860 127
129 2 15.270000 7.560000 25.040000 0.394690 128
130 2 15.130000 7.940000 25.340000 0.395830 129
131 2 14.990000 8.330000 25.610000 0.396145 130
132 2 14.840000 8.730000 25.900000 0.396895 131
133 2 14.720000 9.150000 26.160000 0.399090 132
134 2 14.590000 9.570000 26.430000 0.402900 133
135 2 14.480000 9.990000 26.680000 0.407575 134
136 2 14.350000 10.400000 26.930000 0.411945 135
137 2 14.240000 10.830000 27.180000 0.414975 136
138 2 14.120000 11.270000 27.410000 0.416050 137
139 2 14.890000 2.030000 15.600000 0.519350 57
140 2 14.520000 2.190000 15.910000 0.488955 139
141 2 14.140000 2.320000 16.220000 0.460050 140
142 2 13.760000 2.420000 16.540000 0.437295 141
143 2 13.450000 2.530000 16.880000 0.420110 142
144 2 13.140000 2.670000 17.250000 0.405825 143
145 2 12.820000 2.780000 17.610000 0.393370 144
146 2 12.560000 2.860000 17.990000 0.383930 145
147 2 12.300000 2.980000 18.380000 0.378560 146
148 2 12.060000 3.090000 18.770000 0.376180 147
149 2 11.850000 3.230000 19.180000 0.374145 148
150 2 11.730000 3.380000 19.590000 0.370575 149
151 2 12.090000 3.590000 19.610000 0.366680 150
152 2 12.490000 3.820000 19.610000 0.362905 151
153 2 12.880000 4.060000 19.630000 0.361310 152
154 2 11.480000 3.400000 20.060000 0.369410 150
155 2 11.270000 3.420000 20.540000 0.369260 154
156 2 11.080000 3.400000 21.020000 0.371365 155
157 2 10.850000 3.340000 21.500000 0.375215 156
158 2 10.570000 2.900000 21.410000 0.373005 157
159 2 10.260000 2.440000 21.340000 0.372125 158
160 2 10.810000 3.380000 22.060000 0.382155 157
161 2 10.840000 2.900000 22.160000 0.371080 160
162 2 10.870000 2.420000 22.220000 0.362805 161
163 2 10.890000 1.910000 22.290000 0.359770 162
164 2 10.570000 3.670000 22.540000 0.399070 160
165 2 10.320000 3.900000 23.020000 0.411125 164
166 2 10.070000 4.060000 23.470000 0.416285 165
167 2 9.790000 4.150000 23.930000 0.415050 166
168 2 9.510000 4.200000 24.380000 0.409485 167
169 2 9.260000 4.240000 24.840000 0.402065 168
170 2 9.020000 4.240000 25.270000 0.395315 169
171 2 8.790000 4.190000 25.720000 0.391640 170
172 2 8.560000 4.150000 26.130000 0.392250 171
173 2 8.320000 4.070000 26.560000 0.396295 172
174 2 8.070000 3.960000 26.970000 0.401590 173
175 2 7.850000 3.840000 27.360000 0.406205 174
176 2 7.610000 3.670000 27.750000 0.409310 175
177 2 7.370000 3.510000 28.130000 0.410960 176
178 2 7.140000 3.340000 28.500000 0.411465 177
179 2 15.210000 2.710000 14.150000 0.524220 55
180 2 15.130000 3.150000 14.130000 0.519215 179
181 2 15.000000 3.590000 14.080000 0.516840 180
182 2 14.840000 3.990000 14.070000 0.516180 181
183 2 -0.410000 0.130000 0.130000 7.411340 9
184 2 -0.870000 0.290000 0.280000 7.313650 183
185 2 -1.320000 0.450000 0.440000 7.199300 184
186 2 -1.780000 0.620000 0.550000 7.062980 185
187 2 -2.210000 0.800000 0.670000 6.902090 186
188 2 -2.670000 0.990000 0.770000 6.716320 187
189 2 -3.130000 1.170000 0.830000 6.506810 188
190 2 -3.590000 1.370000 0.880000 6.275180 189
191 2 -4.030000 1.590000 0.910000 6.022760 190
192 2 -4.470000 1.830000 0.920000 5.750100 191
193 2 -4.900000 2.070000 0.920000 5.457180 192
194 2 -5.320000 2.320000 0.920000 5.143740 193
195 2 -5.740000 2.590000 0.890000 4.810040 194
196 2 -6.160000 2.860000 0.870000 4.457530 195
197 2 -6.570000 3.170000 0.830000 4.089290 196
198 2 -6.970000 3.460000 0.800000 3.710210 197
199 2 -7.360000 3.780000 0.770000 3.326780 198
200 2 -7.740000 4.100000 0.720000 2.946680 199
201 2 -8.130000 4.430000 0.670000 2.578170 200
202 2 -8.500000 4.740000 0.630000 2.229500 201
203 2 -8.900000 5.040000 0.560000 1.908380 202
204 2 -9.270000 5.350000 0.490000 1.621530 203
205 2 -9.670000 5.640000 0.400000 1.374000 204
206 2 -10.080000 5.900000 0.290000 1.168480 205
207 2 -10.490000 6.140000 0.190000 1.004700 206
208 2 -10.910000 6.360000 0.070000 0.879090 207
209 2 -11.340000 6.570000 0.000000 0.784945 208
210 2 -11.750000 6.820000 -0.100000 0.713115 209
211 2 -12.140000 7.110000 -0.190000 0.652820 210
212 2 -12.320000 6.660000 -0.270000 0.626455 211
213 2 -12.580000 6.250000 -0.310000 0.592915 212
214 2 -12.960000 5.970000 -0.290000 0.550665 213
215 2 -13.390000 5.750000 -0.270000 0.504950 214
216 2 -13.850000 5.620000 -0.270000 0.464395 215
217 2 -14.320000 5.530000 -0.270000 0.436305 216
218 2 -14.810000 5.490000 -0.310000 0.423820 217
219 2 -15.270000 5.540000 -0.410000 0.425525 218
220 2 -15.700000 5.690000 -0.600000 0.436850 219
221 2 -16.110000 5.860000 -0.800000 0.452405 220
222 2 -16.560000 5.940000 -0.890000 0.468290 221
223 2 -17.060000 6.020000 -0.890000 0.483090 222
224 2 -17.540000 6.020000 -0.870000 0.497010 223
225 2 -18.040000 6.020000 -0.830000 0.509970 224
226 2 -18.520000 5.980000 -0.800000 0.520320 225
227 2 -19.020000 5.910000 -0.790000 0.525285 226
228 2 -19.520000 5.940000 -0.790000 0.522860 227
229 2 -19.610000 5.470000 -0.830000 0.495670 228
230 2 -19.840000 5.040000 -0.960000 0.472060 229
231 2 -20.110000 4.620000 -1.100000 0.455765 230
232 2 -20.380000 4.190000 -1.260000 0.449920 231
233 2 -20.000000 6.030000 -0.790000 0.513775 228
234 2 -20.490000 6.150000 -0.820000 0.501460 233
235 2 -20.970000 6.250000 -0.850000 0.489800 234
236 2 -21.450000 6.360000 -0.910000 0.480540 235
237 2 -21.950000 6.440000 -0.950000 0.472445 236
238 2 -22.450000 6.500000 -1.020000 0.462945 237
239 2 -22.930000 6.570000 -1.080000 0.450925 238
240 2 -23.430000 6.620000 -1.140000 0.438470 239
241 2 -23.470000 6.190000 -1.130000 0.426015 240
242 2 -23.500000 5.780000 -1.150000 0.414020 241
243 2 -23.910000 6.740000 -1.210000 0.429860 240
244 2 -24.380000 6.900000 -1.310000 0.428750 243
245 2 -24.840000 7.070000 -1.390000 0.436040 244
246 2 -25.290000 7.240000 -1.450000 0.449815 245
247 2 -25.770000 7.400000 -1.550000 0.466815 246
248 2 -26.250000 7.480000 -1.630000 0.483985 247
249 2 -26.740000 7.560000 -1.690000 0.499330 248
250 2 -26.790000 7.060000 -1.500000 0.453775 249
251 2 -26.880000 6.540000 -1.340000 0.417035 250
252 2 -27.220000 7.650000 -1.740000 0.512275 249
253 2 -27.720000 7.720000 -1.780000 0.523620 252
254 2 -27.950000 7.720000 -1.710000 0.562675 253
255 2 -28.310000 7.650000 -1.620000 0.592805 254
256 2 -28.720000 7.530000 -1.520000 0.607355 255
257 2 -28.910000 7.480000 -1.470000 0.607355 256
258 2 -28.660000 7.600000 -1.530000 0.592805 257
259 2 -29.540000 7.200000 -1.350000 0.603630 256
260 2 -30.000000 7.020000 -1.280000 0.583325 259
261 2 -30.450000 6.830000 -1.210000 0.551575 260
262 2 -30.930000 6.690000 -1.160000 0.515170 261
263 2 -31.400000 6.530000 -1.110000 0.480520 262
264 2 -31.880000 6.400000 -1.090000 0.451890 263
265 2 -32.340000 6.240000 -1.040000 0.430850 264
266 2 -32.310000 6.060000 -1.490000 0.427455 265
267 2 -32.240000 5.820000 -1.910000 0.423000 266
268 2 -32.810000 6.060000 -0.970000 0.417055 265
269 2 -33.270000 5.860000 -0.910000 0.409355 268
270 2 -33.710000 5.640000 -0.820000 0.406230 269
271 2 -34.160000 5.400000 -0.770000 0.405585 270
272 2 -34.590000 5.180000 -0.690000 0.404740 271
273 2 -35.020000 4.910000 -0.630000 0.401185 272
274 2 -35.450000 4.650000 -0.550000 0.393835 273
275 2 -35.880000 4.410000 -0.470000 0.383670 274
276 2 -36.310000 4.160000 -0.390000 0.373125 275
277 2 -36.740000 3.940000 -0.310000 0.364710 276
278 2 -37.200000 3.710000 -0.220000 0.360120 277
279 2 -37.630000 3.510000 -0.130000 0.360035 278
280 2 -38.090000 3.320000 -0.030000 0.364210 279
281 2 -38.520000 3.110000 0.040000 0.371490 280
282 2 -38.950000 2.880000 0.160000 0.379840 281
283 2 -39.380000 2.650000 0.290000 0.386640 282
284 2 -39.800000 2.400000 0.430000 0.389450 283
285 2 -40.200000 2.150000 0.560000 0.387005 284
286 2 -40.600000 1.870000 0.700000 0.379905 285
287 2 -40.990000 1.610000 0.870000 0.370320 286
288 2 -41.380000 1.340000 1.020000 0.360955 287
289 2 -41.770000 1.080000 1.180000 0.354125 288
290 2 -42.160000 0.810000 1.350000 0.351470 289
291 2 -42.560000 0.560000 1.490000 0.353985 290
292 2 -42.950000 0.310000 1.630000 0.361995 291
293 2 -43.350000 0.040000 1.790000 0.374975 292
294 2 -43.740000 -0.190000 1.940000 0.391365 293
295 2 -44.090000 -0.500000 2.070000 0.408625 294
296 2 -44.420000 -0.830000 2.210000 0.423535 295
297 2 -44.740000 -1.200000 2.340000 0.432750 296
298 2 -45.030000 -1.570000 2.460000 0.433685 297
299 2 -45.340000 -1.930000 2.590000 0.425440 298
300 2 -45.660000 -2.300000 2.710000 0.409370 299
301 2 -45.990000 -2.670000 2.800000 0.388800 300
302 2 -46.350000 -3.010000 2.900000 0.367985 301
303 2 -46.730000 -3.320000 3.010000 0.350965 302
304 2 -47.120000 -3.610000 3.110000 0.340795 303
305 2 -47.520000 -3.900000 3.210000 0.339085 304
306 2 -47.940000 -4.150000 3.340000 0.345735 305
307 2 -48.350000 -4.370000 3.480000 0.358910 306
308 2 -48.810000 -4.540000 3.610000 0.375440 307
309 2 -49.260000 -4.690000 3.760000 0.391650 308
310 2 -49.710000 -4.820000 3.940000 0.404490 309
311 2 -50.170000 -4.910000 4.110000 0.412490 310
312 2 -50.630000 -5.000000 4.310000 0.416010 311
313 2 -51.080000 -5.110000 4.490000 0.416645 312
314 2 -51.520000 -5.190000 4.700000 0.416185 313
315 2 -51.960000 -5.310000 4.910000 0.415885 314
316 2 -44.940000 -0.870000 2.400000 0.427310 297
317 2 -45.160000 -0.550000 2.490000 0.421175 316
318 2 -45.410000 -0.270000 2.590000 0.417310 317
319 2 -28.180000 7.910000 -1.840000 0.517370 254
320 2 -28.630000 8.140000 -1.890000 0.509880 319
321 2 -29.070000 8.370000 -1.930000 0.500120 320
322 2 -29.540000 8.570000 -1.960000 0.487955 321
323 2 -30.000000 8.790000 -1.990000 0.474875 322
324 2 -29.860000 9.220000 -1.850000 0.460590 323
325 2 -29.790000 9.650000 -1.750000 0.452150 324
326 2 -30.450000 8.990000 -1.990000 0.463595 323
327 2 -30.910000 9.230000 -1.990000 0.456645 326
328 2 -31.360000 9.460000 -1.990000 0.455090 327
329 2 -31.790000 9.730000 -1.960000 0.458365 328
330 2 -32.190000 10.020000 -1.950000 0.465075 329
331 2 -32.560000 10.350000 -1.930000 0.473905 330
332 2 -32.940000 10.680000 -1.900000 0.484275 331
333 2 -33.310000 11.050000 -1.880000 0.496510 332
334 2 -32.990000 11.380000 -1.900000 0.526030 333
335 2 -32.630000 11.670000 -1.930000 0.532490 334
336 2 -32.240000 11.960000 -1.960000 0.530025 335
337 2 -33.660000 11.400000 -1.880000 0.511470 333
338 2 -34.010000 11.770000 -1.860000 0.529625 337
339 2 -34.370000 12.120000 -1.860000 0.550415 338
340 2 -34.740000 12.450000 -1.860000 0.572335 339
341 2 -35.130000 12.760000 -1.860000 0.593615 340
342 2 -35.530000 13.050000 -1.850000 0.612830 341
343 2 -35.960000 13.310000 -1.840000 0.629165 342
344 2 -36.410000 13.550000 -1.820000 0.642290 343
345 2 -36.840000 13.760000 -1.790000 0.652185 344
346 2 -37.310000 13.970000 -1.760000 0.658980 345
347 2 -37.770000 14.150000 -1.710000 0.662900 346
348 2 -38.240000 14.320000 -1.680000 0.664220 347
349 2 -38.700000 14.490000 -1.640000 0.663250 348
350 2 -39.170000 14.650000 -1.610000 0.660320 349
351 2 -39.660000 14.760000 -1.580000 0.655700 350
352 2 -40.130000 14.890000 -1.540000 0.649375 351
353 2 -40.630000 14.990000 -1.500000 0.640870 352
354 2 -41.120000 15.060000 -1.440000 0.629320 353
355 2 -41.600000 15.120000 -1.370000 0.614155 354
356 2 -42.090000 15.160000 -1.320000 0.595870 355
357 2 -42.590000 15.180000 -1.260000 0.576220 356
358 2 -43.090000 15.170000 -1.180000 0.557365 357
359 2 -43.590000 15.120000 -1.120000 0.540470 358
360 2 -44.080000 15.020000 -1.060000 0.524740 359
361 2 -44.550000 14.900000 -0.990000 0.507840 360
362 2 -44.410000 15.320000 -0.700000 0.461860 361
363 2 -44.280000 15.650000 -0.270000 0.455665 362
364 2 -45.020000 14.740000 -0.920000 0.487645 361
365 2 -45.490000 14.570000 -0.870000 0.463990 364
366 2 -45.980000 14.430000 -0.820000 0.438970 365
367 2 -46.450000 14.300000 -0.770000 0.415710 366
368 2 -46.940000 14.180000 -0.690000 0.396990 367
369 2 -46.880000 14.000000 -0.320000 0.378170 368
370 2 -46.810000 13.840000 0.010000 0.372690 369
371 2 -47.420000 14.090000 -0.620000 0.385075 368
372 2 -47.910000 13.980000 -0.550000 0.382330 371
373 2 -48.380000 13.840000 -0.470000 0.391300 372
374 2 -48.840000 13.680000 -0.400000 0.413510 373
375 2 -49.310000 13.490000 -0.370000 0.447730 374
376 2 -49.770000 13.300000 -0.370000 0.489190 375
377 2 -50.130000 13.180000 -0.040000 0.444005 376
378 2 -50.510000 13.070000 0.220000 0.406585 377
379 2 -50.910000 12.970000 0.500000 0.381100 378
380 2 -51.340000 12.850000 0.710000 0.366940 379
381 2 -51.800000 12.740000 0.890000 0.360730 380
382 2 -52.270000 12.660000 1.040000 0.358875 381
383 2 -52.740000 12.640000 1.170000 0.359290 382
384 2 -53.230000 12.650000 1.300000 0.361885 383
385 2 -53.730000 12.660000 1.390000 0.367770 384
386 2 -54.210000 12.680000 1.530000 0.377380 385
387 2 -54.690000 12.660000 1.630000 0.388750 386
388 2 -55.170000 12.630000 1.770000 0.397600 387
389 2 -55.660000 12.570000 1.870000 0.399695 388
390 2 -56.140000 12.480000 1.970000 0.393645 389
391 2 -56.630000 12.350000 2.070000 0.381745 390
392 2 -57.100000 12.260000 2.150000 0.368290 391
393 2 -57.590000 12.160000 2.240000 0.356855 392
394 2 -58.090000 12.090000 2.320000 0.348870 393
395 2 -58.580000 12.040000 2.380000 0.343990 394
396 2 -59.060000 12.010000 2.460000 0.341300 395
397 2 -59.560000 12.010000 2.530000 0.339950 396
398 2 -60.060000 12.040000 2.610000 0.339230 397
399 2 -60.550000 12.060000 2.670000 0.338450 398
400 2 -61.030000 12.080000 2.740000 0.337070 399
401 2 -61.530000 12.140000 2.820000 0.334800 400
402 2 -62.020000 12.190000 2.860000 0.331665 401
403 2 -62.520000 12.240000 2.920000 0.328065 402
404 2 -63.020000 12.310000 2.960000 0.324875 403
405 2 -63.510000 12.380000 2.990000 0.323220 404
406 2 -64.000000 12.400000 3.010000 0.323945 405
407 2 -64.500000 12.420000 3.030000 0.327135 406
408 2 -65.000000 12.450000 3.050000 0.332110 407
409 2 -65.500000 12.470000 3.050000 0.338025 408
410 2 -66.020000 12.480000 3.070000 0.344600 409
411 2 -66.500000 12.530000 3.090000 0.352425 410
412 2 -67.000000 12.560000 3.110000 0.362430 411
413 2 -66.880000 12.110000 3.070000 0.341100 412
414 2 -66.720000 11.640000 3.050000 0.335290 413
415 2 -66.550000 11.140000 3.010000 0.335740 414
416 2 -67.500000 12.620000 3.150000 0.374705 412
417 2 -68.000000 12.640000 3.170000 0.387675 416
418 2 -68.500000 12.660000 3.210000 0.398410 417
419 2 -69.000000 12.670000 3.260000 0.404200 418
420 2 -69.500000 12.640000 3.320000 0.404060 419
421 2 -69.990000 12.570000 3.360000 0.398940 420
422 2 -70.470000 12.490000 3.400000 0.390740 421
423 2 -70.970000 12.410000 3.440000 0.381230 422
424 2 -71.470000 12.370000 3.490000 0.371565 423
425 2 -71.950000 12.330000 3.570000 0.362240 424
426 2 -72.450000 12.320000 3.670000 0.353390 425
427 2 -72.940000 12.320000 3.760000 0.345250 426
428 2 -73.420000 12.320000 3.880000 0.338420 427
429 2 -73.890000 12.300000 4.030000 0.333750 428
430 2 -74.380000 12.230000 4.190000 0.331775 429
431 2 -74.830000 12.140000 4.360000 0.332320 430
432 2 -75.280000 12.000000 4.530000 0.334620 431
433 2 -75.740000 11.890000 4.700000 0.337730 432
434 2 -76.190000 11.790000 4.870000 0.340965 433
435 2 -76.670000 11.670000 5.000000 0.343920 434
436 2 -77.160000 11.620000 5.100000 0.346280 435
437 2 -77.050000 11.160000 5.120000 0.336060 436
438 2 -76.990000 10.720000 5.140000 0.326950 437
439 2 -76.950000 10.240000 5.180000 0.323065 438
440 2 -77.640000 11.620000 5.150000 0.347570 436
441 2 -78.140000 11.660000 5.220000 0.347325 440
442 2 -78.630000 11.800000 5.280000 0.345720 441
443 2 -79.080000 11.960000 5.390000 0.343915 442
444 2 -79.520000 12.160000 5.500000 0.343445 443
445 2 -79.940000 12.380000 5.650000 0.344925 444
446 2 -80.340000 12.610000 5.830000 0.347430 445
447 2 -80.640000 12.250000 5.780000 0.340645 446
448 2 -80.970000 11.900000 5.780000 0.332515 447
449 2 -81.300000 11.550000 5.810000 0.329190 448
450 2 -80.750000 12.830000 6.000000 0.349065 446
451 2 -81.170000 13.070000 6.150000 0.348355 450
452 2 -81.610000 13.290000 6.270000 0.345260 451
453 2 -82.080000 13.460000 6.370000 0.341015 452
454 2 -82.550000 13.580000 6.450000 0.337095 453
455 2 -83.020000 13.730000 6.530000 0.334135 454
456 2 -83.490000 13.880000 6.600000 0.331660 455
457 2 -83.950000 14.060000 6.650000 0.328645 456
458 2 -84.420000 14.250000 6.700000 0.324440 457
459 2 -84.860000 14.470000 6.770000 0.319450 458
460 2 -85.300000 14.690000 6.830000 0.314880 459
461 2 -85.740000 14.910000 6.900000 0.311970 460
462 2 -86.170000 15.140000 6.990000 0.311350 461
463 2 -86.610000 15.380000 7.070000 0.312985 462
464 2 -87.050000 15.590000 7.160000 0.316505 463
465 2 -87.500000 15.810000 7.250000 0.321330 464
466 2 -87.940000 16.010000 7.370000 0.326655 465
467 2 -88.390000 16.190000 7.490000 0.331520 466
468 2 -88.830000 16.370000 7.660000 0.334940 467
469 2 -89.250000 16.550000 7.860000 0.336140 468
470 2 -89.660000 16.730000 8.080000 0.334735 469
471 2 -90.080000 16.900000 8.300000 0.330975 470
472 2 -90.500000 17.100000 8.480000 0.325795 471
473 2 -90.380000 17.280000 8.590000 0.334030 472
474 2 -90.300000 17.370000 8.650000 0.334030 473
475 2 -90.940000 17.280000 8.630000 0.315605 474
476 2 -91.390000 17.460000 8.720000 0.309295 475
477 2 -91.840000 17.620000 8.800000 0.307400 476
478 2 -92.310000 17.760000 8.870000 0.306760 477
479 2 -92.800000 17.830000 8.930000 0.304830 478
480 2 -93.280000 17.890000 9.010000 0.302665 479
481 2 -93.780000 17.940000 9.120000 0.300940 480
482 2 -94.250000 17.980000 9.220000 0.301595 481
483 2 -94.740000 18.030000 9.340000 0.306055 482
484 2 -95.200000 18.060000 9.490000 0.313060 483
485 2 -95.670000 18.120000 9.650000 0.320060 484
486 2 -96.140000 18.170000 9.820000 0.326350 485
487 2 -96.610000 18.210000 9.990000 0.331780 486
488 2 -97.060000 18.260000 10.150000 0.335855 487
489 2 -97.530000 18.300000 10.320000 0.339640 488
490 2 -98.000000 18.310000 10.490000 0.345160 489
491 2 -98.470000 18.280000 10.650000 0.351965 490
492 2 -98.920000 18.190000 10.800000 0.356755 491
493 2 -99.360000 18.050000 10.960000 0.355895 492
494 2 -99.800000 17.900000 11.090000 0.348960 493
495 2 -100.270000 17.800000 11.240000 0.339405 494
496 2 -100.750000 17.710000 11.350000 0.330450 495
497 2 -101.220000 17.670000 11.470000 0.324795 496
498 2 -101.700000 17.620000 11.580000 0.326060 497
499 2 -102.170000 17.580000 11.730000 0.337970 498
500 2 -102.660000 17.530000 11.880000 0.362700 499
501 2 -103.090000 17.480000 12.070000 0.399400 500
502 2 -103.550000 17.400000 12.260000 0.442910 501
503 2 -103.970000 17.300000 12.490000 0.485335 502
504 2 -104.410000 17.150000 12.720000 0.521125 503
505 2 -104.800000 16.960000 12.910000 0.550310 504
506 2 -105.200000 16.740000 13.130000 0.577630 505
507 2 -105.590000 16.530000 13.340000 0.605545 506
508 2 -106.000000 16.330000 13.570000 0.631840 507
509 2 -106.420000 16.170000 13.750000 0.653340 508
510 2 -106.840000 16.010000 13.960000 0.666270 509
511 2 -107.280000 15.840000 14.160000 0.665680 510
512 2 -107.690000 15.660000 14.380000 0.647640 511
513 2 -108.080000 15.480000 14.600000 0.613365 512
514 2 -108.490000 15.290000 14.820000 0.572690 513
515 2 -108.890000 15.120000 15.050000 0.540375 514
516 2 -109.330000 14.960000 15.240000 0.525360 515
517 2 -109.750000 14.800000 15.430000 0.523145 516
518 2 -110.160000 14.570000 15.630000 0.519955 517
519 2 -110.550000 14.320000 15.800000 0.504600 518
520 2 -110.940000 14.060000 15.970000 0.475730 519
521 2 -111.310000 13.800000 16.130000 0.441130 520
522 2 -111.690000 13.510000 16.290000 0.411525 521
523 2 -112.080000 13.250000 16.470000 0.393380 522
524 2 -112.470000 13.010000 16.650000 0.385525 523
525 2 -112.890000 12.800000 16.810000 0.381055 524
526 2 -113.300000 12.610000 17.000000 0.373420 525
527 2 -113.740000 12.450000 17.200000 0.361255 526
528 2 -114.170000 12.310000 17.380000 0.347045 527
529 2 -114.590000 12.200000 17.610000 0.331840 528
530 2 -115.030000 12.110000 17.840000 0.316940 529
531 2 -115.440000 12.030000 18.090000 0.306560 530
532 2 -115.880000 11.940000 18.310000 0.302605 531
533 2 -116.300000 11.860000 18.560000 0.302360 532
534 2 -116.750000 11.750000 18.750000 0.302410 533
535 2 -117.200000 11.670000 18.970000 0.302525 534
536 2 -117.660000 11.580000 19.150000 0.304435 535
537 2 -118.110000 11.540000 19.340000 0.308670 536
538 2 -118.550000 11.490000 19.520000 0.314350 537
539 2 -119.030000 11.470000 19.740000 0.320430 538
540 2 -119.470000 11.480000 19.930000 0.326940 539
541 2 -119.940000 11.470000 20.110000 0.332680 540
542 2 -120.390000 11.480000 20.290000 0.334510 541
543 2 -120.860000 11.490000 20.450000 0.330730 542
544 2 -121.340000 11.500000 20.610000 0.323810 543
545 2 -121.800000 11.500000 20.790000 0.318950 544
546 2 -122.250000 11.480000 21.000000 0.318645 545
547 2 -122.670000 11.440000 21.240000 0.320970 546
548 2 -123.080000 11.370000 21.500000 0.323785 547
549 2 -123.520000 11.290000 21.770000 0.327595 548
550 2 -123.920000 11.210000 22.040000 0.334440 549
551 2 -124.330000 11.140000 22.290000 0.343935 550
552 2 -124.750000 11.080000 22.560000 0.353410 551
553 2 -125.170000 11.040000 22.810000 0.361185 552
554 2 -125.580000 10.960000 23.090000 0.367805 553
555 2 -125.970000 10.860000 23.360000 0.376340 554
556 2 -126.380000 10.790000 23.630000 0.389265 555
557 2 -126.780000 10.730000 23.930000 0.407220 556
558 2 -127.190000 10.720000 24.220000 0.430545 557
559 2 -127.580000 10.750000 24.500000 0.458545 558
560 2 -127.990000 10.810000 24.770000 0.489050 559
561 2 -128.370000 10.940000 25.060000 0.519235 560
562 2 -128.740000 11.090000 25.340000 0.545020 561
563 2 -129.080000 11.310000 25.630000 0.561360 562
564 2 -129.390000 11.570000 25.910000 0.565695 563
565 2 -129.700000 11.870000 26.200000 0.558555 564
566 2 -129.990000 12.130000 26.490000 0.539440 565
567 2 -130.270000 12.380000 26.810000 0.507965 566
568 2 -130.490000 12.670000 27.130000 0.471235 567
569 2 -130.640000 12.990000 27.470000 0.442185 568
570 2 -130.800000 13.360000 27.790000 0.428005 569
571 2 -130.930000 13.710000 28.090000 0.424740 570
572 2 -114.110000 12.090000 17.160000 0.347410 527
573 2 -114.500000 11.690000 17.090000 0.341220 572
574 2 -108.300000 15.690000 14.880000 0.562845 514
575 2 -108.110000 16.120000 14.920000 0.541930 574
576 2 -107.940000 16.580000 15.010000 0.512520 575
577 2 -107.780000 17.050000 15.120000 0.486970 576
578 2 -107.640000 17.530000 15.240000 0.474945 577
579 2 -89.990000 17.850000 8.930000 0.331400 473
580 2 -90.780000 16.780000 8.570000 0.304930 472
581 2 -91.080000 16.440000 8.600000 0.290345 580
582 2 -91.390000 16.140000 8.640000 0.286980 581
583 2 -87.940000 15.710000 7.220000 0.300475 465
584 2 -88.380000 15.550000 7.160000 0.287380 583
585 2 -88.800000 15.390000 7.070000 0.304215 584
586 2 -89.220000 15.230000 6.900000 0.311600 585
587 2 -81.220000 12.750000 5.950000 0.362230 450
588 2 -81.740000 12.700000 5.890000 0.374390 587
589 2 -82.280000 12.640000 5.790000 0.381785 588
590 2 -82.800000 12.570000 5.690000 0.383270 589
591 2 -83.340000 12.540000 5.540000 0.382695 590
592 2 -76.280000 12.140000 4.580000 0.348655 434
593 2 -76.300000 12.550000 4.320000 0.338065 592
594 2 -76.270000 12.900000 3.990000 0.332060 593
595 2 -76.330000 13.260000 3.710000 0.336585 594
596 2 -75.140000 11.590000 4.850000 0.352075 432
597 2 -75.000000 11.260000 5.240000 0.357095 596
598 2 -70.670000 12.120000 3.360000 0.394985 422
599 2 -70.800000 11.720000 3.300000 0.378675 598
600 2 -70.920000 11.320000 3.210000 0.370500 599
601 2 -63.270000 12.970000 3.090000 0.330060 405
602 2 -61.480000 11.710000 3.070000 0.358495 401
603 2 -61.440000 11.260000 3.300000 0.371345 602
604 2 -61.410000 10.800000 3.510000 0.371855 603
605 2 -61.370000 10.330000 3.690000 0.369755 604
606 2 -57.240000 11.900000 1.950000 0.403180 392
607 2 -57.310000 11.510000 1.770000 0.390460 606
608 2 -57.350000 11.120000 1.570000 0.381015 607
609 2 -55.270000 12.510000 2.190000 0.417360 388
610 2 -55.380000 12.320000 2.590000 0.409185 609
611 2 -55.480000 12.090000 2.940000 0.402040 610
612 2 -53.090000 12.890000 1.530000 0.356050 384
613 2 -52.990000 13.220000 1.720000 0.347850 612
614 2 -52.920000 13.590000 1.920000 0.339920 613
615 2 -52.880000 13.990000 2.150000 0.336810 614
616 2 -50.950000 13.140000 0.920000 0.391245 379
617 2 -51.090000 13.480000 1.180000 0.364570 616
618 2 -51.200000 13.820000 1.450000 0.355810 617
619 2 -27.740000 7.320000 -1.990000 0.481425 253
620 2 -27.720000 6.900000 -2.150000 0.439775 619
621 2 -27.660000 6.440000 -2.320000 0.421225 620
622 2 -25.560000 7.820000 -1.540000 0.462975 247
623 2 -25.380000 8.240000 -1.530000 0.460900 622
624 2 -12.490000 7.440000 -0.330000 0.621175 211
625 2 -12.810000 7.820000 -0.390000 0.587655 624
626 2 -13.120000 8.200000 -0.400000 0.559810 625
627 2 -13.460000 8.550000 -0.400000 0.542280 626
628 2 -13.820000 8.900000 -0.390000 0.536305 627
629 2 -14.150000 9.240000 -0.370000 0.540405 628
630 2 -14.480000 9.630000 -0.330000 0.551495 629
631 2 -14.750000 10.040000 -0.290000 0.565790 630
632 2 -15.000000 10.450000 -0.210000 0.579540 631
633 2 -15.200000 10.880000 -0.040000 0.589445 632
634 2 -15.330000 11.320000 0.060000 0.593125 633
635 2 -15.490000 11.770000 0.210000 0.589490 634
636 2 -15.660000 12.220000 0.340000 0.579070 635
637 2 -15.890000 12.650000 0.440000 0.564130 636
638 2 -16.130000 13.070000 0.510000 0.548295 637
639 2 -16.360000 13.490000 0.570000 0.535590 638
640 2 -16.590000 13.910000 0.620000 0.529030 639
641 2 -16.860000 14.330000 0.650000 0.529530 640
642 2 -17.110000 14.730000 0.680000 0.535775 641
643 2 -17.400000 15.130000 0.750000 0.545150 642
644 2 -17.660000 15.540000 0.810000 0.555080 643
645 2 -17.930000 15.950000 0.890000 0.563940 644
646 2 -18.250000 16.320000 0.960000 0.571285 645
647 2 -18.590000 16.660000 1.010000 0.577615 646
648 2 -18.650000 17.130000 1.140000 0.497135 647
649 2 -18.790000 17.590000 1.300000 0.392060 648
650 2 -18.970000 18.040000 1.330000 0.359365 649
651 2 -19.180000 18.500000 1.370000 0.382695 650
652 2 -19.360000 18.970000 1.450000 0.430030 651
653 2 -19.450000 19.450000 1.510000 0.460800 652
654 2 -19.500000 19.950000 1.470000 0.456630 653
655 2 -19.720000 20.380000 1.440000 0.439310 654
656 2 -20.000000 20.790000 1.420000 0.453350 655
657 2 -20.160000 21.270000 1.330000 0.446075 656
658 2 -20.290000 21.750000 1.270000 0.410885 657
659 2 -20.450000 22.220000 1.310000 0.379245 658
660 2 -20.650000 22.660000 1.310000 0.381245 659
661 2 -21.040000 22.520000 1.290000 0.364900 660
662 2 -21.450000 22.430000 1.310000 0.353105 661
663 2 -21.860000 22.340000 1.360000 0.349120 662
664 2 -20.750000 23.160000 1.210000 0.388760 660
665 2 -20.840000 23.630000 1.170000 0.397955 664
666 2 -20.930000 24.130000 1.140000 0.419050 665
667 2 -21.020000 24.610000 1.110000 0.459830 666
668 2 -21.110000 25.110000 1.110000 0.509230 667
669 2 -21.200000 25.590000 1.120000 0.547255 668
670 2 -21.320000 26.060000 1.170000 0.562575 669
671 2 -21.470000 26.520000 1.260000 0.557870 670
672 2 -21.610000 26.990000 1.350000 0.541980 671
673 2 -21.610000 27.450000 1.540000 0.496290 672
674 2 -21.630000 27.930000 1.700000 0.467535 673
675 2 -21.700000 28.400000 1.830000 0.457305 674
676 2 -21.810000 28.880000 1.890000 0.455010 675
677 2 -21.930000 29.360000 1.940000 0.451635 676
678 2 -22.070000 29.840000 1.980000 0.442645 677
679 2 -22.270000 30.290000 2.020000 0.426505 678
680 2 -22.500000 30.720000 2.060000 0.406155 679
681 2 -22.740000 31.160000 2.120000 0.387795 680
682 2 -22.950000 31.610000 2.200000 0.373885 681
683 2 -23.150000 32.060000 2.270000 0.361170 682
684 2 -23.290000 32.520000 2.370000 0.349170 683
685 2 -23.470000 32.960000 2.480000 0.340270 684
686 2 -23.680000 33.410000 2.580000 0.336215 685
687 2 -23.930000 33.830000 2.680000 0.336095 686
688 2 -24.180000 34.240000 2.770000 0.336885 687
689 2 -23.810000 34.380000 2.680000 0.332780 688
690 2 -23.410000 34.520000 2.600000 0.330660 689
691 2 -23.020000 34.640000 2.500000 0.336700 690
692 2 -24.430000 34.660000 2.850000 0.337625 688
693 2 -24.650000 35.090000 2.910000 0.340540 692
694 2 -24.840000 35.560000 2.970000 0.349345 693
695 2 -25.040000 36.010000 3.000000 0.362800 694
696 2 -24.740000 36.200000 2.770000 0.327270 695
697 2 -24.400000 36.350000 2.580000 0.302445 696
698 2 -24.060000 36.490000 2.370000 0.292830 697
699 2 -23.750000 36.620000 2.120000 0.293230 698
700 2 -25.220000 36.460000 3.020000 0.377230 695
701 2 -25.430000 36.910000 3.040000 0.389380 700
702 2 -25.650000 37.380000 3.040000 0.396675 701
703 2 -25.810000 37.840000 3.060000 0.399925 702
704 2 -25.950000 38.310000 3.080000 0.401820 703
705 2 -26.040000 38.800000 3.120000 0.404180 704
706 2 -26.130000 39.270000 3.160000 0.406470 705
707 2 -26.200000 39.770000 3.220000 0.404975 706
708 2 -26.430000 39.690000 2.830000 0.406180 707
709 2 -26.680000 39.630000 2.450000 0.396980 708
710 2 -26.900000 39.600000 2.040000 0.384285 709
711 2 -27.090000 39.590000 1.600000 0.378955 710
712 2 -26.250000 40.260000 3.270000 0.395030 707
713 2 -26.320000 40.740000 3.310000 0.376020 712
714 2 -26.110000 41.060000 3.140000 0.390520 713
715 2 -25.880000 41.380000 2.980000 0.373895 714
716 2 -25.660000 41.710000 2.830000 0.362750 715
717 2 -26.430000 41.230000 3.350000 0.355005 713
718 2 -26.610000 41.690000 3.390000 0.344425 717
719 2 -26.810000 42.140000 3.430000 0.349560 718
720 2 -27.060000 42.560000 3.480000 0.364505 719
721 2 -27.320000 42.990000 3.520000 0.383025 720
722 2 -27.590000 43.390000 3.600000 0.403185 721
723 2 -27.860000 43.810000 3.700000 0.423835 722
724 2 -28.110000 44.210000 3.810000 0.441405 723
725 2 -28.340000 44.630000 3.950000 0.451345 724
726 2 -28.590000 45.030000 4.100000 0.451845 725
727 2 -28.810000 45.450000 4.270000 0.442225 726
728 2 -29.020000 45.880000 4.430000 0.425945 727
729 2 -29.200000 46.310000 4.600000 0.413050 728
730 2 -29.360000 46.730000 4.800000 0.410095 729
731 2 -29.470000 47.160000 5.010000 0.415200 730
732 2 -29.610000 47.590000 5.220000 0.423665 731
733 2 -29.680000 47.530000 5.400000 0.421125 732
734 2 -29.720000 47.520000 5.510000 0.421125 733
735 2 -29.500000 47.830000 5.640000 0.376275 734
736 2 -29.320000 48.080000 6.020000 0.343980 735
737 2 -29.110000 48.340000 6.390000 0.332645 736
738 2 -28.900000 48.590000 6.740000 0.335845 737
739 2 -28.660000 48.810000 7.130000 0.341260 738
740 2 -28.430000 48.980000 7.520000 0.343235 739
741 2 -28.200000 49.160000 7.920000 0.345695 740
742 2 -27.990000 49.390000 8.280000 0.353250 741
743 2 -27.770000 49.690000 8.610000 0.363300 742
744 2 -27.560000 49.990000 8.940000 0.368115 743
745 2 -27.380000 50.340000 9.240000 0.363040 744
746 2 -27.180000 50.690000 9.540000 0.351635 745
747 2 -26.990000 51.050000 9.810000 0.341795 746
748 2 -26.810000 51.420000 10.060000 0.337945 747
749 2 -26.680000 51.830000 10.320000 0.339105 748
750 2 -26.590000 52.240000 10.570000 0.342305 749
751 2 -26.500000 52.660000 10.810000 0.345790 750
752 2 -26.410000 53.060000 11.060000 0.348905 751
753 2 -26.270000 53.450000 11.340000 0.351240 752
754 2 -26.110000 53.780000 11.650000 0.353630 753
755 2 -25.930000 54.100000 11.980000 0.357415 754
756 2 -25.740000 54.370000 12.360000 0.359375 755
757 2 -25.520000 54.590000 12.730000 0.352630 756
758 2 -25.630000 55.010000 12.900000 0.357395 757
759 2 -25.740000 55.390000 13.120000 0.344285 758
760 2 -25.270000 54.770000 13.130000 0.336525 757
761 2 -25.020000 54.910000 13.530000 0.318925 760
762 2 -24.790000 55.020000 13.950000 0.308235 761
763 2 -24.560000 55.140000 14.370000 0.305395 762
764 2 -24.360000 55.270000 14.800000 0.306305 763
765 2 -24.160000 55.390000 15.230000 0.310850 764
766 2 -23.970000 55.520000 15.660000 0.320210 765
767 2 -23.770000 55.630000 16.100000 0.333905 766
768 2 -23.560000 55.770000 16.530000 0.352755 767
769 2 -23.360000 55.920000 16.960000 0.374455 768
770 2 -23.180000 56.090000 17.400000 0.395405 769
771 2 -23.020000 56.280000 17.800000 0.411830 770
772 2 -22.900000 56.550000 18.190000 0.417700 771
773 2 -22.790000 56.870000 18.550000 0.410180 772
774 2 -22.720000 57.200000 18.900000 0.394105 773
775 2 -22.680000 57.520000 19.260000 0.377890 774
776 2 -22.610000 57.880000 19.600000 0.365740 775
777 2 -22.520000 58.240000 19.940000 0.356830 776
778 2 -22.450000 58.590000 20.260000 0.349100 777
779 2 -22.380000 59.020000 20.510000 0.340670 778
780 2 -22.340000 59.450000 20.740000 0.333275 779
781 2 -22.310000 59.910000 20.960000 0.331150 780
782 2 -22.250000 60.350000 21.150000 0.334445 781
783 2 -22.160000 60.800000 21.350000 0.339020 782
784 2 -22.040000 61.240000 21.530000 0.341650 783
785 2 -21.910000 61.670000 21.710000 0.342340 784
786 2 -22.110000 58.450000 20.510000 0.380050 778
787 2 -21.770000 58.270000 20.740000 0.383505 786
788 2 -22.610000 56.450000 18.620000 0.395340 773
789 2 -22.450000 56.060000 18.730000 0.380500 788
790 2 -22.250000 55.660000 18.830000 0.362435 789
791 2 -22.060000 55.260000 18.920000 0.354695 790
792 2 -23.570000 55.410000 15.500000 0.373370 766
793 2 -23.180000 55.270000 15.330000 0.388490 792
794 2 -28.770000 48.870000 6.570000 0.351735 738
795 2 -28.650000 49.100000 6.390000 0.367745 794
796 2 -29.950000 47.380000 5.930000 0.407450 733
797 2 -30.220000 47.240000 6.220000 0.390040 796
798 2 -30.520000 47.090000 6.460000 0.382840 797
799 2 -29.840000 48.010000 5.360000 0.405325 732
800 2 -30.040000 48.450000 5.430000 0.351170 799
801 2 -30.250000 48.910000 5.510000 0.335875 800
802 2 -30.400000 49.380000 5.570000 0.337985 801
803 2 -30.490000 49.850000 5.640000 0.332585 802
804 2 -30.790000 49.520000 5.890000 0.329455 803
805 2 -31.130000 49.170000 6.110000 0.312275 804
806 2 -31.450000 48.810000 6.350000 0.294450 805
807 2 -30.660000 50.310000 5.760000 0.322660 803
808 2 -30.810000 50.770000 5.880000 0.321670 807
809 2 -31.000000 51.200000 5.980000 0.329215 808
810 2 -31.130000 51.690000 6.100000 0.339215 809
811 2 -31.340000 52.090000 6.270000 0.343585 810
812 2 -31.520000 52.530000 6.440000 0.333500 811
813 2 -31.700000 52.980000 6.600000 0.312870 812
814 2 -32.130000 52.890000 6.810000 0.333405 813
815 2 -32.580000 52.780000 7.020000 0.341455 814
816 2 -31.860000 53.420000 6.730000 0.317980 813
817 2 -32.060000 53.850000 6.890000 0.323355 816
818 2 -32.270000 54.280000 7.030000 0.329390 817
819 2 -32.550000 54.670000 7.180000 0.330500 818
820 2 -32.800000 55.060000 7.350000 0.337695 819
821 2 -32.920000 55.520000 7.530000 0.312535 820
822 2 -33.100000 55.950000 7.690000 0.324610 821
823 2 -33.210000 56.410000 7.860000 0.334350 822
824 2 -33.340000 56.850000 8.040000 0.340670 823
825 2 -33.530000 57.280000 8.220000 0.344065 824
826 2 -33.600000 57.760000 8.370000 0.341020 825
827 2 -33.800000 58.190000 8.560000 0.314095 826
828 2 -33.940000 58.630000 8.700000 0.320930 827
829 2 -34.060000 59.090000 8.820000 0.296180 828
830 2 -34.310000 59.490000 9.010000 0.286575 829
831 2 -34.490000 59.940000 9.150000 0.292365 830
832 2 -34.710000 60.370000 9.260000 0.294605 831
833 2 -34.890000 60.810000 9.420000 0.326135 832
834 2 -35.060000 61.260000 9.580000 0.341150 833
835 2 -35.110000 61.740000 9.560000 0.357005 834
836 2 -35.110000 62.240000 9.490000 0.357310 835
837 2 -35.100000 62.730000 9.390000 0.352350 836
838 2 -35.180000 61.700000 9.760000 0.357680 834
839 2 -35.340000 62.130000 9.960000 0.382115 838
840 2 -35.540000 62.560000 10.060000 0.392805 839
841 2 -35.170000 62.770000 10.310000 0.389535 840
842 2 -34.810000 62.990000 10.580000 0.383620 841
843 2 -34.470000 63.160000 10.890000 0.380740 842
844 2 -35.810000 62.980000 10.200000 0.393645 840
845 2 -36.110000 63.330000 10.390000 0.373000 844
846 2 -36.430000 63.660000 10.550000 0.344725 845
847 2 -36.750000 64.030000 10.670000 0.326275 846
848 2 -37.030000 64.410000 10.840000 0.326800 847
849 2 -37.250000 64.830000 10.990000 0.337770 848
850 2 -37.460000 65.250000 11.090000 0.370505 849
851 2 -37.750000 65.640000 11.210000 0.388445 850
852 2 -38.030000 66.050000 11.320000 0.404015 851
853 2 -38.210000 66.470000 11.470000 0.408880 852
854 2 -38.380000 66.940000 11.560000 0.387365 853
855 2 -38.540000 67.410000 11.570000 0.386285 854
856 2 -38.740000 67.860000 11.590000 0.394030 855
857 2 -39.040000 68.270000 11.620000 0.397680 856
858 2 -39.350000 68.640000 11.640000 0.404710 857
859 2 -39.610000 69.060000 11.690000 0.427380 858
860 2 -39.890000 69.490000 11.760000 0.442975 859
861 2 -40.170000 69.890000 11.860000 0.423860 860
862 2 -40.430000 70.300000 11.920000 0.429900 861
863 2 -40.720000 70.700000 11.980000 0.436250 862
864 2 -41.040000 71.080000 12.010000 0.450085 863
865 2 -41.320000 70.800000 11.870000 0.401470 864
866 2 -41.570000 70.500000 11.690000 0.360005 865
867 2 -41.820000 70.220000 11.470000 0.340640 866
868 2 -42.070000 69.940000 11.230000 0.338060 867
869 2 -41.350000 71.470000 12.040000 0.445305 864
870 2 -41.530000 71.940000 12.080000 0.413695 869
871 2 -41.920000 72.020000 11.890000 0.422855 870
872 2 -42.320000 72.030000 11.690000 0.430085 871
873 2 -42.680000 71.970000 11.420000 0.434430 872
874 2 -43.030000 71.890000 11.150000 0.435870 873
875 2 -41.680000 72.420000 12.150000 0.384895 870
876 2 -41.790000 72.880000 12.240000 0.371060 875
877 2 -41.960000 73.330000 12.370000 0.370300 876
878 2 -42.140000 73.780000 12.490000 0.374830 877
879 2 -42.280000 74.250000 12.620000 0.393055 878
880 2 -42.530000 74.690000 12.670000 0.376275 879
881 2 -42.750000 75.110000 12.750000 0.357335 880
882 2 -42.970000 75.550000 12.880000 0.351590 881
883 2 -43.150000 76.000000 12.990000 0.359140 882
884 2 -43.420000 76.410000 13.120000 0.343375 883
885 2 -43.650000 76.830000 13.250000 0.326640 884
886 2 -43.820000 77.280000 13.390000 0.312850 885
887 2 -43.990000 77.720000 13.510000 0.323705 886
888 2 -44.130000 78.200000 13.620000 0.340735 887
889 2 -44.320000 78.640000 13.730000 0.359810 888
890 2 -44.420000 79.110000 13.830000 0.353260 889
891 2 -44.540000 79.590000 13.940000 0.344860 890
892 2 -44.720000 80.030000 14.030000 0.344045 891
893 2 -44.960000 80.470000 14.140000 0.372510 892
894 2 -45.170000 80.890000 14.300000 0.384670 893
895 2 -45.340000 81.340000 14.440000 0.370490 894
896 2 -45.450000 81.800000 14.590000 0.356115 895
897 2 -45.570000 82.280000 14.710000 0.331410 896
898 2 -45.710000 82.750000 14.800000 0.318600 897
899 2 -45.820000 83.220000 14.880000 0.304625 898
900 2 -45.460000 83.300000 14.940000 0.302855 899
901 2 -45.100000 83.410000 14.960000 0.299485 900
902 2 -44.700000 83.500000 14.960000 0.297695 901
903 2 -45.890000 83.720000 14.920000 0.310100 899
904 2 -45.920000 84.200000 14.990000 0.318335 903
905 2 -45.930000 84.700000 15.080000 0.325440 904
906 2 -45.970000 85.190000 15.140000 0.357195 905
907 2 -46.110000 85.660000 15.250000 0.372820 906
908 2 -46.250000 86.130000 15.370000 0.386730 907
909 2 -46.390000 86.590000 15.460000 0.388855 908
910 2 -46.470000 87.080000 15.480000 0.384350 909
911 2 -46.570000 87.580000 15.510000 0.395330 910
912 2 -46.750000 88.030000 15.560000 0.396675 911
913 2 -46.890000 88.520000 15.620000 0.373030 912
914 2 -47.030000 88.990000 15.690000 0.366660 913
915 2 -47.200000 89.450000 15.750000 0.368360 914
916 2 -47.350000 89.920000 15.830000 0.376570 915
917 2 -47.500000 90.390000 15.920000 0.386845 916
918 2 -47.650000 90.840000 15.990000 0.376425 917
919 2 -47.780000 91.330000 16.100000 0.372870 918
920 2 -47.920000 91.780000 16.210000 0.371580 919
921 2 -48.040000 92.250000 16.330000 0.378235 920
922 2 -48.140000 92.740000 16.460000 0.403290 921
923 2 -48.290000 93.190000 16.600000 0.401135 922
924 2 -48.490000 93.630000 16.740000 0.386325 923
925 2 -48.740000 94.030000 16.890000 0.387455 924
926 2 -49.040000 94.390000 17.030000 0.415215 925
927 2 -49.320000 94.780000 17.210000 0.447125 926
928 2 -49.570000 95.170000 17.400000 0.495020 927
929 2 -49.840000 95.500000 17.650000 0.489345 928
930 2 -50.140000 95.800000 17.900000 0.453740 929
931 2 -50.400000 96.140000 18.150000 0.460030 930
932 2 -50.640000 96.500000 18.400000 0.463465 931
933 2 -50.920000 96.830000 18.670000 0.463270 932
934 2 -50.670000 97.220000 18.620000 0.466805 933
935 2 -50.420000 97.610000 18.530000 0.471750 934
936 2 -50.170000 98.000000 18.420000 0.471740 935
937 2 -49.930000 98.420000 18.280000 0.465860 936
938 2 -51.210000 97.130000 18.940000 0.504060 933
939 2 -51.450000 97.440000 19.240000 0.491610 938
940 2 -51.600000 97.800000 19.550000 0.454975 939
941 2 -51.770000 98.110000 19.900000 0.431505 940
942 2 -51.990000 98.390000 20.260000 0.383025 941
943 2 -52.250000 98.640000 20.600000 0.378245 942
944 2 -52.640000 98.470000 20.690000 0.387470 943
945 2 -52.990000 98.250000 20.760000 0.389855 944
946 2 -53.320000 97.950000 20.810000 0.386615 945
947 2 -53.650000 97.660000 20.870000 0.384255 946
948 2 -52.570000 98.860000 20.920000 0.379430 943
949 2 -52.880000 99.130000 21.190000 0.422230 948
950 2 -53.210000 99.450000 21.400000 0.441875 949
951 2 -53.530000 99.800000 21.550000 0.446110 950
952 2 -53.860000 100.130000 21.730000 0.466705 951
953 2 -54.210000 100.440000 21.890000 0.480810 952
954 2 -54.590000 100.740000 22.030000 0.491245 953
955 2 -54.970000 101.030000 22.150000 0.497770 954
956 2 -55.350000 101.330000 22.280000 0.511345 955
957 2 -55.700000 101.690000 22.350000 0.510725 956
958 2 -56.020000 102.050000 22.420000 0.496495 957
959 2 -56.380000 102.410000 22.460000 0.473690 958
960 2 -56.770000 102.700000 22.480000 0.448115 959
961 2 -57.170000 103.000000 22.490000 0.415965 960
962 2 -57.610000 103.240000 22.490000 0.387545 961
963 2 -58.070000 103.470000 22.490000 0.367685 962
964 2 -50.090000 95.170000 17.650000 0.445495 929
965 2 -50.350000 94.810000 17.620000 0.413290 964
966 2 -50.630000 94.450000 17.550000 0.400140 965
967 2 -47.340000 91.530000 16.170000 0.364730 919
968 2 -46.920000 91.780000 16.190000 0.352220 967
969 2 -46.460000 92.050000 16.190000 0.331170 968
970 2 -46.030000 92.330000 16.190000 0.323520 969
971 2 -44.420000 80.300000 13.840000 0.357125 892
972 2 -44.040000 80.550000 13.690000 0.355285 971
973 2 -43.640000 80.800000 13.530000 0.351670 972
974 2 -44.060000 79.300000 13.760000 0.343715 890
975 2 -43.670000 79.500000 13.690000 0.345945 974
976 2 -43.280000 79.670000 13.560000 0.344860 975
977 2 -43.790000 76.340000 13.150000 0.352435 884
978 2 -44.170000 76.250000 13.200000 0.344305 977
979 2 -44.530000 76.110000 13.230000 0.336060 978
980 2 -39.180000 67.670000 11.630000 0.366300 856
981 2 -39.640000 67.490000 11.640000 0.347600 980
982 2 -40.100000 67.330000 11.650000 0.344120 981
983 2 -33.210000 57.630000 8.620000 0.359290 826
984 2 -32.760000 57.580000 8.790000 0.368400 983
985 2 -32.280000 57.560000 8.950000 0.370570 984
986 2 -26.160000 37.660000 2.930000 0.391970 703
987 2 -26.520000 37.450000 2.870000 0.352165 986
988 2 -26.900000 37.230000 2.790000 0.343230 987
989 2 -24.610000 34.700000 3.060000 0.347145 693
990 2 -24.700000 34.270000 3.200000 0.320800 989
991 2 -24.910000 33.910000 3.330000 0.287705 990
992 2 -25.070000 33.520000 3.470000 0.289530 991
993 2 -21.320000 27.520000 1.790000 0.577350 673
994 2 -20.990000 27.560000 1.980000 0.634870 993
995 2 -20.610000 27.590000 2.100000 0.653580 994
996 2 -21.860000 27.270000 1.060000 0.487820 672
997 2 -22.160000 27.610000 0.810000 0.443625 996
998 2 -22.450000 27.970000 0.650000 0.416240 997
999 2 -22.720000 28.380000 0.510000 0.404725 998
1000 2 -23.020000 28.790000 0.360000 0.405215 999
1001 2 -23.310000 29.160000 0.200000 0.413230 1000
1002 2 -23.660000 29.500000 0.060000 0.421550 1001
1003 2 -24.040000 29.820000 -0.020000 0.421650 1002
1004 2 -24.400000 30.160000 -0.160000 0.409935 1003
1005 2 -24.610000 29.810000 -0.250000 0.402755 1004
1006 2 -24.880000 29.470000 -0.270000 0.387065 1005
1007 2 -25.160000 29.180000 -0.310000 0.369170 1006
1008 2 -25.490000 28.930000 -0.370000 0.361055 1007
1009 2 -24.720000 30.540000 -0.300000 0.390235 1004
1010 2 -25.040000 30.910000 -0.400000 0.370315 1009
1011 2 -25.400000 31.270000 -0.480000 0.357710 1010
1012 2 -25.750000 31.630000 -0.540000 0.356670 1011
1013 2 -26.110000 32.010000 -0.590000 0.366525 1012
1014 2 -26.410000 32.390000 -0.700000 0.382220 1013
1015 2 -26.660000 32.810000 -0.850000 0.396180 1014
1016 2 -26.520000 32.940000 -1.340000 0.375500 1015
1017 2 -26.430000 33.060000 -1.830000 0.357735 1016
1018 2 -26.320000 33.230000 -2.310000 0.345545 1017
1019 2 -26.240000 33.370000 -2.810000 0.341570 1018
1020 2 -26.910000 33.240000 -1.010000 0.401745 1015
1021 2 -27.150000 33.620000 -1.230000 0.378185 1020
1022 2 -27.430000 33.380000 -1.400000 0.369965 1021
1023 2 -27.720000 33.130000 -1.550000 0.349385 1022
1024 2 -27.820000 32.890000 -1.850000 0.362995 1023
1025 2 -27.450000 33.960000 -1.440000 0.371280 1021
1026 2 -27.770000 34.280000 -1.630000 0.378740 1025
1027 2 -28.110000 34.630000 -1.820000 0.389290 1026
1028 2 -28.410000 35.020000 -1.960000 0.402595 1027
1029 2 -28.720000 35.410000 -2.100000 0.416045 1028
1030 2 -28.450000 35.840000 -2.160000 0.387815 1029
1031 2 -28.130000 36.240000 -2.240000 0.374860 1030
1032 2 -29.060000 35.810000 -2.200000 0.427160 1029
1033 2 -29.380000 36.200000 -2.240000 0.440480 1032
1034 2 -29.680000 36.620000 -2.240000 0.452410 1033
1035 2 -29.930000 37.080000 -2.250000 0.463210 1034
1036 2 -30.160000 37.530000 -2.270000 0.483530 1035
1037 2 -30.400000 37.130000 -2.410000 0.491065 1036
1038 2 -30.700000 36.780000 -2.560000 0.480860 1037
1039 2 -31.060000 36.460000 -2.710000 0.460250 1038
1040 2 -31.430000 36.170000 -2.900000 0.449070 1039
1041 2 -30.410000 37.990000 -2.270000 0.505365 1036
1042 2 -30.660000 38.440000 -2.290000 0.515750 1041
1043 2 -30.950000 38.880000 -2.250000 0.518405 1042
1044 2 -31.180000 39.240000 -2.500000 0.444940 1043
1045 2 -31.340000 39.670000 -2.660000 0.400820 1044
1046 2 -31.630000 40.060000 -2.850000 0.408605 1045
1047 2 -31.790000 40.520000 -3.000000 0.406390 1046
1048 2 -32.020000 40.950000 -3.080000 0.405345 1047
1049 2 -32.120000 41.450000 -3.160000 0.401150 1048
1050 2 -32.160000 41.950000 -3.290000 0.396630 1049
1051 2 -32.380000 42.390000 -3.430000 0.366760 1050
1052 2 -32.580000 42.870000 -3.520000 0.379110 1051
1053 2 -32.780000 43.330000 -3.560000 0.401465 1052
1054 2 -32.950000 43.830000 -3.580000 0.421180 1053
1055 2 -33.140000 44.300000 -3.560000 0.431070 1054
1056 2 -33.350000 44.770000 -3.560000 0.445510 1055
1057 2 -33.580000 45.240000 -3.540000 0.461700 1056
1058 2 -33.740000 45.710000 -3.520000 0.472390 1057
1059 2 -33.980000 46.170000 -3.500000 0.477785 1058
1060 2 -34.200000 46.630000 -3.490000 0.489300 1059
1061 2 -34.460000 47.080000 -3.470000 0.498875 1060
1062 2 -34.740000 47.490000 -3.470000 0.484505 1061
1063 2 -33.560000 44.120000 -3.520000 0.430235 1055
1064 2 -33.980000 43.940000 -3.490000 0.422915 1063
1065 2 -34.390000 43.740000 -3.470000 0.409460 1064
1066 2 -34.810000 43.520000 -3.470000 0.408980 1065
1067 2 -31.310000 40.280000 -3.100000 0.390030 1046
1068 2 -30.950000 40.460000 -3.310000 0.377160 1067
1069 2 -29.630000 37.350000 -2.180000 0.458315 1035
1070 2 -29.290000 37.620000 -2.180000 0.446220 1069
1071 2 -28.910000 37.840000 -2.220000 0.438730 1070
1072 2 -20.840000 25.570000 1.270000 0.551605 669
1073 2 -20.470000 25.560000 1.350000 0.530000 1072
1074 2 -20.090000 25.560000 1.420000 0.513150 1073
1075 2 -19.000000 16.950000 1.000000 0.540100 647
1076 2 -19.450000 17.180000 1.000000 0.488270 1075
1077 2 -19.880000 17.430000 0.990000 0.432485 1076
1078 2 -20.290000 17.700000 0.950000 0.388835 1077
1079 2 -20.570000 17.250000 0.990000 0.383970 1078
1080 2 -20.910000 16.810000 1.030000 0.381225 1079
1081 2 -20.700000 18.000000 0.910000 0.362550 1078
1082 2 -21.090000 18.310000 0.840000 0.349010 1081
1083 2 -21.490000 18.630000 0.800000 0.341650 1082
1084 2 -21.770000 18.380000 1.030000 0.340810 1083
1085 2 -22.130000 18.180000 1.210000 0.330250 1084
1086 2 -22.500000 17.970000 1.380000 0.322900 1085
1087 2 -21.840000 18.990000 0.740000 0.339020 1083
1088 2 -22.180000 19.360000 0.670000 0.345635 1087
1089 2 -22.520000 19.700000 0.600000 0.364840 1088
1090 2 -22.900000 20.020000 0.510000 0.389840 1089
1091 2 -23.270000 20.320000 0.350000 0.405980 1090
1092 2 -23.630000 20.650000 0.190000 0.405680 1091
1093 2 -23.930000 21.000000 0.030000 0.396080 1092
1094 2 -23.810000 20.720000 -0.370000 0.412045 1093
1095 2 -23.660000 20.450000 -0.820000 0.423905 1094
1096 2 -23.540000 20.250000 -1.310000 0.427425 1095
1097 2 -24.220000 21.380000 -0.100000 0.390500 1093
1098 2 -24.450000 21.790000 -0.270000 0.395895 1097
1099 2 -24.630000 22.220000 -0.490000 0.409630 1098
1100 2 -24.770000 22.650000 -0.700000 0.424460 1099
1101 2 -24.950000 23.060000 -0.920000 0.432905 1100
1102 2 -25.200000 23.450000 -1.120000 0.429820 1101
1103 2 -25.500000 23.790000 -1.350000 0.415810 1102
1104 2 -25.810000 24.130000 -1.550000 0.397655 1103
1105 2 -26.160000 24.430000 -1.740000 0.382795 1104
1106 2 -26.540000 24.700000 -1.930000 0.373800 1105
1107 2 -26.930000 24.970000 -2.130000 0.369535 1106
1108 2 -27.310000 25.220000 -2.320000 0.368655 1107
1109 2 -27.700000 25.450000 -2.530000 0.370485 1108
1110 2 -28.090000 25.720000 -2.710000 0.373535 1109
1111 2 -28.470000 26.040000 -2.860000 0.377320 1110
1112 2 -28.290000 25.610000 -2.960000 0.415275 1111
1113 2 -28.290000 25.180000 -3.130000 0.407895 1112
1114 2 -28.410000 24.740000 -3.170000 0.384990 1113
1115 2 -28.840000 26.360000 -2.960000 0.383000 1111
1116 2 -29.200000 26.700000 -3.030000 0.390665 1115
1117 2 -29.590000 27.020000 -3.050000 0.398700 1116
1118 2 -30.000000 27.320000 -3.050000 0.405745 1117
1119 2 -30.400000 27.630000 -3.070000 0.410985 1118
1120 2 -30.110000 27.970000 -3.110000 0.430700 1119
1121 2 -29.810000 28.310000 -3.190000 0.422465 1120
1122 2 -30.820000 27.910000 -3.050000 0.413045 1119
1123 2 -24.930000 21.590000 -0.150000 0.351210 1098
1124 2 -25.410000 21.410000 -0.060000 0.317870 1123
1125 2 -25.910000 21.250000 0.010000 0.305725 1124
1126 2 0.390000 -0.520000 0.730000 7.508240 7
1127 2 0.590000 -0.790000 1.110000 7.432800 1126
1128 2 0.810000 -1.060000 1.460000 7.342880 1127
1129 2 1.060000 -1.330000 1.810000 7.226930 1128
1130 2 1.290000 -1.620000 2.140000 7.115780 1129
1131 2 1.540000 -1.900000 2.470000 6.994980 1130
1132 2 1.820000 -2.150000 2.760000 6.847360 1131
1133 2 2.130000 -2.400000 3.070000 6.681420 1132
1134 2 2.440000 -2.650000 3.340000 6.500730 1133
1135 2 2.800000 -2.860000 3.590000 6.289510 1134
1136 2 3.170000 -3.070000 3.840000 6.052800 1135
1137 2 3.550000 -3.260000 4.070000 5.807860 1136
1138 2 3.960000 -3.420000 4.280000 5.558040 1137
1139 2 4.390000 -3.590000 4.450000 5.296860 1138
1140 2 4.820000 -3.710000 4.610000 5.039530 1139
1141 2 5.270000 -3.820000 4.770000 4.793530 1140
1142 2 5.740000 -3.900000 4.900000 4.569240 1141
1143 2 6.220000 -3.960000 5.030000 4.362700 1142
1144 2 6.690000 -3.980000 5.150000 4.178380 1143
1145 2 7.160000 -3.990000 5.280000 3.998700 1144
1146 2 7.650000 -3.960000 5.400000 3.835860 1145
1147 2 8.130000 -3.940000 5.530000 3.682820 1146
1148 2 8.600000 -3.880000 5.650000 3.545130 1147
1149 2 9.080000 -3.840000 5.790000 3.409310 1148
1150 2 9.570000 -3.780000 5.940000 3.279820 1149
1151 2 10.050000 -3.740000 6.100000 3.146150 1150
1152 2 10.520000 -3.710000 6.250000 3.012840 1151
1153 2 10.990000 -3.670000 6.440000 2.861990 1152
1154 2 11.470000 -3.650000 6.610000 2.683090 1153
1155 2 11.900000 -3.630000 6.860000 2.430240 1154
1156 2 12.330000 -3.610000 7.140000 2.149710 1155
1157 2 12.740000 -3.590000 7.440000 1.809710 1156
1158 2 13.140000 -3.550000 7.740000 1.405530 1157
1159 2 13.570000 -3.460000 8.050000 0.891100 1158
1160 2 13.240000 -3.400000 8.490000 0.480740 1159
1161 2 13.150000 -3.150000 8.840000 0.355155 1160
1162 2 13.070000 -2.900000 9.180000 0.261220 1161
1163 2 14.010000 -3.650000 8.570000 0.544140 1159
1164 2 14.310000 -3.840000 8.910000 0.410850 1163
1165 2 14.700000 -4.060000 9.150000 0.396395 1164
1166 2 14.900000 -4.190000 9.590000 0.380465 1165
1167 2 15.070000 -4.320000 10.070000 0.372650 1166
1168 2 15.290000 -4.440000 10.550000 0.402720 1167
1169 2 15.560000 -4.610000 10.980000 0.440910 1168
1170 2 15.740000 -4.560000 11.240000 0.421265 1169
1171 2 15.890000 -4.610000 11.560000 0.510845 1170
1172 2 16.240000 -4.480000 12.040000 0.400815 1171
1173 2 16.590000 -4.470000 12.510000 0.351855 1172
1174 2 16.790000 -4.580000 13.070000 0.418840 1173
1175 2 16.860000 -4.820000 13.500000 0.411435 1174
1176 2 17.040000 -4.940000 13.960000 0.412540 1175
1177 2 17.200000 -5.110000 14.400000 0.420340 1176
1178 2 17.250000 -5.360000 14.810000 0.425240 1177
1179 2 17.180000 -5.470000 15.270000 0.400710 1178
1180 2 17.160000 -5.280000 15.750000 0.386000 1179
1181 2 17.110000 -4.970000 16.180000 0.380695 1180
1182 2 17.000000 -4.680000 16.630000 0.380035 1181
1183 2 16.880000 -4.690000 17.060000 0.344435 1182
1184 2 16.660000 -4.730000 17.450000 0.327215 1183
1185 2 16.590000 -4.830000 17.880000 0.335680 1184
1186 2 16.450000 -4.900000 18.310000 0.349265 1185
1187 2 16.430000 -4.870000 18.750000 0.443910 1186
1188 2 16.250000 -4.910000 19.180000 0.377355 1187
1189 2 15.970000 -4.930000 19.570000 0.352680 1188
1190 2 15.730000 -4.970000 20.000000 0.338285 1189
1191 2 15.630000 -5.080000 20.450000 0.329545 1190
1192 2 15.560000 -5.060000 20.930000 0.374015 1191
1193 2 15.540000 -4.990000 21.400000 0.343000 1192
1194 2 15.500000 -5.030000 21.860000 0.326890 1193
1195 2 15.170000 -5.280000 21.950000 0.334730 1194
1196 2 14.840000 -5.530000 22.000000 0.335495 1195
1197 2 14.500000 -5.780000 22.000000 0.331730 1196
1198 2 14.160000 -6.060000 21.970000 0.329400 1197
1199 2 15.370000 -5.080000 22.290000 0.340900 1194
1200 2 15.270000 -5.140000 22.740000 0.345720 1199
1201 2 15.150000 -5.180000 23.160000 0.350640 1200
1202 2 15.090000 -5.290000 23.590000 0.373805 1201
1203 2 15.070000 -5.430000 24.070000 0.351305 1202
1204 2 15.080000 -5.520000 24.570000 0.347310 1203
1205 2 15.150000 -5.610000 25.060000 0.345500 1204
1206 2 15.230000 -5.680000 25.560000 0.372910 1205
1207 2 15.320000 -5.740000 26.070000 0.348570 1206
1208 2 15.400000 -5.860000 26.590000 0.326420 1207
1209 2 15.490000 -6.020000 27.070000 0.321460 1208
1210 2 16.750000 -4.650000 18.810000 0.436365 1187
1211 2 17.060000 -4.400000 18.910000 0.430235 1210
1212 2 17.410000 -4.110000 19.020000 0.426350 1211
1213 2 17.790000 -3.840000 19.150000 0.425025 1212
1214 2 -0.090000 -0.150000 0.450000 7.235270 5
1215 2 -0.190000 -0.320000 0.910000 6.967960 1214
1216 2 -0.290000 -0.530000 1.360000 6.695710 1215
1217 2 -0.390000 -0.740000 1.820000 6.416530 1216
1218 2 -0.450000 -0.950000 2.260000 6.128920 1217
1219 2 -0.520000 -1.190000 2.690000 5.832040 1218
1220 2 -0.550000 -1.460000 3.110000 5.525740 1219
1221 2 -0.580000 -1.750000 3.510000 5.210540 1220
1222 2 -0.580000 -2.060000 3.900000 4.887620 1221
1223 2 -0.570000 -2.390000 4.270000 4.558670 1222
1224 2 -0.530000 -2.750000 4.600000 4.225730 1223
1225 2 -0.470000 -3.120000 4.910000 3.891000 1224
1226 2 -0.400000 -3.520000 5.190000 3.556650 1225
1227 2 -0.310000 -3.940000 5.450000 3.224540 1226
1228 2 -0.190000 -4.370000 5.690000 2.896180 1227
1229 2 -0.070000 -4.820000 5.910000 2.572520 1228
1230 2 0.010000 -5.270000 6.110000 2.253930 1229
1231 2 0.160000 -5.720000 6.280000 1.940260 1230
1232 2 0.290000 -6.160000 6.450000 1.630780 1231
1233 2 0.450000 -6.620000 6.610000 1.324350 1232
1234 2 0.600000 -7.070000 6.810000 1.019540 1233
1235 2 0.620000 -7.500000 7.070000 0.994580 1234
1236 2 0.660000 -7.900000 7.360000 0.959500 1235
1237 2 0.700000 -8.300000 7.650000 0.921555 1236
1238 2 0.780000 -8.670000 7.990000 0.886240 1237
1239 2 0.830000 -9.050000 8.320000 0.854960 1238
1240 2 0.870000 -9.410000 8.650000 0.825415 1239
1241 2 0.850000 -9.810000 8.950000 0.793960 1240
1242 2 0.790000 -10.210000 9.230000 0.758345 1241
1243 2 0.680000 -10.620000 9.490000 0.719155 1242
1244 2 0.540000 -11.010000 9.740000 0.678235 1243
1245 2 0.550000 -10.850000 10.240000 0.744065 1244
1246 2 0.670000 -10.640000 10.670000 0.857060 1245
1247 2 0.680000 -10.540000 11.150000 0.737310 1246
1248 2 0.600000 -10.550000 11.640000 0.648795 1247
1249 2 0.470000 -10.640000 12.090000 0.599360 1248
1250 2 0.340000 -10.730000 12.520000 0.585200 1249
1251 2 0.220000 -10.810000 12.960000 0.594465 1250
1252 2 0.130000 -10.880000 13.390000 0.604620 1251
1253 2 -0.010000 -10.910000 13.850000 0.635695 1252
1254 2 -0.130000 -10.920000 14.330000 0.646085 1253
1255 2 -0.190000 -10.800000 14.830000 0.693710 1254
1256 2 -0.290000 -10.750000 15.320000 0.828265 1255
1257 2 -0.060000 -10.890000 15.730000 0.714390 1256
1258 2 0.160000 -11.010000 16.110000 0.614735 1257
1259 2 0.330000 -11.310000 16.470000 0.551305 1258
1260 2 0.400000 -11.670000 16.810000 0.526375 1259
1261 2 0.500000 -12.060000 17.180000 0.521125 1260
1262 2 0.850000 -11.840000 17.290000 0.462145 1261
1263 2 1.160000 -11.640000 17.450000 0.421585 1262
1264 2 1.430000 -11.390000 17.660000 0.399530 1263
1265 2 1.720000 -11.200000 17.900000 0.388740 1264
1266 2 2.030000 -11.170000 18.160000 0.385840 1265
1267 2 2.340000 -11.300000 18.470000 0.389060 1266
1268 2 2.650000 -11.490000 18.750000 0.391745 1267
1269 2 2.960000 -11.720000 19.040000 0.380805 1268
1270 2 3.260000 -11.960000 19.310000 0.377110 1269
1271 2 3.590000 -12.220000 19.560000 0.378620 1270
1272 2 3.940000 -12.480000 19.780000 0.392820 1271
1273 2 4.290000 -12.730000 20.030000 0.411150 1272
1274 2 4.610000 -12.980000 20.300000 0.429575 1273
1275 2 4.900000 -13.230000 20.600000 0.439825 1274
1276 2 4.910000 -13.490000 21.030000 0.385990 1275
1277 2 4.930000 -13.790000 21.440000 0.353745 1276
1278 2 4.980000 -14.120000 21.800000 0.346610 1277
1279 2 5.030000 -14.490000 22.140000 0.350430 1278
1280 2 4.820000 -14.070000 22.210000 0.344350 1279
1281 2 4.400000 -13.840000 22.350000 0.355580 1280
1282 2 3.960000 -13.670000 22.450000 0.350390 1281
1283 2 3.550000 -13.490000 22.610000 0.343955 1282
1284 2 5.180000 -14.840000 22.460000 0.354520 1279
1285 2 5.310000 -15.170000 22.830000 0.359230 1284
1286 2 5.450000 -15.500000 23.210000 0.365085 1285
1287 2 5.600000 -15.850000 23.550000 0.372450 1286
1288 2 5.730000 -16.220000 23.890000 0.381525 1287
1289 2 5.820000 -16.590000 24.210000 0.392350 1288
1290 2 5.890000 -17.000000 24.530000 0.404830 1289
1291 2 5.940000 -17.410000 24.850000 0.418680 1290
1292 2 5.980000 -17.840000 25.120000 0.433320 1291
1293 2 6.000000 -18.270000 25.390000 0.447795 1292
1294 2 6.030000 -18.720000 25.640000 0.460755 1293
1295 2 6.070000 -19.160000 25.870000 0.470620 1294
1296 2 6.150000 -19.590000 26.130000 0.475895 1295
1297 2 6.240000 -20.000000 26.400000 0.475560 1296
1298 2 6.330000 -20.410000 26.700000 0.469410 1297
1299 2 6.450000 -20.770000 27.030000 0.458140 1298
1300 2 6.560000 -21.130000 27.370000 0.443150 1299
1301 2 6.640000 -21.490000 27.700000 0.426245 1300
1302 2 6.970000 -21.090000 27.890000 0.422840 1301
1303 2 7.320000 -20.720000 28.100000 0.416305 1302
1304 2 6.720000 -21.810000 28.020000 0.415065 1301
1305 2 6.780000 -22.150000 28.320000 0.411170 1304
1306 2 6.860000 -22.500000 28.630000 0.410575 1305
1307 2 5.280000 -13.430000 20.750000 0.442025 1275
1308 2 5.660000 -13.640000 20.850000 0.429675 1307
1309 2 6.070000 -13.870000 20.980000 0.414660 1308
1310 2 6.410000 -14.090000 21.170000 0.409090 1309
1311 2 6.480000 -14.020000 21.640000 0.370290 1310
1312 2 6.540000 -13.950000 22.100000 0.368095 1311
1313 2 6.650000 -14.510000 21.210000 0.361605 1310
1314 2 6.890000 -14.920000 21.260000 0.329850 1313
1315 2 7.140000 -15.350000 21.300000 0.314920 1314
1316 2 7.320000 -15.800000 21.390000 0.306765 1315
1317 2 7.440000 -16.270000 21.390000 0.298430 1316
1318 2 7.530000 -16.770000 21.390000 0.294655 1317
1319 2 7.570000 -17.270000 21.370000 0.298375 1318
1320 2 7.180000 -17.340000 21.300000 0.293750 1319
1321 2 6.770000 -17.400000 21.210000 0.297375 1320
1322 2 7.650000 -17.770000 21.350000 0.308780 1319
1323 2 7.740000 -18.250000 21.330000 0.321070 1322
1324 2 7.890000 -18.740000 21.300000 0.326000 1323
1325 2 7.980000 -19.070000 21.640000 0.326450 1324
1326 2 8.080000 -19.450000 21.920000 0.324205 1325
1327 2 8.200000 -19.840000 22.170000 0.319235 1326
1328 2 8.330000 -20.270000 22.350000 0.313200 1327
1329 2 8.500000 -20.700000 22.530000 0.306690 1328
1330 2 8.700000 -21.150000 22.670000 0.300605 1329
1331 2 8.870000 -21.590000 22.800000 0.296125 1330
1332 2 9.050000 -22.060000 22.920000 0.293025 1331
1333 2 9.220000 -22.520000 23.030000 0.291150 1332
1334 2 9.350000 -22.990000 23.160000 0.290450 1333
1335 2 9.490000 -23.450000 23.280000 0.290415 1334
1336 2 9.420000 -23.860000 23.550000 0.312440 1335
1337 2 9.390000 -24.240000 23.820000 0.315655 1336
1338 2 9.400000 -24.660000 24.070000 0.343230 1337
1339 2 9.480000 -25.090000 24.300000 0.350470 1338
1340 2 9.560000 -25.520000 24.510000 0.348620 1339
1341 2 9.650000 -25.970000 24.690000 0.348070 1340
1342 2 9.720000 -26.410000 24.890000 0.351385 1341
1343 2 9.770000 -26.880000 25.080000 0.348000 1342
1344 2 9.830000 -27.320000 25.280000 0.341350 1343
1345 2 9.900000 -27.750000 25.510000 0.336325 1344
1346 2 9.990000 -28.180000 25.760000 0.343490 1345
1347 2 10.120000 -28.590000 26.010000 0.362230 1346
1348 2 10.260000 -29.000000 26.230000 0.387065 1347
1349 2 10.350000 -29.410000 26.460000 0.387565 1348
1350 2 10.560000 -29.750000 26.620000 0.393660 1349
1351 2 10.770000 -30.090000 26.760000 0.401115 1350
1352 2 11.040000 -30.430000 26.870000 0.410300 1351
1353 2 11.320000 -30.790000 26.960000 0.418920 1352
1354 2 11.620000 -31.130000 27.070000 0.422685 1353
1355 2 11.630000 -31.540000 27.030000 0.415690 1354
1356 2 11.650000 -31.990000 27.030000 0.411675 1355
1357 2 11.670000 -32.480000 27.030000 0.411760 1356
1358 2 11.720000 -32.960000 27.010000 0.414245 1357
1359 2 11.740000 -33.460000 26.980000 0.416565 1358
1360 2 11.800000 -33.960000 26.980000 0.416855 1359
1361 2 11.850000 -34.450000 27.010000 0.415510 1360
1362 2 11.920000 -34.950000 27.070000 0.413980 1361
1363 2 12.010000 -35.440000 27.160000 0.412475 1362
1364 2 12.120000 -35.910000 27.260000 0.411600 1363
1365 2 9.470000 -26.790000 24.640000 0.397975 1342
1366 2 9.070000 -27.090000 24.420000 0.402340 1365
1367 2 8.650000 -27.400000 24.160000 0.395680 1366
1368 2 9.120000 -24.040000 23.350000 0.338975 1336
1369 2 8.820000 -24.200000 23.170000 0.351915 1368
1370 2 8.500000 -24.310000 22.940000 0.355755 1369
1371 2 9.490000 -22.910000 22.800000 0.309560 1333
1372 2 9.820000 -23.200000 22.510000 0.323935 1371
1373 2 10.300000 -23.150000 22.210000 0.326030 1372
1374 2 7.400000 -15.820000 21.830000 0.296785 1316
1375 2 7.440000 -15.820000 22.300000 0.296715 1374
1376 2 7.440000 -15.840000 22.780000 0.305530 1375
1377 2 7.440000 -15.880000 23.230000 0.311450 1376
1378 2 2.900000 -11.740000 19.430000 0.414880 1270
1379 2 2.530000 -11.640000 19.610000 0.424570 1378
1380 2 2.190000 -11.520000 19.880000 0.401220 1379
1381 2 -0.160000 -10.500000 15.750000 0.713155 1256
1382 2 -0.220000 -10.140000 16.110000 0.489525 1381
1383 2 -0.450000 -9.680000 16.250000 0.406985 1382
1384 2 -0.750000 -9.250000 16.360000 0.370775 1383
1385 2 -0.920000 -8.760000 16.380000 0.377305 1384
1386 2 -0.920000 -9.220000 16.490000 0.415780 1385
1387 2 -1.170000 -9.450000 16.820000 0.453310 1386
1388 2 -1.500000 -9.550000 17.200000 0.480730 1387
1389 2 -1.850000 -9.300000 17.470000 0.474240 1388
1390 2 -2.070000 -8.950000 17.750000 0.486260 1389
1391 2 -2.280000 -8.540000 17.970000 0.523660 1390
1392 2 -2.070000 -8.140000 18.150000 0.514920 1391
1393 2 -1.890000 -7.740000 18.320000 0.493175 1392
1394 2 -1.790000 -7.340000 18.560000 0.457180 1393
1395 2 -1.790000 -6.920000 18.790000 0.415980 1394
1396 2 -1.860000 -6.490000 19.060000 0.380375 1395
1397 2 -1.960000 -6.070000 19.320000 0.356405 1396
1398 2 -2.030000 -5.680000 19.650000 0.344165 1397
1399 2 -2.070000 -5.310000 20.000000 0.340385 1398
1400 2 -2.070000 -4.930000 20.360000 0.340140 1399
1401 2 -2.090000 -4.680000 20.770000 0.345435 1400
1402 2 -2.090000 -4.430000 21.180000 0.350615 1401
1403 2 -2.110000 -4.220000 21.610000 0.356740 1402
1404 2 -2.150000 -4.020000 22.060000 0.366655 1403
1405 2 -2.170000 -3.890000 22.500000 0.373580 1404
1406 2 -2.170000 -3.770000 23.000000 0.370270 1405
1407 2 -2.170000 -3.660000 23.490000 0.365215 1406
1408 2 -2.150000 -3.520000 23.970000 0.362775 1407
1409 2 -2.150000 -3.350000 24.450000 0.373140 1408
1410 2 -2.190000 -3.140000 24.910000 0.396730 1409
1411 2 -2.230000 -2.910000 25.380000 0.424775 1410
1412 2 -2.280000 -2.640000 25.790000 0.444645 1411
1413 2 -2.340000 -2.350000 26.220000 0.453685 1412
1414 2 -2.360000 -2.060000 26.630000 0.457395 1413
1415 2 -2.400000 -1.770000 27.060000 0.459340 1414
1416 2 -2.420000 -3.520000 22.490000 0.374290 1405
1417 2 -2.650000 -3.180000 22.450000 0.378135 1416
1418 2 -2.840000 -2.790000 22.430000 0.375870 1417
1419 2 -2.630000 -8.380000 18.270000 0.485705 1391
1420 2 -3.050000 -8.500000 18.540000 0.423590 1419
1421 2 -3.490000 -8.650000 18.720000 0.395990 1420
1422 2 -3.860000 -8.790000 19.000000 0.382310 1421
1423 2 -4.240000 -8.980000 19.220000 0.413415 1422
1424 2 -4.610000 -9.090000 19.520000 0.454730 1423
1425 2 -4.980000 -9.240000 19.820000 0.483570 1424
1426 2 -5.280000 -9.350000 20.160000 0.483495 1425
1427 2 -5.620000 -9.510000 20.450000 0.479905 1426
1428 2 -5.990000 -9.700000 20.700000 0.471315 1427
1429 2 -6.240000 -10.010000 20.720000 0.466575 1428
1430 2 -6.440000 -10.380000 20.700000 0.458915 1429
1431 2 -6.560000 -10.760000 20.650000 0.454380 1430
1432 2 -6.360000 -9.900000 20.930000 0.458375 1428
1433 2 -6.740000 -10.070000 21.160000 0.442925 1432
1434 2 -7.150000 -10.240000 21.360000 0.427775 1433
1435 2 -7.570000 -10.370000 21.570000 0.416510 1434
1436 2 -7.990000 -10.490000 21.770000 0.412330 1435
1437 2 -8.040000 -10.680000 22.290000 0.382805 1436
1438 2 -8.170000 -10.830000 22.770000 0.397880 1437
1439 2 -7.820000 -11.060000 22.990000 0.398205 1438
1440 2 -7.480000 -11.330000 23.150000 0.395995 1439
1441 2 -7.120000 -11.650000 23.270000 0.394170 1440
1442 2 -8.400000 -11.150000 23.150000 0.387010 1438
1443 2 -8.710000 -11.410000 23.490000 0.384235 1442
1444 2 -8.950000 -11.620000 23.900000 0.405455 1443
1445 2 -9.180000 -11.900000 24.220000 0.376150 1444
1446 2 -9.460000 -12.140000 24.560000 0.396210 1445
1447 2 -9.740000 -12.400000 24.880000 0.405030 1446
1448 2 -10.100000 -12.630000 25.150000 0.414765 1447
1449 2 -10.500000 -12.840000 25.380000 0.418740 1448
1450 2 -10.760000 -12.850000 25.770000 0.431135 1449
1451 2 -11.070000 -12.900000 26.110000 0.447600 1450
1452 2 -11.430000 -12.990000 26.410000 0.468120 1451
1453 2 -11.820000 -13.070000 26.680000 0.490135 1452
1454 2 -12.220000 -13.120000 26.910000 0.507280 1453
1455 2 -12.310000 -13.180000 27.090000 0.533575 1454
1456 2 -12.410000 -13.250000 27.400000 0.541460 1455
1457 2 -12.480000 -13.290000 27.540000 0.541460 1456
1458 2 -12.380000 -13.240000 27.290000 0.533575 1457
1459 2 -12.670000 -13.330000 28.110000 0.536980 1456
1460 2 -12.770000 -13.330000 28.520000 0.534040 1459
1461 2 -12.650000 -13.120000 27.090000 0.511735 1455
1462 2 -13.080000 -13.050000 27.250000 0.502095 1461
1463 2 -13.560000 -12.980000 27.360000 0.486135 1462
1464 2 -14.010000 -12.900000 27.470000 0.473020 1463
1465 2 -14.490000 -12.840000 27.560000 0.466270 1464
1466 2 -14.980000 -12.790000 27.650000 0.464490 1465
1467 2 -15.350000 -12.770000 27.770000 0.442605 1466
1468 2 -15.740000 -12.800000 27.910000 0.437305 1467
1469 2 -16.160000 -12.820000 28.040000 0.437900 1468
1470 2 -16.590000 -12.880000 28.160000 0.437260 1469
1471 2 -17.040000 -12.960000 28.270000 0.439240 1470
1472 2 -17.500000 -13.060000 28.360000 0.441565 1471
1473 2 -18.000000 -13.150000 28.470000 0.441810 1472
1474 2 -18.380000 -13.250000 28.680000 0.433545 1473
1475 2 -18.770000 -13.400000 28.860000 0.427385 1474
1476 2 -19.160000 -13.570000 29.040000 0.424135 1475
1477 2 -19.540000 -13.760000 29.200000 0.422425 1476
1478 2 -19.930000 -13.960000 29.360000 0.420115 1477
1479 2 -20.310000 -14.160000 29.540000 0.419210 1478
1480 2 -20.700000 -14.390000 29.720000 0.419805 1479
1481 2 -21.130000 -14.470000 29.840000 0.426205 1480
1482 2 -21.590000 -14.520000 29.950000 0.429280 1481
1483 2 -22.060000 -14.570000 30.040000 0.430855 1482
1484 2 -22.520000 -14.640000 30.150000 0.425755 1483
1485 2 -22.990000 -14.650000 30.290000 0.427010 1484
1486 2 -23.430000 -14.700000 30.450000 0.437020 1485
1487 2 -23.860000 -14.720000 30.630000 0.444190 1486
1488 2 -24.000000 -15.150000 30.630000 0.436230 1487
1489 2 -24.150000 -15.580000 30.660000 0.433170 1488
1490 2 -24.310000 -16.040000 30.720000 0.439635 1489
1491 2 -24.470000 -16.490000 30.810000 0.445305 1490
1492 2 -12.400000 -13.410000 27.240000 0.487580 1454
1493 2 -12.620000 -13.700000 27.560000 0.464370 1492
1494 2 -12.820000 -14.000000 27.860000 0.440740 1493
1495 2 -13.060000 -14.330000 28.160000 0.422210 1494
1496 2 -13.300000 -14.650000 28.430000 0.410195 1495
1497 2 -13.570000 -14.980000 28.660000 0.403090 1496
1498 2 -13.870000 -15.290000 28.880000 0.398810 1497
1499 2 -14.210000 -15.580000 29.070000 0.395600 1498
1500 2 -14.550000 -15.880000 29.220000 0.392975 1499
1501 2 -14.900000 -16.180000 29.340000 0.391285 1500
1502 2 -15.260000 -16.450000 29.450000 0.390730 1501
1503 2 -13.870000 -15.660000 28.740000 0.389110 1498
1504 2 -13.870000 -16.090000 28.590000 0.379135 1503
1505 2 -13.880000 -16.540000 28.410000 0.376350 1504
1506 2 -13.890000 -17.000000 28.240000 0.375470 1505
1507 2 -10.130000 -13.080000 25.470000 0.410495 1449
1508 2 -9.770000 -13.410000 25.560000 0.401165 1507
1509 2 -9.460000 -13.760000 25.630000 0.396855 1508
1510 2 -9.430000 -11.570000 24.220000 0.383950 1445
1511 2 -9.710000 -11.240000 24.200000 0.377110 1510
1512 2 -9.950000 -10.900000 24.130000 0.368300 1511
1513 2 -10.200000 -10.540000 24.060000 0.362015 1512
1514 2 -5.910000 -9.240000 20.650000 0.461870 1427
1515 2 -6.160000 -8.900000 20.790000 0.440650 1514
1516 2 -6.430000 -8.550000 20.880000 0.422725 1515
1517 2 -6.660000 -8.170000 20.970000 0.415750 1516
1518 2 -2.800000 -8.870000 18.810000 0.403095 1420
1519 2 -2.590000 -9.290000 19.000000 0.382325 1518
1520 2 -2.380000 -9.730000 19.180000 0.373610 1519
1521 2 0.340000 -11.420000 9.930000 0.635470 1244
1522 2 0.130000 -11.880000 9.980000 0.588365 1521
1523 2 -0.100000 -12.270000 9.900000 0.536095 1522
1524 2 -0.440000 -12.640000 9.820000 0.482835 1523
1525 2 -0.800000 -12.970000 9.770000 0.435575 1524
1526 2 -1.200000 -13.250000 9.770000 0.398895 1525
1527 2 -1.630000 -13.500000 9.800000 0.372665 1526
1528 2 -2.090000 -13.720000 9.820000 0.354190 1527
1529 2 -2.550000 -13.910000 9.840000 0.341285 1528
1530 2 -3.010000 -14.100000 9.890000 0.333150 1529
1531 2 -3.460000 -14.320000 9.930000 0.329445 1530
1532 2 -3.880000 -14.580000 9.980000 0.329320 1531
1533 2 -4.270000 -14.900000 10.010000 0.331160 1532
1534 2 -4.650000 -15.240000 10.060000 0.333195 1533
1535 2 -4.310000 -15.420000 10.240000 0.347565 1534
1536 2 -4.040000 -15.710000 10.450000 0.353330 1535
1537 2 -5.020000 -15.570000 10.070000 0.334475 1534
1538 2 -5.370000 -15.910000 10.070000 0.335370 1537
1539 2 -5.730000 -16.270000 10.020000 0.336880 1538
1540 2 -6.080000 -16.610000 9.910000 0.339460 1539
1541 2 -6.440000 -16.930000 9.800000 0.342585 1540
1542 2 -6.790000 -17.250000 9.640000 0.345545 1541
1543 2 -7.140000 -17.570000 9.480000 0.348410 1542
1544 2 -7.480000 -17.910000 9.300000 0.352225 1543
1545 2 -7.770000 -18.270000 9.120000 0.358345 1544
1546 2 -7.360000 -18.380000 8.990000 0.362630 1545
1547 2 -6.940000 -18.630000 8.870000 0.365315 1546
1548 2 -6.500000 -18.900000 8.740000 0.366130 1547
1549 2 -8.020000 -18.650000 8.930000 0.367235 1545
1550 2 -8.240000 -19.070000 8.770000 0.377220 1549
1551 2 -8.430000 -19.520000 8.650000 0.384500 1550
1552 2 -8.630000 -19.950000 8.520000 0.385270 1551
1553 2 -8.750000 -20.430000 8.400000 0.378830 1552
1554 2 -8.850000 -20.910000 8.300000 0.368760 1553
1555 2 -8.970000 -21.380000 8.220000 0.360530 1554
1556 2 -9.080000 -21.860000 8.070000 0.357630 1555
1557 2 -9.210000 -22.270000 7.830000 0.359610 1556
1558 2 -9.330000 -22.700000 7.580000 0.363135 1557
1559 2 -9.790000 -22.810000 7.610000 0.307310 1558
1560 2 -10.220000 -22.910000 7.620000 0.269575 1559
1561 2 -10.650000 -23.020000 7.640000 0.259530 1560
1562 2 -11.070000 -23.160000 7.640000 0.259895 1561
1563 2 -9.420000 -23.110000 7.320000 0.364365 1558
1564 2 -9.500000 -23.500000 7.030000 0.360845 1563
1565 2 -9.590000 -23.950000 6.790000 0.352370 1564
1566 2 -9.670000 -24.380000 6.610000 0.341020 1565
1567 2 -9.160000 -24.400000 6.610000 0.343060 1566
1568 2 -8.650000 -24.360000 6.640000 0.344225 1567
1569 2 -9.790000 -24.860000 6.470000 0.330170 1566
1570 2 -9.880000 -25.340000 6.350000 0.322815 1569
1571 2 -9.960000 -25.810000 6.250000 0.320055 1570
1572 2 -10.050000 -26.310000 6.180000 0.320785 1571
1573 2 -10.140000 -26.790000 6.110000 0.322890 1572
1574 2 -10.240000 -27.270000 6.030000 0.325040 1573
1575 2 -10.400000 -27.740000 5.950000 0.327350 1574
1576 2 -10.600000 -28.180000 5.860000 0.330410 1575
1577 2 -10.820000 -28.630000 5.770000 0.334190 1576
1578 2 -11.060000 -29.060000 5.690000 0.338105 1577
1579 2 -11.300000 -29.500000 5.650000 0.341610 1578
1580 2 -11.570000 -29.930000 5.620000 0.344170 1579
1581 2 -11.830000 -30.340000 5.640000 0.344810 1580
1582 2 -12.140000 -30.740000 5.680000 0.342455 1581
1583 2 -12.470000 -31.110000 5.720000 0.337210 1582
1584 2 -12.800000 -31.470000 5.780000 0.331045 1583
1585 2 -13.130000 -31.840000 5.850000 0.326930 1584
1586 2 -13.460000 -32.210000 5.900000 0.326900 1585
1587 2 -13.750000 -32.630000 5.950000 0.330660 1586
1588 2 -14.140000 -32.310000 5.870000 0.343860 1587
1589 2 -14.520000 -32.020000 5.820000 0.353970 1588
1590 2 -14.930000 -31.750000 5.720000 0.360785 1589
1591 2 -15.320000 -31.500000 5.560000 0.363405 1590
1592 2 -14.020000 -33.050000 5.940000 0.335930 1587
1593 2 -14.310000 -33.450000 5.900000 0.340215 1592
1594 2 -14.570000 -33.870000 5.870000 0.342220 1593
1595 2 -14.820000 -34.310000 5.820000 0.341770 1594
1596 2 -15.010000 -34.770000 5.780000 0.339055 1595
1597 2 -15.200000 -35.230000 5.770000 0.334170 1596
1598 2 -15.340000 -35.700000 5.730000 0.327500 1597
1599 2 -15.470000 -36.170000 5.610000 0.320235 1598
1600 2 -15.560000 -36.660000 5.490000 0.314255 1599
1601 2 -15.650000 -37.130000 5.360000 0.311400 1600
1602 2 -15.740000 -37.600000 5.240000 0.312865 1601
1603 2 -15.820000 -38.090000 5.150000 0.318630 1602
1604 2 -15.900000 -38.580000 5.060000 0.327185 1603
1605 2 -15.920000 -39.060000 4.950000 0.336120 1604
1606 2 -15.850000 -39.550000 4.860000 0.343040 1605
1607 2 -15.790000 -40.030000 4.740000 0.346135 1606
1608 2 -15.730000 -40.520000 4.690000 0.344665 1607
1609 2 -15.560000 -40.660000 4.650000 0.371875 1608
1610 2 -15.270000 -40.840000 4.610000 0.385000 1609
1611 2 -15.390000 -40.810000 4.640000 0.371875 1610
1612 2 -14.590000 -41.200000 4.480000 0.382090 1610
1613 2 -14.200000 -41.390000 4.390000 0.376595 1612
1614 2 -15.720000 -41.020000 4.650000 0.339610 1609
1615 2 -15.770000 -41.510000 4.640000 0.333185 1614
1616 2 -15.950000 -41.350000 4.270000 0.353515 1615
1617 2 -16.110000 -41.210000 3.900000 0.361615 1616
1618 2 -15.900000 -41.990000 4.650000 0.327130 1615
1619 2 -16.020000 -42.480000 4.650000 0.321550 1618
1620 2 -16.150000 -42.950000 4.700000 0.315690 1619
1621 2 -16.310000 -43.420000 4.740000 0.309490 1620
1622 2 -16.470000 -43.890000 4.780000 0.304015 1621
1623 2 -16.630000 -44.380000 4.790000 0.300610 1622
1624 2 -16.770000 -44.850000 4.780000 0.299880 1623
1625 2 -16.930000 -45.330000 4.770000 0.301500 1624
1626 2 -17.040000 -45.810000 4.740000 0.304770 1625
1627 2 -17.180000 -46.280000 4.660000 0.309185 1626
1628 2 -17.310000 -46.770000 4.580000 0.314445 1627
1629 2 -17.450000 -47.240000 4.490000 0.319945 1628
1630 2 -17.610000 -47.700000 4.400000 0.324640 1629
1631 2 -17.810000 -48.160000 4.330000 0.327900 1630
1632 2 -18.020000 -48.590000 4.280000 0.330620 1631
1633 2 -18.250000 -49.050000 4.250000 0.334925 1632
1634 2 -18.490000 -49.490000 4.220000 0.342260 1633
1635 2 -18.700000 -49.920000 4.190000 0.351810 1634
1636 2 -18.540000 -50.230000 3.820000 0.332535 1635
1637 2 -18.360000 -50.520000 3.460000 0.329420 1636
1638 2 -18.930000 -50.380000 4.150000 0.361070 1635
1639 2 -19.150000 -50.830000 4.120000 0.367830 1638
1640 2 -19.310000 -51.300000 4.100000 0.371385 1639
1641 2 -19.410000 -51.780000 4.070000 0.371990 1640
1642 2 -19.520000 -52.270000 4.030000 0.370110 1641
1643 2 -19.630000 -52.760000 4.020000 0.366570 1642
1644 2 -19.970000 -52.590000 4.180000 0.363575 1643
1645 2 -20.340000 -52.460000 4.350000 0.359505 1644
1646 2 -19.770000 -53.240000 3.990000 0.362880 1643
1647 2 -19.930000 -53.700000 3.960000 0.360605 1646
1648 2 -20.110000 -54.190000 3.920000 0.360415 1647
1649 2 -20.240000 -54.660000 3.880000 0.361945 1648
1650 2 -20.340000 -55.140000 3.840000 0.364480 1649
1651 2 -20.410000 -55.630000 3.800000 0.367440 1650
1652 2 -20.460000 -56.130000 3.800000 0.370090 1651
1653 2 -20.510000 -56.630000 3.800000 0.371175 1652
1654 2 -20.550000 -57.130000 3.800000 0.369290 1653
1655 2 -20.560000 -57.630000 3.780000 0.363840 1654
1656 2 -20.580000 -58.130000 3.780000 0.355585 1655
1657 2 -20.600000 -58.630000 3.780000 0.346240 1656
1658 2 -20.640000 -59.130000 3.780000 0.337775 1657
1659 2 -20.670000 -59.630000 3.760000 0.331860 1658
1660 2 -20.710000 -60.130000 3.760000 0.329465 1659
1661 2 -20.780000 -60.630000 3.780000 0.330440 1660
1662 2 -20.850000 -61.120000 3.780000 0.333450 1661
1663 2 -20.940000 -61.620000 3.800000 0.336320 1662
1664 2 -21.060000 -62.090000 3.780000 0.336810 1663
1665 2 -21.190000 -62.590000 3.780000 0.333690 1664
1666 2 -21.300000 -63.060000 3.740000 0.327405 1665
1667 2 -21.420000 -63.560000 3.710000 0.319690 1666
1668 2 -21.850000 -63.490000 3.650000 0.319700 1667
1669 2 -22.280000 -63.490000 3.590000 0.319860 1668
1670 2 -21.510000 -64.050000 3.670000 0.312335 1667
1671 2 -21.620000 -64.530000 3.670000 0.306450 1670
1672 2 -21.760000 -65.020000 3.650000 0.302840 1671
1673 2 -21.920000 -65.490000 3.650000 0.302445 1672
1674 2 -22.060000 -65.970000 3.670000 0.306010 1673
1675 2 -22.210000 -66.440000 3.690000 0.313430 1674
1676 2 -22.330000 -66.920000 3.710000 0.323640 1675
1677 2 -22.460000 -67.420000 3.740000 0.334920 1676
1678 2 -22.560000 -67.890000 3.740000 0.345350 1677
1679 2 -22.210000 -68.220000 3.740000 0.348095 1678
1680 2 -21.800000 -68.470000 3.690000 0.348660 1679
1681 2 -21.370000 -68.690000 3.630000 0.348260 1680
1682 2 -22.710000 -68.390000 3.730000 0.353245 1678
1683 2 -22.890000 -68.840000 3.690000 0.357545 1682
1684 2 -23.100000 -69.300000 3.670000 0.357965 1683
1685 2 -23.310000 -69.750000 3.650000 0.355015 1684
1686 2 -23.550000 -70.190000 3.650000 0.349870 1685
1687 2 -23.760000 -70.630000 3.690000 0.343975 1686
1688 2 -23.990000 -71.080000 3.760000 0.338600 1687
1689 2 -24.210000 -71.520000 3.880000 0.334730 1688
1690 2 -24.390000 -71.970000 4.000000 0.333005 1689
1691 2 -24.560000 -72.390000 4.160000 0.333600 1690
1692 2 -24.740000 -72.830000 4.330000 0.336265 1691
1693 2 -24.920000 -73.270000 4.530000 0.340740 1692
1694 2 -25.140000 -73.670000 4.700000 0.347025 1693
1695 2 -25.400000 -74.060000 4.890000 0.355055 1694
1696 2 -25.670000 -74.420000 5.040000 0.364000 1695
1697 2 -25.990000 -74.780000 5.200000 0.371980 1696
1698 2 -26.350000 -75.090000 5.350000 0.376650 1697
1699 2 -26.730000 -75.410000 5.480000 0.376460 1698
1700 2 -27.100000 -75.720000 5.570000 0.371615 1699
1701 2 -27.480000 -76.030000 5.650000 0.363895 1700
1702 2 -27.830000 -76.380000 5.740000 0.355570 1701
1703 2 -28.170000 -76.750000 5.810000 0.348405 1702
1704 2 -28.460000 -77.140000 5.860000 0.343365 1703
1705 2 -28.150000 -77.590000 5.830000 0.335670 1704
1706 2 -27.830000 -78.020000 5.810000 0.330410 1705
1707 2 -28.730000 -77.560000 5.940000 0.340825 1704
1708 2 -28.980000 -77.970000 6.030000 0.340730 1707
1709 2 -29.210000 -78.420000 6.120000 0.342450 1708
1710 2 -29.400000 -78.860000 6.230000 0.344810 1709
1711 2 -29.580000 -79.330000 6.320000 0.346705 1710
1712 2 -29.710000 -79.800000 6.400000 0.347730 1711
1713 2 -29.830000 -80.280000 6.470000 0.348050 1712
1714 2 -29.940000 -80.750000 6.520000 0.347865 1713
1715 2 -30.080000 -81.240000 6.560000 0.347285 1714
1716 2 -30.260000 -81.700000 6.580000 0.346610 1715
1717 2 -30.460000 -82.160000 6.610000 0.346340 1716
1718 2 -30.710000 -82.580000 6.650000 0.346600 1717
1719 2 -30.980000 -83.000000 6.660000 0.346640 1718
1720 2 -31.280000 -83.390000 6.690000 0.345245 1719
1721 2 -31.620000 -83.780000 6.680000 0.342230 1720
1722 2 -31.400000 -84.110000 6.950000 0.341940 1721
1723 2 -31.240000 -84.490000 7.200000 0.333230 1722
1724 2 -31.080000 -84.880000 7.450000 0.327245 1723
1725 2 -31.960000 -84.140000 6.660000 0.339380 1721
1726 2 -32.330000 -84.470000 6.650000 0.339645 1725
1727 2 -32.720000 -84.800000 6.640000 0.345380 1726
1728 2 -33.110000 -85.110000 6.610000 0.356965 1727
1729 2 -33.480000 -85.440000 6.570000 0.372435 1728
1730 2 -33.840000 -85.770000 6.530000 0.388390 1729
1731 2 -34.190000 -86.110000 6.440000 0.401875 1730
1732 2 -34.510000 -86.490000 6.360000 0.411825 1731
1733 2 -34.820000 -86.880000 6.240000 0.418875 1732
1734 2 -35.110000 -87.250000 6.080000 0.423825 1733
1735 2 -35.370000 -87.630000 5.900000 0.426435 1734
1736 2 -35.620000 -87.990000 5.660000 0.425720 1735
1737 2 -35.870000 -88.330000 5.400000 0.421530 1736
1738 2 -36.120000 -88.640000 5.110000 0.415340 1737
1739 2 -36.400000 -88.920000 4.810000 0.409410 1738
1740 2 -36.680000 -89.170000 4.480000 0.405405 1739
1741 2 -36.970000 -89.410000 4.150000 0.404030 1740
1742 2 -29.690000 -81.250000 6.860000 0.354330 1715
1743 2 -29.280000 -81.200000 7.160000 0.354650 1742
1744 2 -28.850000 -81.140000 7.470000 0.351715 1743
1745 2 -30.010000 -79.390000 6.570000 0.358125 1712
1746 2 -30.330000 -78.970000 6.780000 0.363460 1745
1747 2 -30.620000 -78.530000 6.980000 0.360215 1746
1748 2 -21.650000 -62.280000 3.710000 0.331230 1665
1749 2 -22.060000 -61.980000 3.670000 0.325010 1748
1750 2 -22.460000 -61.630000 3.630000 0.321280 1749
1751 2 -20.710000 -61.740000 3.550000 0.356730 1663
1752 2 -20.490000 -61.840000 3.260000 0.355595 1751
1753 2 -20.990000 -60.600000 3.420000 0.331710 1661
1754 2 -21.210000 -60.590000 3.090000 0.336430 1753
1755 2 -21.510000 -60.600000 2.780000 0.338635 1754
1756 2 -20.660000 -55.200000 3.630000 0.379610 1651
1757 2 -20.930000 -54.740000 3.490000 0.380255 1756
1758 2 -21.220000 -54.270000 3.360000 0.374730 1757
1759 2 -15.840000 -40.270000 4.270000 0.336915 1608
1760 2 -16.000000 -40.090000 3.820000 0.333390 1759
1761 2 -16.160000 -40.020000 3.340000 0.335030 1760
1762 2 -16.310000 -39.950000 2.860000 0.337240 1761
1763 2 -15.390000 -39.910000 5.070000 0.345890 1607
1764 2 -14.990000 -39.770000 5.390000 0.345540 1763
1765 2 -11.770000 -30.990000 5.660000 0.349090 1582
1766 2 -11.460000 -31.290000 5.660000 0.347340 1765
1767 2 -11.160000 -31.630000 5.650000 0.345770 1766
1768 2 -10.450000 -28.860000 5.860000 0.347805 1577
1769 2 -10.040000 -29.060000 5.970000 0.349825 1768
1770 2 -4.080000 -14.320000 9.570000 0.347920 1532
1771 2 -4.250000 -14.010000 9.200000 0.352020 1770
1772 2 -2.090000 -13.860000 9.390000 0.346925 1528
1773 2 -2.050000 -13.990000 8.960000 0.344415 1772
1774 2 -2.010000 -14.110000 8.510000 0.346335 1773
1775 2 0.410000 1.000000 1.010000 7.678490 3
1776 2 0.590000 1.360000 1.320000 7.606960 1775
1777 2 0.780000 1.720000 1.610000 7.498260 1776
1778 2 0.970000 2.090000 1.890000 7.358450 1777
1779 2 1.190000 2.460000 2.150000 7.174990 1778
1780 2 1.440000 2.840000 2.380000 6.970880 1779
1781 2 1.710000 3.210000 2.570000 6.740550 1780
1782 2 2.010000 3.590000 2.730000 6.488950 1781
1783 2 2.300000 3.980000 2.880000 6.210370 1782
1784 2 2.610000 4.350000 3.010000 5.908130 1783
1785 2 2.920000 4.720000 3.110000 5.597740 1784
1786 2 3.280000 5.070000 3.190000 5.237530 1785
1787 2 3.650000 5.400000 3.240000 4.864000 1786
1788 2 4.000000 5.740000 3.280000 4.477270 1787
1789 2 4.390000 6.070000 3.300000 4.061780 1788
1790 2 4.780000 6.400000 3.300000 3.640890 1789
1791 2 5.160000 6.720000 3.280000 3.216840 1790
1792 2 5.560000 7.060000 3.240000 2.795070 1791
1793 2 5.940000 7.400000 3.260000 2.287540 1792
1794 2 6.360000 7.690000 3.300000 1.635670 1793
1795 2 6.470000 8.090000 3.030000 1.617940 1794
1796 2 6.580000 8.510000 2.800000 1.590080 1795
1797 2 6.730000 8.930000 2.590000 1.554180 1796
1798 2 6.890000 9.340000 2.400000 1.512500 1797
1799 2 7.070000 9.770000 2.240000 1.467310 1798
1800 2 7.280000 10.220000 2.130000 1.420970 1799
1801 2 7.490000 10.650000 2.050000 1.376050 1800
1802 2 7.700000 11.080000 1.990000 1.335300 1801
1803 2 7.930000 11.540000 1.940000 1.301100 1802
1804 2 8.150000 11.980000 1.920000 1.274660 1803
1805 2 8.370000 12.420000 1.930000 1.255000 1804
1806 2 8.560000 12.890000 1.960000 1.238520 1805
1807 2 8.720000 13.340000 2.010000 1.219500 1806
1808 2 8.840000 13.810000 2.090000 1.191730 1807
1809 2 8.950000 14.270000 2.150000 1.150770 1808
1810 2 9.010000 14.760000 2.240000 1.096020 1809
1811 2 9.450000 14.650000 2.150000 1.110430 1810
1812 2 9.890000 14.570000 2.050000 1.072100 1811
1813 2 10.330000 14.550000 1.940000 0.966485 1812
1814 2 10.800000 14.650000 1.850000 0.821700 1813
1815 2 11.240000 14.820000 1.740000 0.686090 1814
1816 2 11.660000 15.060000 1.610000 0.591760 1815
1817 2 12.070000 15.320000 1.550000 0.544740 1816
1818 2 12.500000 15.580000 1.520000 0.535390 1817
1819 2 12.930000 15.870000 1.470000 0.548015 1818
1820 2 13.340000 16.160000 1.430000 0.570865 1819
1821 2 13.740000 16.500000 1.420000 0.601780 1820
1822 2 14.090000 16.860000 1.390000 0.641975 1821
1823 2 14.460000 17.240000 1.340000 0.684060 1822
1824 2 14.820000 17.570000 1.240000 0.714425 1823
1825 2 15.210000 17.900000 1.120000 0.725025 1824
1826 2 15.340000 18.130000 0.790000 0.612225 1825
1827 2 15.560000 18.360000 0.460000 0.522520 1826
1828 2 15.800000 18.590000 0.160000 0.472115 1827
1829 2 16.020000 18.840000 -0.100000 0.451215 1828
1830 2 16.270000 19.090000 -0.430000 0.444620 1829
1831 2 16.540000 19.340000 -0.740000 0.444420 1830
1832 2 16.840000 19.610000 -1.040000 0.448455 1831
1833 2 17.110000 19.910000 -1.310000 0.451605 1832
1834 2 17.410000 20.150000 -1.620000 0.454510 1833
1835 2 17.720000 20.400000 -1.940000 0.459685 1834
1836 2 18.000000 20.650000 -2.280000 0.465820 1835
1837 2 18.270000 20.910000 -2.610000 0.469725 1836
1838 2 18.490000 21.220000 -2.960000 0.475020 1837
1839 2 18.660000 21.540000 -3.340000 0.493050 1838
1840 2 18.810000 21.840000 -3.710000 0.524560 1839
1841 2 18.470000 22.150000 -3.800000 0.510840 1840
1842 2 18.110000 22.400000 -3.780000 0.447470 1841
1843 2 17.740000 22.650000 -3.780000 0.410940 1842
1844 2 18.970000 22.130000 -4.120000 0.543525 1840
1845 2 19.130000 22.290000 -4.530000 0.551550 1844
1846 2 19.130000 22.770000 -4.620000 0.485835 1845
1847 2 19.160000 23.250000 -4.720000 0.426595 1846
1848 2 19.180000 23.720000 -4.780000 0.380090 1847
1849 2 19.220000 24.220000 -4.850000 0.350250 1848
1850 2 19.270000 24.700000 -4.900000 0.337565 1849
1851 2 19.290000 25.200000 -4.930000 0.339155 1850
1852 2 19.270000 25.700000 -5.000000 0.346070 1851
1853 2 19.200000 26.200000 -5.070000 0.350105 1852
1854 2 19.090000 26.680000 -5.160000 0.347830 1853
1855 2 19.040000 27.180000 -5.240000 0.343485 1854
1856 2 18.970000 27.680000 -5.320000 0.344650 1855
1857 2 18.950000 28.180000 -5.390000 0.356485 1856
1858 2 18.910000 28.680000 -5.430000 0.374005 1857
1859 2 18.910000 29.200000 -5.480000 0.386055 1858
1860 2 18.860000 29.680000 -5.530000 0.386770 1859
1861 2 18.770000 30.200000 -5.580000 0.380085 1860
1862 2 18.650000 30.680000 -5.610000 0.372360 1861
1863 2 18.250000 30.500000 -5.820000 0.386345 1862
1864 2 17.840000 30.290000 -6.020000 0.387170 1863
1865 2 17.450000 30.090000 -6.240000 0.379970 1864
1866 2 17.090000 29.930000 -6.530000 0.376325 1865
1867 2 18.520000 31.180000 -5.610000 0.364230 1862
1868 2 18.430000 31.660000 -5.610000 0.355330 1867
1869 2 18.380000 32.160000 -5.570000 0.347945 1868
1870 2 18.360000 32.660000 -5.530000 0.343340 1869
1871 2 18.070000 32.840000 -5.100000 0.356315 1870
1872 2 17.750000 32.940000 -4.690000 0.358730 1871
1873 2 18.360000 33.170000 -5.500000 0.341565 1870
1874 2 18.410000 33.670000 -5.500000 0.342405 1873
1875 2 18.430000 34.190000 -5.500000 0.343525 1874
1876 2 18.380000 34.630000 -5.660000 0.363095 1875
1877 2 18.360000 35.090000 -5.820000 0.344430 1876
1878 2 18.770000 34.890000 -5.810000 0.413055 1877
1879 2 19.220000 34.780000 -5.860000 0.451130 1878
1880 2 19.680000 34.700000 -5.910000 0.468380 1879
1881 2 18.380000 35.530000 -6.030000 0.307075 1877
1882 2 18.340000 36.020000 -6.190000 0.295745 1881
1883 2 18.250000 36.490000 -6.320000 0.310025 1882
1884 2 18.130000 36.960000 -6.400000 0.342300 1883
1885 2 18.070000 37.480000 -6.450000 0.351075 1884
1886 2 17.930000 37.960000 -6.500000 0.399160 1885
1887 2 17.820000 37.810000 -6.640000 0.419280 1886
1888 2 17.660000 37.590000 -6.790000 0.426980 1887
1889 2 17.740000 37.660000 -6.740000 0.419280 1888
1890 2 18.310000 37.770000 -6.720000 0.402280 1887
1891 2 18.700000 37.590000 -6.910000 0.398955 1890
1892 2 19.090000 37.390000 -7.110000 0.390360 1891
1893 2 17.880000 38.480000 -6.530000 0.407750 1886
1894 2 18.150000 38.310000 -6.360000 0.410790 1893
1895 2 18.450000 38.260000 -6.190000 0.406950 1894
1896 2 18.790000 38.240000 -6.030000 0.403725 1895
1897 2 17.860000 38.990000 -6.570000 0.408075 1893
1898 2 17.840000 39.510000 -6.610000 0.400685 1897
1899 2 17.770000 40.020000 -6.680000 0.416325 1898
1900 2 17.560000 39.910000 -6.990000 0.416540 1899
1901 2 17.340000 39.810000 -7.330000 0.415390 1900
1902 2 17.130000 39.690000 -7.690000 0.415025 1901
1903 2 16.910000 39.590000 -8.060000 0.415795 1902
1904 2 17.630000 40.520000 -6.650000 0.402825 1899
1905 2 17.500000 41.010000 -6.660000 0.402080 1904
1906 2 17.410000 41.450000 -6.890000 0.399165 1905
1907 2 17.360000 41.910000 -7.060000 0.397645 1906
1908 2 17.310000 42.410000 -7.150000 0.402025 1907
1909 2 17.290000 42.910000 -7.240000 0.403430 1908
1910 2 16.790000 42.890000 -7.110000 0.407815 1909
1911 2 16.270000 42.850000 -6.980000 0.408420 1910
1912 2 17.290000 43.410000 -7.320000 0.380060 1909
1913 2 17.410000 43.910000 -7.440000 0.349205 1912
1914 2 17.500000 44.410000 -7.540000 0.361125 1913
1915 2 17.470000 44.920000 -7.640000 0.380685 1914
1916 2 17.430000 45.450000 -7.690000 0.370730 1915
1917 2 17.410000 45.980000 -7.740000 0.360065 1916
1918 2 17.310000 46.450000 -7.860000 0.337415 1917
1919 2 17.290000 46.910000 -8.000000 0.338575 1918
1920 2 17.320000 47.410000 -8.150000 0.331915 1919
1921 2 17.410000 47.910000 -8.300000 0.297265 1920
1922 2 17.540000 48.410000 -8.390000 0.316890 1921
1923 2 17.680000 48.920000 -8.480000 0.343025 1922
1924 2 17.400000 49.170000 -8.460000 0.353120 1923
1925 2 17.040000 49.350000 -8.450000 0.350245 1924
1926 2 16.680000 49.520000 -8.480000 0.348150 1925
1927 2 17.660000 49.450000 -8.500000 0.341760 1923
1928 2 17.790000 49.910000 -8.400000 0.338205 1927
1929 2 17.860000 50.370000 -8.270000 0.335325 1928
1930 2 18.310000 50.310000 -8.490000 0.335710 1929
1931 2 18.790000 50.270000 -8.710000 0.335625 1930
1932 2 17.990000 50.840000 -8.200000 0.367475 1929
1933 2 18.160000 51.280000 -8.150000 0.361350 1932
1934 2 18.360000 51.730000 -8.090000 0.331830 1933
1935 2 18.570000 52.140000 -7.910000 0.318690 1934
1936 2 18.820000 52.530000 -7.750000 0.343360 1935
1937 2 19.180000 52.870000 -7.640000 0.359465 1936
1938 2 19.520000 53.200000 -7.490000 0.391010 1937
1939 2 19.860000 53.560000 -7.440000 0.382540 1938
1940 2 20.060000 53.560000 -7.660000 0.388910 1939
1941 2 20.250000 53.490000 -7.950000 0.380255 1940
1942 2 20.450000 53.380000 -8.290000 0.360015 1941
1943 2 20.610000 53.240000 -8.650000 0.342905 1942
1944 2 20.740000 53.120000 -9.040000 0.337210 1943
1945 2 20.130000 53.980000 -7.440000 0.370680 1939
1946 2 20.290000 54.340000 -7.200000 0.388640 1945
1947 2 20.540000 54.690000 -7.070000 0.414740 1946
1948 2 20.260000 54.950000 -7.070000 0.401490 1947
1949 2 19.990000 55.240000 -7.070000 0.388585 1948
1950 2 19.740000 55.520000 -7.030000 0.382995 1949
1951 2 20.760000 55.020000 -6.870000 0.425655 1947
1952 2 20.940000 55.380000 -6.690000 0.422035 1951
1953 2 21.390000 55.410000 -6.540000 0.410905 1952
1954 2 21.830000 55.480000 -6.370000 0.398000 1953
1955 2 22.300000 55.600000 -6.150000 0.391950 1954
1956 2 21.210000 55.780000 -6.610000 0.380215 1952
1957 2 21.480000 56.200000 -6.500000 0.360185 1956
1958 2 21.760000 56.590000 -6.430000 0.360380 1957
1959 2 22.050000 56.990000 -6.360000 0.370450 1958
1960 2 22.350000 57.380000 -6.350000 0.383580 1959
1961 2 22.670000 57.770000 -6.360000 0.392215 1960
1962 2 22.960000 58.160000 -6.360000 0.388050 1961
1963 2 23.260000 58.560000 -6.400000 0.373205 1962
1964 2 23.530000 58.960000 -6.430000 0.361225 1963
1965 2 23.810000 59.380000 -6.450000 0.353150 1964
1966 2 24.080000 59.800000 -6.490000 0.340650 1965
1967 2 24.310000 60.230000 -6.570000 0.328130 1966
1968 2 24.580000 60.640000 -6.680000 0.327020 1967
1969 2 24.810000 61.050000 -6.780000 0.331545 1968
1970 2 25.050000 61.480000 -6.830000 0.331100 1969
1971 2 25.280000 61.920000 -6.860000 0.333065 1970
1972 2 25.440000 62.390000 -6.900000 0.339365 1971
1973 2 25.620000 62.840000 -6.970000 0.345000 1972
1974 2 25.830000 63.310000 -7.000000 0.353910 1973
1975 2 26.060000 63.740000 -7.030000 0.373125 1974
1976 2 26.330000 64.170000 -7.070000 0.402245 1975
1977 2 26.620000 64.550000 -7.140000 0.433490 1976
1978 2 26.920000 64.940000 -7.160000 0.456530 1977
1979 2 27.210000 65.360000 -7.140000 0.464260 1978
1980 2 27.400000 65.530000 -6.990000 0.464760 1979
1981 2 27.650000 65.670000 -6.780000 0.461750 1980
1982 2 27.920000 65.700000 -6.490000 0.451770 1981
1983 2 28.150000 65.630000 -6.110000 0.436565 1982
1984 2 28.350000 65.470000 -5.690000 0.424365 1983
1985 2 28.490000 65.300000 -5.230000 0.420335 1984
1986 2 27.510000 65.750000 -7.100000 0.465385 1979
1987 2 27.800000 66.140000 -7.070000 0.461665 1986
1988 2 28.120000 66.530000 -7.000000 0.453500 1987
1989 2 28.620000 66.660000 -7.110000 0.452550 1988
1990 2 29.150000 66.690000 -7.240000 0.449015 1989
1991 2 29.690000 66.670000 -7.330000 0.447385 1990
1992 2 28.370000 66.950000 -6.940000 0.448225 1988
1993 2 28.670000 67.330000 -6.870000 0.403205 1992
1994 2 28.940000 67.740000 -6.820000 0.371245 1993
1995 2 29.210000 68.130000 -6.740000 0.351460 1994
1996 2 29.490000 68.530000 -6.650000 0.342105 1995
1997 2 29.760000 68.920000 -6.570000 0.340425 1996
1998 2 29.990000 69.340000 -6.530000 0.338035 1997
1999 2 30.260000 69.750000 -6.500000 0.332310 1998
2000 2 30.550000 70.140000 -6.490000 0.327615 1999
2001 2 30.850000 70.500000 -6.470000 0.329765 2000
2002 2 31.170000 70.860000 -6.390000 0.342415 2001
2003 2 31.510000 71.190000 -6.280000 0.350265 2002
2004 2 31.870000 71.530000 -6.290000 0.367440 2003
2005 2 32.190000 71.910000 -6.190000 0.371815 2004
2006 2 32.580000 72.200000 -6.100000 0.374015 2005
2007 2 32.910000 72.530000 -6.020000 0.350430 2006
2008 2 33.260000 72.890000 -5.940000 0.312500 2007
2009 2 33.570000 73.280000 -5.900000 0.306475 2008
2010 2 33.840000 73.690000 -5.860000 0.310750 2009
2011 2 34.090000 74.110000 -5.810000 0.333185 2010
2012 2 34.300000 74.550000 -5.740000 0.343440 2011
2013 2 34.480000 75.000000 -5.700000 0.335305 2012
2014 2 34.870000 74.920000 -5.570000 0.337305 2013
2015 2 35.320000 74.910000 -5.470000 0.335430 2014
2016 2 35.760000 74.970000 -5.250000 0.338990 2015
2017 2 34.580000 75.470000 -5.680000 0.325120 2013
2018 2 34.680000 75.970000 -5.680000 0.342945 2017
2019 2 34.830000 76.420000 -5.650000 0.324700 2018
2020 2 34.910000 76.890000 -5.570000 0.330450 2019
2021 2 35.050000 77.360000 -5.540000 0.344865 2020
2022 2 34.650000 77.420000 -5.240000 0.363340 2021
2023 2 34.150000 77.440000 -5.030000 0.353750 2022
2024 2 33.620000 77.420000 -4.850000 0.343355 2023
2025 2 35.190000 77.780000 -5.390000 0.369465 2021
2026 2 35.320000 78.240000 -5.270000 0.389655 2025
2027 2 35.480000 78.670000 -5.150000 0.383675 2026
2028 2 35.650000 79.090000 -5.030000 0.367760 2027
2029 2 35.830000 79.530000 -4.940000 0.336385 2028
2030 2 35.510000 79.750000 -4.940000 0.334155 2029
2031 2 35.190000 79.970000 -4.940000 0.334390 2030
2032 2 34.830000 80.170000 -4.970000 0.338670 2031
2033 2 36.120000 79.920000 -4.900000 0.303420 2029
2034 2 36.360000 80.330000 -4.900000 0.316795 2033
2035 2 36.630000 80.720000 -4.870000 0.310520 2034
2036 2 36.910000 81.130000 -4.870000 0.307160 2035
2037 2 36.690000 81.470000 -5.040000 0.312325 2036
2038 2 36.480000 81.830000 -5.240000 0.314865 2037
2039 2 37.160000 81.500000 -4.750000 0.303560 2036
2040 2 37.440000 81.890000 -4.660000 0.302900 2039
2041 2 37.720000 82.270000 -4.600000 0.311400 2040
2042 2 38.010000 82.630000 -4.540000 0.320905 2041
2043 2 38.360000 82.970000 -4.490000 0.330665 2042
2044 2 38.700000 83.300000 -4.430000 0.336080 2043
2045 2 39.070000 83.630000 -4.370000 0.332455 2044
2046 2 39.430000 83.330000 -4.400000 0.333315 2045
2047 2 39.800000 83.000000 -4.440000 0.333930 2046
2048 2 40.190000 82.670000 -4.530000 0.334165 2047
2049 2 39.380000 83.990000 -4.320000 0.327140 2045
2050 2 39.690000 84.360000 -4.280000 0.332735 2049
2051 2 40.000000 84.750000 -4.250000 0.337850 2050
2052 2 40.270000 85.140000 -4.240000 0.338305 2051
2053 2 40.550000 85.550000 -4.250000 0.333780 2052
2054 2 40.860000 85.940000 -4.240000 0.333200 2053
2055 2 41.020000 86.390000 -4.140000 0.328840 2054
2056 2 41.200000 86.860000 -4.040000 0.326120 2055
2057 2 41.360000 87.330000 -3.960000 0.328365 2056
2058 2 41.520000 87.810000 -3.900000 0.335890 2057
2059 2 41.720000 88.300000 -3.820000 0.345685 2058
2060 2 41.940000 88.750000 -3.740000 0.358185 2059
2061 2 42.220000 89.170000 -3.690000 0.375390 2060
2062 2 42.540000 89.560000 -3.630000 0.394970 2061
2063 2 42.870000 89.950000 -3.550000 0.411295 2062
2064 2 43.190000 90.360000 -3.440000 0.421250 2063
2065 2 42.820000 90.580000 -3.460000 0.408680 2064
2066 2 42.440000 90.800000 -3.490000 0.401210 2065
2067 2 42.010000 90.970000 -3.510000 0.399650 2066
2068 2 43.510000 90.750000 -3.340000 0.424700 2064
2069 2 43.860000 91.060000 -3.170000 0.427475 2068
2070 2 44.180000 91.390000 -3.010000 0.432610 2069
2071 2 44.500000 91.720000 -2.860000 0.439455 2070
2072 2 44.840000 92.030000 -2.780000 0.444750 2071
2073 2 45.190000 92.330000 -2.780000 0.446465 2072
2074 2 45.510000 92.640000 -2.820000 0.444030 2073
2075 2 45.830000 92.950000 -2.920000 0.439380 2074
2076 2 46.120000 93.280000 -3.070000 0.437070 2075
2077 2 46.500000 93.410000 -2.780000 0.402780 2076
2078 2 46.880000 93.520000 -2.490000 0.380370 2077
2079 2 47.230000 93.720000 -2.170000 0.365885 2078
2080 2 47.570000 94.000000 -1.930000 0.346855 2079
2081 2 47.900000 94.330000 -1.770000 0.327060 2080
2082 2 48.180000 94.750000 -1.660000 0.342440 2081
2083 2 48.440000 95.170000 -1.560000 0.323340 2082
2084 2 48.730000 95.580000 -1.460000 0.322530 2083
2085 2 48.980000 96.030000 -1.400000 0.338310 2084
2086 2 49.190000 96.490000 -1.360000 0.344080 2085
2087 2 49.400000 96.970000 -1.360000 0.343770 2086
2088 2 49.690000 97.330000 -1.330000 0.347320 2087
2089 2 49.940000 97.740000 -1.290000 0.353260 2088
2090 2 50.120000 98.140000 -1.210000 0.361940 2089
2091 2 50.300000 98.590000 -1.140000 0.369275 2090
2092 2 50.440000 99.030000 -1.060000 0.370130 2091
2093 2 50.610000 99.490000 -0.920000 0.362110 2092
2094 2 50.790000 99.920000 -0.800000 0.350255 2093
2095 2 50.980000 100.360000 -0.670000 0.341060 2094
2096 2 51.190000 100.800000 -0.550000 0.337600 2095
2097 2 51.520000 101.140000 -0.390000 0.354550 2096
2098 2 51.820000 101.530000 -0.280000 0.386305 2097
2099 2 52.070000 101.970000 -0.180000 0.402380 2098
2100 2 52.320000 102.390000 -0.090000 0.409135 2099
2101 2 52.620000 102.800000 -0.060000 0.399970 2100
2102 2 52.980000 103.170000 -0.090000 0.412760 2101
2103 2 53.400000 103.470000 -0.130000 0.438475 2102
2104 2 53.840000 103.700000 -0.180000 0.451375 2103
2105 2 49.190000 97.090000 -1.390000 0.339725 2087
2106 2 48.980000 97.200000 -1.470000 0.341310 2105
2107 2 48.220000 95.380000 -0.880000 0.376910 2083
2108 2 48.000000 95.550000 -0.190000 0.392530 2107
2109 2 45.400000 93.050000 -2.530000 0.391350 2074
2110 2 45.300000 93.440000 -2.210000 0.371635 2109
2111 2 42.750000 89.610000 -3.920000 0.353740 2062
2112 2 42.880000 89.550000 -4.280000 0.334280 2111
2113 2 42.940000 89.500000 -4.660000 0.358200 2112
2114 2 40.410000 84.640000 -4.310000 0.338830 2051
2115 2 40.830000 84.520000 -4.370000 0.341195 2114
2116 2 41.260000 84.360000 -4.490000 0.343110 2115
2117 2 41.660000 84.190000 -4.650000 0.345735 2116
2118 2 36.800000 80.810000 -4.280000 0.334585 2035
2119 2 36.950000 80.890000 -3.710000 0.333370 2118
2120 2 37.080000 80.990000 -3.150000 0.344375 2119
2121 2 32.660000 71.890000 -6.290000 0.379925 2005
2122 2 33.160000 71.840000 -6.400000 0.382915 2121
2123 2 31.010000 70.330000 -6.240000 0.336230 2001
2124 2 31.190000 70.160000 -5.980000 0.339680 2123
2125 2 31.400000 70.020000 -5.690000 0.340580 2124
2126 2 24.800000 60.330000 -6.620000 0.325155 1968
2127 2 25.050000 60.020000 -6.620000 0.323690 2126
2128 2 25.330000 59.730000 -6.650000 0.323120 2127
2129 2 16.950000 46.880000 -8.210000 0.366730 1919
2130 2 16.590000 46.910000 -8.390000 0.358135 2129
2131 2 17.130000 44.690000 -7.650000 0.394965 1915
2132 2 16.740000 44.520000 -7.650000 0.382710 2131
2133 2 16.310000 44.380000 -7.650000 0.373100 2132
2134 2 19.540000 26.990000 -5.220000 0.352555 1854
2135 2 20.000000 27.290000 -5.290000 0.349635 2134
2136 2 19.310000 22.450000 -4.930000 0.547160 1845
2137 2 19.520000 22.590000 -5.320000 0.530000 2136
2138 2 19.790000 22.750000 -5.740000 0.513400 2137
2139 2 20.060000 22.880000 -6.120000 0.507570 2138
2140 2 20.220000 23.130000 -6.520000 0.510525 2139
2141 2 20.540000 23.340000 -6.860000 0.512435 2140
2142 2 20.470000 23.700000 -6.990000 0.534705 2141
2143 2 20.320000 24.070000 -7.020000 0.549690 2142
2144 2 20.160000 24.490000 -7.020000 0.554495 2143
2145 2 20.680000 23.520000 -7.280000 0.557015 2141
2146 2 20.910000 23.250000 -7.040000 0.502430 2145
2147 2 21.150000 22.950000 -6.830000 0.456710 2146
2148 2 21.410000 22.610000 -6.650000 0.437330 2147
2149 2 12.070000 15.320000 1.560000 0.561515 1816
2150 2 12.500000 15.570000 1.530000 0.547890 2149
2151 2 12.920000 15.850000 1.500000 0.553620 2150
2152 2 13.320000 16.150000 1.460000 0.572910 2151
2153 2 13.720000 16.470000 1.450000 0.601760 2152
2154 2 14.080000 16.810000 1.470000 0.635260 2153
2155 2 14.460000 17.160000 1.530000 0.659380 2154
2156 2 14.850000 17.450000 1.610000 0.654655 2155
2157 2 15.270000 17.700000 1.760000 0.612655 2156
2158 2 15.680000 17.900000 1.930000 0.545940 2157
2159 2 16.110000 18.110000 2.130000 0.479895 2158
2160 2 16.490000 18.340000 2.340000 0.433190 2159
2161 2 16.860000 18.590000 2.570000 0.406805 2160
2162 2 17.240000 18.770000 2.880000 0.391720 2161
2163 2 17.610000 18.930000 3.170000 0.380370 2162
2164 2 17.970000 19.110000 3.460000 0.371030 2163
2165 2 18.340000 19.270000 3.780000 0.365075 2164
2166 2 18.720000 19.380000 4.070000 0.363585 2165
2167 2 19.110000 19.520000 4.360000 0.367080 2166
2168 2 19.500000 19.680000 4.650000 0.376235 2167
2169 2 19.880000 19.880000 4.900000 0.390820 2168
2170 2 20.270000 20.130000 5.100000 0.408110 2169
2171 2 20.680000 20.360000 5.280000 0.422495 2170
2172 2 21.060000 20.590000 5.500000 0.428165 2171
2173 2 21.450000 20.840000 5.730000 0.424110 2172
2174 2 21.840000 21.040000 5.950000 0.415535 2173
2175 2 22.250000 21.250000 6.190000 0.409560 2174
2176 2 22.660000 21.400000 6.410000 0.410070 2175
2177 2 23.060000 21.570000 6.660000 0.416420 2176
2178 2 23.450000 21.790000 6.910000 0.424615 2177
2179 2 23.810000 22.060000 7.150000 0.428570 2178
2180 2 24.150000 22.340000 7.370000 0.422950 2179
2181 2 24.500000 22.590000 7.610000 0.406760 2180
2182 2 24.880000 22.840000 7.860000 0.384140 2181
2183 2 25.250000 23.070000 8.090000 0.363050 2182
2184 2 25.610000 23.320000 8.350000 0.351915 2183
2185 2 25.950000 23.560000 8.640000 0.354050 2184
2186 2 26.270000 23.790000 8.930000 0.366160 2185
2187 2 26.610000 23.990000 9.250000 0.382705 2186
2188 2 26.950000 24.200000 9.570000 0.398685 2187
2189 2 27.310000 24.400000 9.850000 0.408435 2188
2190 2 27.700000 24.590000 10.130000 0.407355 2189
2191 2 28.090000 24.700000 10.410000 0.396540 2190
2192 2 28.090000 25.060000 10.600000 0.376410 2191
2193 2 28.090000 25.360000 10.900000 0.335600 2192
2194 2 28.150000 25.680000 11.180000 0.306165 2193
2195 2 28.160000 25.990000 11.500000 0.327875 2194
2196 2 28.500000 24.750000 10.680000 0.382465 2191
2197 2 28.950000 24.790000 10.930000 0.371085 2196
2198 2 29.400000 24.840000 11.150000 0.363785 2197
2199 2 29.840000 24.930000 11.350000 0.359355 2198
2200 2 30.290000 25.040000 11.570000 0.357125 2199
2201 2 30.740000 25.130000 11.770000 0.357240 2200
2202 2 31.180000 25.250000 12.000000 0.358375 2201
2203 2 31.590000 25.400000 12.240000 0.357905 2202
2204 2 31.970000 25.610000 12.490000 0.355255 2203
2205 2 32.330000 25.860000 12.760000 0.352950 2204
2206 2 32.640000 26.090000 13.070000 0.353360 2205
2207 2 32.960000 26.290000 13.400000 0.356395 2206
2208 2 33.300000 26.450000 13.740000 0.361060 2207
2209 2 33.620000 26.610000 14.080000 0.367965 2208
2210 2 33.950000 26.810000 14.410000 0.377965 2209
2211 2 34.270000 27.000000 14.740000 0.389455 2210
2212 2 34.620000 27.220000 15.070000 0.399355 2211
2213 2 34.940000 27.450000 15.350000 0.406380 2212
2214 2 35.260000 27.740000 15.640000 0.411335 2213
2215 2 35.510000 28.040000 15.880000 0.395195 2214
2216 2 35.740000 28.340000 16.130000 0.383135 2215
2217 2 35.990000 28.650000 16.380000 0.378575 2216
2218 2 36.270000 28.930000 16.650000 0.382210 2217
2219 2 36.550000 29.200000 16.910000 0.391665 2218
2220 2 36.830000 29.470000 17.180000 0.401920 2219
2221 2 37.090000 29.740000 17.470000 0.408515 2220
2222 2 37.350000 30.000000 17.790000 0.409645 2221
2223 2 37.590000 30.290000 18.090000 0.405595 2222
2224 2 37.770000 30.630000 18.410000 0.398695 2223
2225 2 37.950000 30.950000 18.720000 0.392045 2224
2226 2 38.120000 31.290000 19.040000 0.387730 2225
2227 2 38.270000 31.630000 19.380000 0.386340 2226
2228 2 37.560000 29.840000 18.020000 0.410160 2222
2229 2 37.760000 29.650000 18.250000 0.410035 2228
2230 2 37.940000 29.360000 18.500000 0.408930 2229
2231 2 38.090000 29.040000 18.740000 0.408085 2230
2232 2 35.710000 27.930000 15.630000 0.411090 2214
2233 2 36.170000 28.150000 15.630000 0.402355 2232
2234 2 36.630000 28.360000 15.650000 0.386260 2233
2235 2 37.060000 28.590000 15.710000 0.370470 2234
2236 2 37.460000 28.880000 15.830000 0.360445 2235
2237 2 37.880000 29.130000 15.990000 0.355895 2236
2238 2 38.270000 29.380000 16.180000 0.353465 2237
2239 2 38.690000 29.610000 16.360000 0.350520 2238
2240 2 39.090000 29.820000 16.560000 0.347120 2239
2241 2 39.510000 30.060000 16.750000 0.344575 2240
2242 2 39.890000 30.290000 16.970000 0.343940 2241
2243 2 40.280000 30.540000 17.200000 0.345725 2242
2244 2 40.660000 30.790000 17.430000 0.350015 2243
2245 2 41.030000 31.020000 17.660000 0.356430 2244
2246 2 41.410000 31.270000 17.900000 0.363700 2245
2247 2 41.810000 31.500000 18.110000 0.370370 2246
2248 2 42.210000 31.700000 18.310000 0.375615 2247
2249 2 42.630000 31.910000 18.500000 0.379245 2248
2250 2 43.030000 32.130000 18.700000 0.380380 2249
2251 2 43.440000 32.340000 18.910000 0.377775 2250
2252 2 43.810000 32.550000 19.130000 0.372065 2251
2253 2 44.170000 32.740000 19.380000 0.366010 2252
2254 2 44.530000 32.950000 19.650000 0.362095 2253
2255 2 44.880000 33.130000 19.930000 0.361800 2254
2256 2 45.200000 33.270000 20.250000 0.364860 2255
2257 2 45.490000 33.410000 20.610000 0.369045 2256
2258 2 45.770000 33.550000 20.970000 0.371010 2257
2259 2 32.630000 25.740000 13.260000 0.352060 2206
2260 2 32.660000 25.340000 13.510000 0.350350 2259
2261 2 32.730000 24.930000 13.820000 0.349475 2260
2262 2 32.170000 26.200000 12.670000 0.356885 2205
2263 2 31.990000 26.560000 12.630000 0.357500 2262
2264 2 31.750000 26.910000 12.590000 0.356860 2263
2265 2 30.970000 25.660000 12.100000 0.362560 2202
2266 2 30.720000 26.090000 12.230000 0.364955 2265
2267 2 30.470000 26.470000 12.380000 0.365830 2266
2268 2 30.160000 24.610000 11.380000 0.359825 2199
2269 2 30.430000 24.220000 11.390000 0.347990 2268
2270 2 30.700000 23.820000 11.410000 0.344900 2269
2271 2 23.090000 21.790000 7.040000 0.431565 2177
2272 2 22.860000 22.060000 7.280000 0.408840 2271
2273 2 22.660000 22.320000 7.560000 0.400800 2272
2274 2 22.470000 20.970000 6.450000 0.482225 2175
2275 2 22.700000 20.590000 6.560000 0.447320 2274
2276 2 22.910000 20.220000 6.650000 0.404620 2275
2277 2 17.660000 18.840000 3.130000 0.400550 2162
2278 2 18.110000 18.660000 3.260000 0.401190 2277
2279 2 18.520000 18.340000 3.320000 0.404295 2278
2280 2 18.880000 17.990000 3.360000 0.404380 2279
2281 2 9.050000 15.240000 2.340000 1.031460 1810
2282 2 9.070000 15.730000 2.440000 0.964700 2281
2283 2 9.050000 16.220000 2.550000 0.904665 2282
2284 2 9.010000 16.720000 2.630000 0.858905 2283
2285 2 9.020000 17.200000 2.730000 0.831435 2284
2286 2 9.020000 17.680000 2.820000 0.821785 2285
2287 2 9.010000 18.180000 2.920000 0.825215 2286
2288 2 8.990000 18.680000 3.010000 0.833940 2287
2289 2 8.900000 19.160000 3.070000 0.838925 2288
2290 2 8.760000 19.630000 3.090000 0.831955 2289
2291 2 8.680000 20.070000 3.240000 0.862240 2290
2292 2 8.990000 20.220000 3.570000 1.021640 2291
2293 2 9.340000 20.410000 3.820000 0.896755 2292
2294 2 9.670000 20.630000 4.110000 0.716865 2293
2295 2 9.990000 20.930000 4.360000 0.544240 2294
2296 2 10.310000 21.290000 4.470000 0.454345 2295
2297 2 10.620000 21.660000 4.570000 0.401705 2296
2298 2 11.000000 21.990000 4.620000 0.403110 2297
2299 2 11.370000 22.310000 4.750000 0.432405 2298
2300 2 11.710000 22.660000 4.900000 0.459550 2299
2301 2 11.950000 22.970000 5.230000 0.503280 2300
2302 2 12.220000 23.290000 5.450000 0.443070 2301
2303 2 12.400000 23.660000 5.660000 0.396990 2302
2304 2 12.620000 24.060000 5.820000 0.411975 2303
2305 2 12.830000 24.450000 6.020000 0.472635 2304
2306 2 13.120000 24.810000 6.230000 0.509440 2305
2307 2 13.340000 25.200000 6.470000 0.541540 2306
2308 2 13.800000 25.130000 6.490000 0.501135 2307
2309 2 14.250000 25.060000 6.490000 0.463965 2308
2310 2 14.710000 25.040000 6.500000 0.433110 2309
2311 2 15.160000 25.060000 6.530000 0.409470 2310
2312 2 15.630000 25.130000 6.580000 0.389035 2311
2313 2 16.090000 25.220000 6.600000 0.365320 2312
2314 2 16.560000 25.320000 6.600000 0.337660 2313
2315 2 17.040000 25.450000 6.570000 0.313570 2314
2316 2 17.490000 25.630000 6.560000 0.298840 2315
2317 2 17.630000 25.310000 6.370000 0.309020 2316
2318 2 17.770000 24.970000 6.230000 0.319315 2317
2319 2 17.910000 24.630000 6.070000 0.325260 2318
2320 2 17.910000 25.860000 6.560000 0.294285 2316
2321 2 18.340000 26.090000 6.560000 0.299325 2320
2322 2 18.790000 26.320000 6.570000 0.313330 2321
2323 2 19.220000 26.520000 6.620000 0.333415 2322
2324 2 19.700000 26.680000 6.690000 0.352130 2323
2325 2 20.160000 26.840000 6.780000 0.359845 2324
2326 2 20.560000 26.930000 6.950000 0.396960 2325
2327 2 21.000000 26.990000 7.070000 0.404465 2326
2328 2 21.450000 27.020000 7.160000 0.408185 2327
2329 2 21.910000 27.020000 7.240000 0.403910 2328
2330 2 22.380000 27.020000 7.280000 0.391280 2329
2331 2 22.840000 27.090000 7.320000 0.375955 2330
2332 2 23.290000 27.200000 7.360000 0.367615 2331
2333 2 23.750000 27.340000 7.440000 0.372880 2332
2334 2 24.200000 27.490000 7.560000 0.390975 2333
2335 2 24.650000 27.610000 7.690000 0.416750 2334
2336 2 25.090000 27.740000 7.830000 0.413065 2335
2337 2 25.540000 27.900000 7.970000 0.405360 2336
2338 2 25.990000 28.060000 8.060000 0.395405 2337
2339 2 26.450000 28.220000 8.140000 0.387010 2338
2340 2 26.900000 28.360000 8.210000 0.381115 2339
2341 2 27.360000 28.500000 8.260000 0.376415 2340
2342 2 27.840000 28.630000 8.330000 0.375210 2341
2343 2 28.320000 28.750000 8.410000 0.374175 2342
2344 2 28.790000 28.880000 8.490000 0.373445 2343
2345 2 29.250000 29.000000 8.570000 0.373075 2344
2346 2 29.720000 29.130000 8.650000 0.373045 2345
2347 2 30.180000 29.270000 8.730000 0.373255 2346
2348 2 30.650000 29.410000 8.820000 0.373555 2347
2349 2 31.090000 29.560000 8.910000 0.373775 2348
2350 2 31.540000 29.720000 9.040000 0.373765 2349
2351 2 31.970000 29.910000 9.170000 0.373425 2350
2352 2 32.380000 30.110000 9.340000 0.372715 2351
2353 2 32.780000 30.340000 9.520000 0.371660 2352
2354 2 33.200000 30.570000 9.680000 0.370345 2353
2355 2 33.600000 30.820000 9.850000 0.368880 2354
2356 2 34.010000 31.070000 10.000000 0.367375 2355
2357 2 34.410000 31.340000 10.150000 0.365915 2356
2358 2 34.830000 31.590000 10.290000 0.364515 2357
2359 2 35.240000 31.860000 10.420000 0.363170 2358
2360 2 35.230000 32.270000 10.310000 0.352730 2359
2361 2 35.170000 32.690000 10.180000 0.337030 2360
2362 2 35.090000 33.090000 10.060000 0.323320 2361
2363 2 34.990000 33.490000 9.910000 0.318670 2362
2364 2 35.700000 31.950000 10.490000 0.352010 2359
2365 2 36.190000 32.060000 10.540000 0.338630 2364
2366 2 36.630000 32.240000 10.580000 0.331710 2365
2367 2 37.100000 32.340000 10.660000 0.320715 2366
2368 2 37.130000 32.840000 10.870000 0.306665 2367
2369 2 37.190000 33.310000 11.060000 0.290820 2368
2370 2 37.580000 32.450000 10.740000 0.318020 2367
2371 2 37.510000 31.950000 10.900000 0.307740 2370
2372 2 37.410000 31.450000 11.040000 0.302025 2371
2373 2 38.020000 32.630000 10.870000 0.334755 2370
2374 2 38.450000 32.800000 10.960000 0.350960 2373
2375 2 38.910000 32.950000 11.070000 0.366195 2374
2376 2 39.350000 33.120000 11.160000 0.380145 2375
2377 2 39.800000 33.300000 11.250000 0.392695 2376
2378 2 40.240000 33.490000 11.320000 0.403930 2377
2379 2 40.660000 33.700000 11.380000 0.414150 2378
2380 2 41.080000 33.950000 11.430000 0.423825 2379
2381 2 41.490000 34.190000 11.560000 0.419095 2380
2382 2 41.910000 34.420000 11.680000 0.414830 2381
2383 2 42.350000 34.640000 11.820000 0.411450 2382
2384 2 42.800000 34.840000 11.950000 0.409325 2383
2385 2 43.240000 34.990000 12.080000 0.408750 2384
2386 2 43.700000 35.130000 12.230000 0.409910 2385
2387 2 44.160000 35.270000 12.380000 0.412885 2386
2388 2 44.630000 35.410000 12.510000 0.417620 2387
2389 2 45.090000 35.560000 12.650000 0.423965 2388
2390 2 45.550000 35.710000 12.790000 0.431640 2389
2391 2 46.010000 35.870000 12.910000 0.440295 2390
2392 2 46.450000 36.020000 13.060000 0.449515 2391
2393 2 46.910000 36.160000 13.180000 0.458860 2392
2394 2 47.340000 36.340000 13.320000 0.467900 2393
2395 2 47.770000 36.560000 13.470000 0.476260 2394
2396 2 48.160000 36.810000 13.630000 0.483645 2395
2397 2 48.520000 37.090000 13.770000 0.489830 2396
2398 2 48.890000 37.380000 13.920000 0.494695 2397
2399 2 49.260000 37.690000 14.090000 0.498180 2398
2400 2 49.600000 37.960000 14.270000 0.500265 2399
2401 2 49.760000 37.590000 14.250000 0.494275 2400
2402 2 49.910000 37.200000 14.220000 0.484130 2401
2403 2 50.060000 36.770000 14.150000 0.472375 2402
2404 2 48.380000 36.630000 13.320000 0.468470 2396
2405 2 48.580000 36.490000 13.000000 0.453550 2404
2406 2 48.730000 36.310000 12.650000 0.448455 2405
2407 2 41.390000 33.730000 11.620000 0.428935 2380
2408 2 41.710000 33.490000 11.750000 0.419965 2407
2409 2 42.060000 33.200000 11.880000 0.401755 2408
2410 2 42.380000 32.880000 11.970000 0.392620 2409
2411 2 40.380000 33.100000 11.070000 0.420695 2378
2412 2 40.550000 32.740000 10.820000 0.417180 2411
2413 2 40.730000 32.380000 10.570000 0.405285 2412
2414 2 35.800000 31.560000 10.580000 0.337910 2364
2415 2 35.880000 31.180000 10.680000 0.333475 2414
2416 2 27.810000 28.270000 8.260000 0.377350 2341
2417 2 28.250000 27.990000 8.270000 0.376320 2416
2418 2 28.660000 27.660000 8.270000 0.374450 2417
2419 2 29.060000 27.290000 8.310000 0.373595 2418
2420 2 25.040000 27.270000 7.770000 0.407420 2335
2421 2 25.400000 26.900000 7.790000 0.392750 2420
2422 2 25.770000 26.500000 7.820000 0.384900 2421
2423 2 20.810000 27.380000 7.030000 0.375055 2326
2424 2 20.950000 27.860000 7.120000 0.356195 2423
2425 2 21.040000 28.380000 7.240000 0.348315 2424
2426 2 19.020000 26.060000 6.400000 0.303835 2322
2427 2 19.240000 25.790000 6.240000 0.296515 2426
2428 2 19.450000 25.560000 6.060000 0.296850 2427
2429 2 15.970000 24.840000 6.540000 0.409360 2312
2430 2 16.250000 24.520000 6.470000 0.408780 2429
2431 2 13.410000 25.540000 6.850000 0.493860 2307
2432 2 13.460000 25.930000 7.160000 0.421350 2431
2433 2 13.510000 26.410000 7.370000 0.353045 2432
2434 2 13.560000 26.820000 7.700000 0.383255 2433
2435 2 13.680000 27.150000 8.120000 0.424860 2434
2436 2 13.320000 26.970000 8.330000 0.374955 2435
2437 2 12.960000 26.820000 8.550000 0.358050 2436
2438 2 12.580000 26.700000 8.770000 0.356245 2437
2439 2 13.900000 27.520000 8.350000 0.404385 2435
2440 2 14.070000 27.910000 8.620000 0.379765 2439
2441 2 14.240000 28.310000 8.850000 0.354845 2440
2442 2 14.470000 28.700000 9.090000 0.336555 2441
2443 2 14.720000 29.090000 9.310000 0.329610 2442
2444 2 14.960000 29.450000 9.500000 0.345040 2443
2445 2 15.180000 29.810000 9.700000 0.364080 2444
2446 2 15.370000 30.180000 9.910000 0.384735 2445
2447 2 15.470000 30.570000 10.160000 0.397815 2446
2448 2 15.500000 30.990000 10.400000 0.396260 2447
2449 2 15.540000 31.410000 10.620000 0.381285 2448
2450 2 15.590000 31.860000 10.800000 0.360835 2449
2451 2 15.670000 32.280000 10.990000 0.345130 2450
2452 2 15.740000 32.670000 11.240000 0.336800 2451
2453 2 15.770000 33.050000 11.550000 0.334460 2452
2454 2 15.800000 33.410000 11.870000 0.334765 2453
2455 2 15.820000 33.710000 12.340000 0.356085 2454
2456 2 15.870000 34.020000 12.850000 0.374865 2455
2457 2 16.020000 34.310000 13.150000 0.381925 2456
2458 2 16.200000 34.620000 13.410000 0.403255 2457
2459 2 16.380000 34.950000 13.670000 0.429565 2458
2460 2 16.450000 35.480000 13.570000 0.429510 2459
2461 2 16.490000 35.990000 13.400000 0.420785 2460
2462 2 16.470000 36.490000 13.210000 0.416415 2461
2463 2 16.560000 35.270000 13.950000 0.443215 2459
2464 2 16.750000 35.580000 14.240000 0.440055 2463
2465 2 16.970000 35.840000 14.570000 0.425120 2464
2466 2 17.200000 36.050000 14.930000 0.408125 2465
2467 2 17.450000 36.200000 15.310000 0.398555 2466
2468 2 17.700000 36.330000 15.710000 0.397280 2467
2469 2 17.930000 36.450000 16.130000 0.399040 2468
2470 2 18.180000 36.590000 16.520000 0.383680 2469
2471 2 18.430000 36.770000 16.880000 0.380380 2470
2472 2 18.680000 36.960000 17.240000 0.389925 2471
2473 2 18.310000 36.990000 17.160000 0.395040 2472
2474 2 17.930000 37.060000 17.130000 0.391040 2473
2475 2 17.540000 37.160000 17.110000 0.389325 2474
2476 2 18.950000 37.200000 17.520000 0.402880 2472
2477 2 19.220000 37.480000 17.750000 0.412865 2476
2478 2 19.520000 37.760000 17.930000 0.419170 2477
2479 2 19.680000 37.910000 17.990000 0.421475 2478
2480 2 19.750000 37.990000 18.020000 0.421475 2479
2481 2 19.810000 38.090000 18.560000 0.407140 2479
2482 2 19.840000 38.160000 19.060000 0.397860 2481
2483 2 19.910000 38.240000 19.540000 0.397100 2482
2484 2 20.000000 38.330000 20.040000 0.403185 2483
2485 2 20.130000 38.410000 20.520000 0.407435 2484
2486 2 20.240000 38.690000 20.930000 0.426850 2485
2487 2 20.310000 38.990000 21.340000 0.438845 2486
2488 2 20.380000 39.300000 21.720000 0.434795 2487
2489 2 20.450000 39.630000 22.130000 0.441130 2488
2490 2 20.520000 39.950000 22.520000 0.457335 2489
2491 2 13.210000 25.880000 6.610000 0.499720 2431
2492 2 12.950000 26.220000 6.410000 0.491310 2491
2493 2 12.600000 26.500000 6.240000 0.469770 2492
2494 2 12.290000 26.790000 6.070000 0.447000 2493
2495 2 11.960000 27.070000 5.890000 0.436865 2494
2496 2 8.540000 20.520000 3.440000 0.806170 2291
2497 2 8.390000 20.930000 3.650000 0.751985 2496
2498 2 8.290000 21.360000 3.880000 0.701640 2497
2499 2 8.240000 21.810000 4.110000 0.657080 2498
2500 2 8.200000 22.270000 4.310000 0.620045 2499
2501 2 8.080000 22.720000 4.490000 0.591695 2500
2502 2 7.990000 23.180000 4.650000 0.572300 2501
2503 2 7.900000 23.630000 4.850000 0.561065 2502
2504 2 7.820000 24.090000 5.030000 0.556215 2503
2505 2 7.740000 24.560000 5.230000 0.555345 2504
2506 2 7.610000 25.020000 5.360000 0.555985 2505
2507 2 7.470000 25.500000 5.440000 0.556100 2506
2508 2 7.320000 25.950000 5.530000 0.554510 2507
2509 2 7.160000 26.430000 5.600000 0.550940 2508
2510 2 7.030000 26.910000 5.650000 0.545850 2509
2511 2 6.910000 27.400000 5.700000 0.540060 2510
2512 2 6.780000 27.880000 5.750000 0.534310 2511
2513 2 6.620000 28.360000 5.780000 0.528965 2512
2514 2 6.480000 28.820000 5.780000 0.523920 2513
2515 2 6.320000 29.310000 5.790000 0.518700 2514
2516 2 6.110000 29.770000 5.780000 0.512665 2515
2517 2 5.900000 30.220000 5.790000 0.505295 2516
2518 2 5.680000 30.660000 5.820000 0.496400 2517
2519 2 5.480000 31.110000 5.820000 0.486210 2518
2520 2 5.280000 31.590000 5.820000 0.475355 2519
2521 2 5.140000 32.060000 5.820000 0.464735 2520
2522 2 5.000000 32.550000 5.830000 0.455320 2521
2523 2 4.910000 33.050000 5.830000 0.447910 2522
2524 2 4.850000 33.550000 5.830000 0.442945 2523
2525 2 4.780000 34.030000 5.820000 0.440415 2524
2526 2 4.720000 34.520000 5.820000 0.439880 2525
2527 2 4.350000 34.520000 6.030000 0.446445 2526
2528 2 3.940000 34.480000 6.150000 0.430015 2527
2529 2 3.530000 34.450000 6.240000 0.419425 2528
2530 2 4.650000 35.020000 5.850000 0.440630 2526
2531 2 4.570000 35.520000 5.830000 0.441870 2530
2532 2 4.500000 36.020000 5.820000 0.442985 2531
2533 2 4.490000 36.520000 5.820000 0.443660 2532
2534 2 4.440000 37.020000 5.820000 0.443920 2533
2535 2 4.360000 37.510000 5.870000 0.444050 2534
2536 2 4.240000 37.990000 5.940000 0.444380 2535
2537 2 3.780000 37.880000 6.080000 0.427130 2536
2538 2 3.300000 37.780000 6.180000 0.396785 2537
2539 2 2.840000 37.670000 6.280000 0.377670 2538
2540 2 4.080000 38.450000 6.030000 0.445095 2536
2541 2 3.920000 38.920000 6.110000 0.446080 2540
2542 2 3.760000 39.390000 6.180000 0.446880 2541
2543 2 3.610000 39.880000 6.240000 0.446840 2542
2544 2 3.530000 40.100000 6.250000 0.445315 2543
2545 2 3.510000 40.170000 6.260000 0.445315 2544
2546 2 3.490000 40.230000 6.270000 0.445315 2545
2547 2 18.410000 26.070000 9.700000 0.376980 2546
2548 2 18.880000 26.150000 9.730000 0.377710 2547
2549 2 3.280000 40.830000 6.270000 0.441920 2545
2550 2 3.320000 41.200000 6.580000 0.401650 2549
2551 2 3.340000 41.620000 6.860000 0.372105 2550
2552 2 3.400000 42.060000 7.110000 0.355460 2551
2553 2 3.420000 42.490000 7.310000 0.350145 2552
2554 2 3.420000 42.950000 7.500000 0.355600 2553
2555 2 3.380000 43.410000 7.720000 0.370140 2554
2556 2 3.320000 43.840000 7.940000 0.386865 2555
2557 2 3.260000 44.280000 8.160000 0.398105 2556
2558 2 3.230000 44.710000 8.400000 0.402835 2557
2559 2 3.240000 45.130000 8.680000 0.402480 2558
2560 2 3.280000 45.520000 9.000000 0.396575 2559
2561 2 3.320000 45.870000 9.340000 0.384750 2560
2562 2 3.380000 46.210000 9.700000 0.370055 2561
2563 2 3.480000 46.530000 10.070000 0.358390 2562
2564 2 3.570000 46.870000 10.450000 0.353850 2563
2565 2 3.650000 47.210000 10.770000 0.357625 2564
2566 2 3.710000 47.630000 11.070000 0.368200 2565
2567 2 3.760000 48.030000 11.340000 0.380325 2566
2568 2 3.780000 48.450000 11.630000 0.388155 2567
2569 2 3.820000 48.850000 11.900000 0.388100 2568
2570 2 3.860000 49.260000 12.220000 0.380255 2569
2571 2 3.920000 49.630000 12.520000 0.369020 2570
2572 2 3.990000 50.020000 12.850000 0.359360 2571
2573 2 4.040000 50.370000 13.200000 0.352455 2572
2574 2 4.110000 50.730000 13.540000 0.347640 2573
2575 2 4.140000 51.100000 13.850000 0.346305 2574
2576 2 4.140000 51.480000 14.200000 0.350690 2575
2577 2 4.100000 51.840000 14.540000 0.358845 2576
2578 2 4.040000 52.210000 14.870000 0.364170 2577
2579 2 3.990000 52.590000 15.200000 0.362645 2578
2580 2 3.960000 52.980000 15.490000 0.357145 2579
2581 2 3.940000 53.370000 15.800000 0.352475 2580
2582 2 3.960000 53.740000 16.130000 0.349600 2581
2583 2 4.020000 54.060000 16.500000 0.347015 2582
2584 2 4.110000 54.380000 16.860000 0.344545 2583
2585 2 4.190000 54.700000 17.250000 0.343435 2584
2586 2 4.250000 55.020000 17.630000 0.345555 2585
2587 2 4.280000 55.370000 17.970000 0.352130 2586
2588 2 4.280000 55.710000 18.320000 0.361140 2587
2589 2 4.280000 56.100000 18.650000 0.368320 2588
2590 2 4.280000 56.520000 18.930000 0.369940 2589
2591 2 4.330000 56.940000 19.180000 0.364615 2590
2592 2 4.410000 57.380000 19.430000 0.355485 2591
2593 2 4.490000 57.810000 19.660000 0.348415 2592
2594 2 4.580000 58.260000 19.880000 0.347195 2593
2595 2 4.660000 58.700000 20.110000 0.351190 2594
2596 2 4.740000 59.140000 20.310000 0.358375 2595
2597 2 4.810000 59.590000 20.540000 0.367465 2596
2598 2 4.860000 60.030000 20.770000 0.376310 2597
2599 2 4.900000 60.490000 21.000000 0.381050 2598
2600 2 4.910000 60.940000 21.240000 0.378285 2599
2601 2 4.910000 61.380000 21.470000 0.368590 2600
2602 2 4.900000 61.830000 21.700000 0.356970 2601
2603 2 4.860000 62.270000 21.930000 0.348855 2602
2604 2 4.780000 62.700000 22.160000 0.346185 2603
2605 2 3.840000 54.850000 17.340000 0.347445 2585
2606 2 3.460000 54.990000 17.400000 0.350630 2605
2607 2 3.070000 55.130000 17.430000 0.352515 2606
2608 2 2.650000 55.210000 17.450000 0.353060 2607
2609 2 4.000000 47.830000 11.630000 0.388560 2567
2610 2 4.360000 47.690000 11.770000 0.388285 2609
2611 2 4.740000 47.520000 11.900000 0.391640 2610
2612 2 5.120000 47.420000 12.120000 0.389065 2611
2613 2 3.070000 41.270000 6.190000 0.436705 2549
2614 2 2.840000 41.700000 6.110000 0.430160 2613
2615 2 2.610000 42.130000 6.000000 0.423095 2614
2616 2 2.400000 42.590000 5.900000 0.416400 2615
2617 2 2.170000 43.020000 5.790000 0.410830 2616
2618 2 1.920000 43.450000 5.720000 0.406840 2617
2619 2 1.680000 43.870000 5.610000 0.404560 2618
2620 2 1.460000 44.310000 5.530000 0.403885 2619
2621 2 1.280000 44.770000 5.440000 0.404605 2620
2622 2 1.100000 45.230000 5.320000 0.406525 2621
2623 2 0.910000 45.670000 5.190000 0.409525 2622
2624 2 0.710000 46.120000 5.080000 0.413510 2623
2625 2 0.520000 46.560000 4.990000 0.418345 2624
2626 2 0.340000 47.010000 4.900000 0.423735 2625
2627 2 0.210000 47.460000 4.810000 0.429170 2626
2628 2 0.120000 47.940000 4.750000 0.433905 2627
2629 2 0.060000 48.410000 4.780000 0.437055 2628
2630 2 0.000000 48.880000 4.830000 0.437775 2629
2631 2 0.000000 49.350000 4.940000 0.435470 2630
2632 2 0.000000 49.810000 5.070000 0.429985 2631
2633 2 0.000000 50.280000 5.230000 0.421690 2632
2634 2 0.000000 50.760000 5.360000 0.411445 2633
2635 2 0.000000 51.240000 5.490000 0.400400 2634
2636 2 -0.010000 51.710000 5.610000 0.389730 2635
2637 2 -0.070000 52.200000 5.740000 0.380375 2636
2638 2 -0.130000 52.690000 5.830000 0.372915 2637
2639 2 -0.220000 53.160000 5.940000 0.367540 2638
2640 2 -0.330000 53.640000 6.030000 0.364175 2639
2641 2 -0.470000 54.140000 6.110000 0.362655 2640
2642 2 -0.650000 54.600000 6.180000 0.362855 2641
2643 2 -0.960000 54.570000 5.870000 0.387185 2642
2644 2 -1.280000 54.520000 5.560000 0.395920 2643
2645 2 -1.570000 54.410000 5.230000 0.397420 2644
2646 2 -0.850000 55.030000 6.240000 0.364770 2642
2647 2 -1.080000 55.490000 6.280000 0.368475 2646
2648 2 -1.290000 55.950000 6.330000 0.373980 2647
2649 2 -1.470000 56.390000 6.400000 0.381120 2648
2650 2 -1.660000 56.840000 6.470000 0.389425 2649
2651 2 -1.850000 57.310000 6.530000 0.398145 2650
2652 2 -2.010000 57.770000 6.610000 0.406345 2651
2653 2 -2.150000 58.240000 6.690000 0.413080 2652
2654 2 -2.280000 58.730000 6.780000 0.417575 2653
2655 2 -2.430000 59.200000 6.860000 0.419385 2654
2656 2 -2.250000 59.350000 6.600000 0.429115 2655
2657 2 -2.080000 59.560000 6.360000 0.424650 2656
2658 2 -1.890000 59.810000 6.100000 0.418505 2657
2659 2 -2.580000 59.660000 6.950000 0.418395 2655
2660 2 -2.770000 60.120000 7.070000 0.414785 2659
2661 2 -3.020000 60.550000 7.150000 0.408930 2660
2662 2 -3.310000 60.940000 7.250000 0.401300 2661
2663 2 -3.600000 61.340000 7.330000 0.392395 2662
2664 2 -3.890000 61.730000 7.430000 0.382740 2663
2665 2 -4.170000 62.130000 7.530000 0.372880 2664
2666 2 -4.450000 62.550000 7.640000 0.363380 2665
2667 2 -4.690000 62.960000 7.740000 0.354795 2666
2668 2 -4.920000 63.390000 7.820000 0.347590 2667
2669 2 -5.150000 63.840000 7.890000 0.342080 2668
2670 2 -5.370000 64.280000 7.970000 0.338370 2669
2671 2 -5.590000 64.720000 8.050000 0.336345 2670
2672 2 -5.860000 65.140000 8.140000 0.335720 2671
2673 2 -6.120000 65.550000 8.240000 0.336095 2672
2674 2 -6.410000 65.940000 8.370000 0.337060 2673
2675 2 -6.690000 66.340000 8.470000 0.338265 2674
2676 2 -6.960000 66.750000 8.560000 0.339505 2675
2677 2 -7.230000 67.170000 8.650000 0.340740 2676
2678 2 -7.460000 67.610000 8.720000 0.342095 2677
2679 2 -7.710000 68.050000 8.770000 0.343800 2678
2680 2 -7.950000 68.470000 8.840000 0.346105 2679
2681 2 -8.210000 68.890000 8.900000 0.349200 2680
2682 2 -8.470000 69.330000 8.970000 0.353100 2681
2683 2 -8.740000 69.740000 9.050000 0.357580 2682
2684 2 -9.000000 70.160000 9.140000 0.362205 2683
2685 2 -9.270000 70.550000 9.240000 0.366360 2684
2686 2 -9.530000 70.970000 9.320000 0.369420 2685
2687 2 -9.780000 71.410000 9.400000 0.370890 2686
2688 2 -10.060000 71.810000 9.480000 0.370560 2687
2689 2 -10.320000 72.250000 9.520000 0.368590 2688
2690 2 -9.800000 72.240000 9.390000 0.382155 2689
2691 2 -9.250000 72.250000 9.220000 0.387590 2690
2692 2 -10.570000 72.690000 9.570000 0.365525 2689
2693 2 -10.800000 73.110000 9.600000 0.362195 2692
2694 2 -11.050000 73.550000 9.630000 0.359540 2693
2695 2 -11.270000 74.000000 9.650000 0.358390 2694
2696 2 -11.020000 74.280000 9.490000 0.369740 2695
2697 2 -10.690000 74.500000 9.320000 0.351220 2696
2698 2 -10.350000 74.690000 9.150000 0.343380 2697
2699 2 -11.500000 74.440000 9.700000 0.359285 2695
2700 2 -11.730000 74.890000 9.750000 0.362310 2699
2701 2 -11.930000 75.330000 9.810000 0.367050 2700
2702 2 -12.150000 75.780000 9.840000 0.372685 2701
2703 2 -12.330000 76.250000 9.900000 0.378135 2702
2704 2 -12.500000 76.720000 9.960000 0.382290 2703
2705 2 -12.660000 77.190000 10.020000 0.384285 2704
2706 2 -12.830000 77.640000 10.080000 0.383650 2705
2707 2 -12.660000 77.530000 9.810000 0.399370 2706
2708 2 -12.460000 77.420000 9.540000 0.404760 2707
2709 2 -13.010000 78.110000 10.150000 0.380440 2706
2710 2 -13.210000 78.560000 10.230000 0.375165 2709
2711 2 -13.400000 79.030000 10.270000 0.368670 2710
2712 2 -13.590000 79.490000 10.300000 0.361900 2711
2713 2 -13.810000 79.940000 10.320000 0.355700 2712
2714 2 -14.020000 80.390000 10.350000 0.350675 2713
2715 2 -14.230000 80.860000 10.390000 0.347120 2714
2716 2 -14.410000 81.310000 10.390000 0.345060 2715
2717 2 -14.580000 81.780000 10.400000 0.344345 2716
2718 2 -14.750000 82.250000 10.400000 0.344745 2717
2719 2 -14.900000 82.740000 10.410000 0.346050 2718
2720 2 -15.260000 82.550000 10.450000 0.340940 2719
2721 2 -15.650000 82.360000 10.470000 0.336520 2720
2722 2 -16.030000 82.190000 10.460000 0.332125 2721
2723 2 -16.390000 82.000000 10.400000 0.329990 2722
2724 2 -15.010000 83.220000 10.410000 0.348145 2719
2725 2 -15.150000 83.700000 10.400000 0.351000 2724
2726 2 -15.270000 84.190000 10.410000 0.354670 2725
2727 2 -15.420000 84.670000 10.430000 0.359220 2726
2728 2 -15.580000 85.130000 10.480000 0.364685 2727
2729 2 -15.760000 85.610000 10.510000 0.371020 2728
2730 2 -15.920000 86.060000 10.570000 0.378065 2729
2731 2 -16.070000 86.550000 10.640000 0.385530 2730
2732 2 -16.230000 87.020000 10.700000 0.393035 2731
2733 2 -16.370000 87.490000 10.770000 0.400145 2732
2734 2 -16.530000 87.950000 10.840000 0.406415 2733
2735 2 -16.670000 88.440000 10.900000 0.411490 2734
2736 2 -16.640000 88.340000 11.320000 0.401800 2735
2737 2 -16.660000 88.190000 11.680000 0.413335 2736
2738 2 -16.830000 88.910000 10.960000 0.415140 2735
2739 2 -17.010000 89.360000 10.990000 0.417320 2738
2740 2 -17.210000 89.830000 11.020000 0.418185 2739
2741 2 -17.410000 90.280000 11.070000 0.418070 2740
2742 2 -17.600000 90.750000 11.130000 0.417405 2741
2743 2 -17.850000 91.170000 11.170000 0.416650 2742
2744 2 -18.100000 91.590000 11.240000 0.416185 2743
2745 2 -18.330000 92.020000 11.350000 0.416235 2744
2746 2 -18.600000 92.420000 11.470000 0.416830 2745
2747 2 -18.850000 92.830000 11.620000 0.417810 2746
2748 2 -19.100000 93.220000 11.750000 0.418885 2747
2749 2 -19.320000 93.640000 11.900000 0.419695 2748
2750 2 -19.510000 94.090000 12.060000 0.419880 2749
2751 2 -19.670000 94.530000 12.170000 0.419135 2750
2752 2 -19.820000 95.000000 12.270000 0.417240 2751
2753 2 -19.980000 95.470000 12.350000 0.414055 2752
2754 2 -20.140000 95.940000 12.400000 0.409530 2753
2755 2 -20.320000 96.390000 12.480000 0.403720 2754
2756 2 -20.510000 96.860000 12.510000 0.396775 2755
2757 2 -20.710000 97.310000 12.570000 0.388990 2756
2758 2 -20.940000 97.770000 12.600000 0.380765 2757
2759 2 -21.170000 98.200000 12.650000 0.372565 2758
2760 2 -21.420000 98.640000 12.660000 0.364870 2759
2761 2 -21.690000 99.080000 12.700000 0.358090 2760
2762 2 -21.940000 99.500000 12.720000 0.352495 2761
2763 2 -22.210000 99.920000 12.730000 0.348205 2762
2764 2 -22.480000 100.330000 12.740000 0.345180 2763
2765 2 -22.750000 100.750000 12.740000 0.343255 2764
2766 2 -23.030000 101.170000 12.740000 0.342220 2765
2767 2 -23.320000 101.580000 12.750000 0.341830 2766
2768 2 -23.600000 101.990000 12.740000 0.341905 2767
2769 2 -23.890000 102.410000 12.740000 0.342300 2768
2770 2 -24.170000 102.810000 12.730000 0.342970 2769
2771 2 -24.460000 103.220000 12.700000 0.343915 2770
2772 2 -24.750000 103.630000 12.650000 0.345165 2771
2773 2 -25.050000 104.030000 12.600000 0.346750 2772
2774 2 -25.350000 104.420000 12.560000 0.348650 2773
2775 2 -25.640000 104.830000 12.490000 0.350800 2774
2776 2 -25.960000 105.200000 12.400000 0.353075 2775
2777 2 -26.250000 105.610000 12.320000 0.355375 2776
2778 2 -26.350000 105.830000 11.950000 0.362065 2777
2779 2 -26.350000 106.130000 11.570000 0.360665 2778
2780 2 -26.350000 106.420000 11.180000 0.360505 2779
2781 2 -26.550000 105.990000 12.240000 0.357625 2777
2782 2 -26.870000 106.390000 12.200000 0.359850 2781
2783 2 -27.190000 106.750000 12.160000 0.362140 2782
2784 2 -27.510000 107.140000 12.140000 0.364670 2783
2785 2 -27.820000 107.530000 12.120000 0.367600 2784
2786 2 -28.140000 107.940000 12.080000 0.371030 2785
2787 2 -28.460000 108.310000 12.050000 0.374975 2786
2788 2 -28.780000 108.690000 12.000000 0.379335 2787
2789 2 -29.080000 109.080000 11.960000 0.383925 2788
2790 2 -29.410000 109.450000 11.900000 0.388530 2789
2791 2 -29.710000 109.840000 11.810000 0.392955 2790
2792 2 -29.980000 110.240000 11.710000 0.397075 2791
2793 2 -30.280000 110.640000 11.580000 0.400885 2792
2794 2 -30.550000 111.030000 11.470000 0.404490 2793
2795 2 -30.850000 111.420000 11.380000 0.408100 2794
2796 2 -31.160000 111.800000 11.290000 0.411960 2795
2797 2 -31.480000 112.190000 11.200000 0.416295 2796
2798 2 -31.800000 112.550000 11.130000 0.421250 2797
2799 2 -32.130000 112.920000 11.060000 0.426895 2798
2800 2 -32.460000 113.300000 11.000000 0.433230 2799
2801 2 -32.780000 113.670000 10.970000 0.440220 2800
2802 2 -33.110000 114.030000 10.960000 0.447845 2801
2803 2 -33.460000 114.410000 10.960000 0.456100 2802
2804 2 -33.780000 114.780000 10.960000 0.465010 2803
2805 2 -33.920000 114.610000 11.340000 0.426030 2804
2806 2 -34.030000 114.410000 11.720000 0.405505 2805
2807 2 -34.140000 114.160000 12.070000 0.400235 2806
2808 2 -34.110000 115.160000 10.950000 0.474560 2804
2809 2 -34.450000 115.550000 10.930000 0.484690 2808
2810 2 -34.740000 115.940000 10.930000 0.495275 2809
2811 2 -35.030000 116.360000 10.930000 0.506105 2810
2812 2 -35.320000 116.780000 10.920000 0.504695 2811
2813 2 -35.580000 117.190000 10.920000 0.510955 2812
2814 2 -35.850000 117.640000 10.920000 0.520390 2813
2815 2 -36.080000 118.090000 10.920000 0.525355 2814
2816 2 -35.320000 116.750000 10.830000 0.465740 2811
2817 2 -35.610000 117.140000 10.750000 0.435850 2816
2818 2 -35.900000 117.550000 10.660000 0.413360 2817
2819 2 -36.150000 117.970000 10.570000 0.406210 2818
2820 2 -36.400000 118.390000 10.490000 0.400850 2819
2821 2 -36.650000 118.840000 10.450000 0.396025 2820
2822 2 -36.900000 119.280000 10.400000 0.400690 2821
2823 2 -37.110000 119.740000 10.350000 0.404205 2822
2824 2 -37.300000 120.200000 10.320000 0.411810 2823
2825 2 -37.510000 120.660000 10.260000 0.418690 2824
2826 2 -37.730000 121.110000 10.210000 0.398400 2825
2827 2 -37.980000 121.550000 10.160000 0.376185 2826
2828 2 -38.260000 121.970000 10.130000 0.366060 2827
2829 2 -38.540000 122.390000 10.120000 0.365790 2828
2830 2 -38.860000 122.780000 10.110000 0.368100 2829
2831 2 -39.180000 123.170000 10.110000 0.371710 2830
2832 2 -39.510000 123.550000 10.120000 0.370790 2831
2833 2 -39.850000 123.920000 10.140000 0.373045 2832
2834 2 -40.210000 124.270000 10.150000 0.390260 2833
2835 2 -40.590000 124.610000 10.190000 0.406330 2834
2836 2 -40.950000 124.970000 10.200000 0.415690 2835
2837 2 -41.320000 125.310000 10.210000 0.424015 2836
2838 2 -41.680000 125.670000 10.210000 0.430700 2837
2839 2 -42.060000 126.000000 10.210000 0.434840 2838
2840 2 -42.430000 126.340000 10.220000 0.436255 2839
2841 2 -42.770000 126.130000 9.980000 0.434985 2840
2842 2 -43.090000 125.920000 9.720000 0.435000 2841
2843 2 -37.870000 120.580000 10.130000 0.417610 2825
2844 2 -38.260000 120.530000 9.990000 0.414535 2843
2845 2 -28.260000 107.330000 12.240000 0.369745 2785
2846 2 -28.690000 107.080000 12.370000 0.371815 2845
2847 2 -14.610000 80.690000 10.500000 0.368590 2715
2848 2 -15.000000 80.550000 10.630000 0.381690 2847
2849 2 -15.390000 80.390000 10.760000 0.389965 2848
2850 2 -15.740000 80.170000 10.900000 0.393285 2849
2851 2 -12.740000 76.780000 9.660000 0.385100 2705
2852 2 -12.770000 76.410000 9.300000 0.383675 2851
2853 2 -12.070000 74.660000 9.830000 0.370000 2700
2854 2 -12.410000 74.450000 9.900000 0.349825 2853
2855 2 -12.750000 74.220000 9.960000 0.341545 2854
2856 2 -9.670000 70.750000 9.070000 0.375140 2686
2857 2 -9.810000 70.520000 8.800000 0.384625 2856
2858 2 -6.370000 66.220000 8.710000 0.348355 2674
2859 2 -6.250000 66.520000 9.020000 0.347770 2858
2860 2 -6.080000 66.810000 9.310000 0.336315 2859
2861 2 -5.870000 67.140000 9.570000 0.322760 2860
2862 2 -5.660000 67.440000 9.850000 0.313830 2861
2863 2 -5.450000 67.750000 10.140000 0.311080 2862
2864 2 -3.890000 61.340000 7.770000 0.387480 2663
2865 2 -3.990000 61.270000 8.250000 0.346205 2864
2866 2 -4.120000 61.210000 8.740000 0.383460 2865
2867 2 -0.640000 55.420000 6.180000 0.360375 2646
2868 2 -0.390000 55.790000 6.080000 0.349295 2867
2869 2 -0.130000 56.160000 5.970000 0.346870 2868
2870 2 -0.310000 53.670000 5.850000 0.415405 2641
2871 2 0.000000 53.410000 5.490000 0.421165 2870
2872 2 0.260000 53.270000 5.070000 0.406140 2871
2873 2 0.330000 46.960000 4.770000 0.416475 2625
2874 2 0.180000 47.380000 4.530000 0.413650 2873
2875 2 0.060000 47.810000 4.320000 0.409290 2874
2876 2 -0.010000 48.270000 4.150000 0.403385 2875
2877 2 -0.160000 48.710000 3.990000 0.396440 2876
2878 2 -0.330000 49.180000 3.840000 0.389235 2877
2879 2 -0.510000 49.610000 3.710000 0.382530 2878
2880 2 -0.700000 50.060000 3.530000 0.376835 2879
2881 2 -0.940000 50.440000 3.340000 0.372365 2880
2882 2 -1.240000 50.810000 3.190000 0.369075 2881
2883 2 -1.560000 51.160000 3.030000 0.366790 2882
2884 2 -1.880000 51.520000 2.880000 0.365270 2883
2885 2 -2.210000 51.880000 2.740000 0.364245 2884
2886 2 -2.490000 52.240000 2.570000 0.363395 2885
2887 2 -2.760000 52.630000 2.380000 0.362405 2886
2888 2 -3.010000 53.010000 2.170000 0.361020 2887
2889 2 -3.280000 53.370000 1.950000 0.359150 2888
2890 2 -3.570000 53.710000 1.740000 0.356925 2889
2891 2 -3.880000 54.060000 1.530000 0.354675 2890
2892 2 -4.190000 54.390000 1.340000 0.352840 2891
2893 2 -4.530000 54.730000 1.150000 0.351900 2892
2894 2 -4.900000 55.030000 1.000000 0.352265 2893
2895 2 -4.680000 55.340000 0.950000 0.351450 2894
2896 2 -4.490000 55.690000 0.900000 0.348205 2895
2897 2 -4.290000 56.050000 0.820000 0.346530 2896
2898 2 -5.270000 55.340000 0.850000 0.354205 2894
2899 2 -5.620000 55.660000 0.710000 0.357735 2898
2900 2 -5.990000 55.980000 0.590000 0.362545 2899
2901 2 -6.330000 56.330000 0.490000 0.367995 2900
2902 2 -6.680000 56.660000 0.350000 0.373185 2901
2903 2 -6.350000 56.670000 0.190000 0.359705 2902
2904 2 -6.020000 56.730000 0.060000 0.353070 2903
2905 2 -5.680000 56.810000 -0.070000 0.358305 2904
2906 2 -7.000000 57.030000 0.220000 0.377170 2902
2907 2 -7.290000 57.420000 0.100000 0.379200 2906
2908 2 -7.580000 57.830000 -0.010000 0.378915 2907
2909 2 -7.830000 58.210000 -0.160000 0.376435 2908
2910 2 -8.090000 58.590000 -0.330000 0.372290 2909
2911 2 -8.360000 58.990000 -0.510000 0.367290 2910
2912 2 -8.630000 59.380000 -0.690000 0.362350 2911
2913 2 -8.890000 59.770000 -0.870000 0.358335 2912
2914 2 -9.130000 60.170000 -1.040000 0.355960 2913
2915 2 -9.340000 60.590000 -1.210000 0.355720 2914
2916 2 -9.530000 61.020000 -1.390000 0.357855 2915
2917 2 -9.660000 61.450000 -1.610000 0.362280 2916
2918 2 -9.750000 61.890000 -1.830000 0.368620 2917
2919 2 -9.810000 62.340000 -2.050000 0.376210 2918
2920 2 -9.850000 62.770000 -2.280000 0.384210 2919
2921 2 -9.920000 63.210000 -2.510000 0.391670 2920
2922 2 -9.660000 62.880000 -2.510000 0.404505 2921
2923 2 -9.350000 62.580000 -2.530000 0.413130 2922
2924 2 -9.000000 62.310000 -2.550000 0.416290 2923
2925 2 -8.630000 62.080000 -2.610000 0.416050 2924
2926 2 -8.240000 61.840000 -2.690000 0.415500 2925
2927 2 -10.000000 63.660000 -2.740000 0.397640 2921
2928 2 -10.110000 64.060000 -2.990000 0.401275 2927
2929 2 -10.260000 64.470000 -3.230000 0.401955 2928
2930 2 -10.480000 64.860000 -3.460000 0.399440 2929
2931 2 -10.740000 65.250000 -3.650000 0.393975 2930
2932 2 -11.020000 65.610000 -3.820000 0.386395 2931
2933 2 -11.310000 65.970000 -3.990000 0.378000 2932
2934 2 -11.560000 66.390000 -4.160000 0.370260 2933
2935 2 -11.750000 66.810000 -4.320000 0.364415 2934
2936 2 -11.590000 66.720000 -4.390000 0.386475 2935
2937 2 -11.350000 66.630000 -4.490000 0.398055 2936
2938 2 -11.050000 66.550000 -4.640000 0.400315 2937
2939 2 -10.900000 66.500000 -4.690000 0.400315 2938
2940 2 -11.100000 66.530000 -4.600000 0.398055 2939
2941 2 -10.350000 66.450000 -4.940000 0.399955 2938
2942 2 -11.910000 67.270000 -4.480000 0.361105 2936
2943 2 -12.060000 67.720000 -4.650000 0.360260 2942
2944 2 -12.180000 68.160000 -4.850000 0.361240 2943
2945 2 -12.300000 68.590000 -5.030000 0.363125 2944
2946 2 -12.410000 69.050000 -5.190000 0.365035 2945
2947 2 -12.510000 69.530000 -5.350000 0.366285 2946
2948 2 -12.630000 70.000000 -5.480000 0.366480 2947
2949 2 -12.740000 70.470000 -5.580000 0.365550 2948
2950 2 -12.830000 70.940000 -5.720000 0.363755 2949
2951 2 -12.910000 71.420000 -5.860000 0.361645 2950
2952 2 -13.010000 71.890000 -6.030000 0.359945 2951
2953 2 -13.140000 72.340000 -6.190000 0.359360 2952
2954 2 -13.300000 72.780000 -6.370000 0.360380 2953
2955 2 -13.480000 73.220000 -6.490000 0.363170 2954
2956 2 -13.670000 73.670000 -6.580000 0.367565 2955
2957 2 -13.900000 74.110000 -6.650000 0.373090 2956
2958 2 -14.130000 74.530000 -6.690000 0.379005 2957
2959 2 -14.420000 74.940000 -6.720000 0.384350 2958
2960 2 -14.760000 75.280000 -6.700000 0.388105 2959
2961 2 -15.140000 75.610000 -6.700000 0.389460 2960
2962 2 -13.980000 73.360000 -6.620000 0.378395 2956
2963 2 -14.320000 73.050000 -6.640000 0.378640 2962
2964 2 -14.670000 72.720000 -6.650000 0.374260 2963
2965 2 -15.060000 72.390000 -6.650000 0.371660 2964
2966 2 -12.910000 72.780000 -6.580000 0.377290 2954
2967 2 -12.510000 72.800000 -6.780000 0.385790 2966
2968 2 -12.110000 72.830000 -6.940000 0.387935 2967
2969 2 -12.470000 70.830000 -5.740000 0.361040 2950
2970 2 -12.090000 70.750000 -5.780000 0.352145 2969
2971 2 -11.690000 70.640000 -5.820000 0.349345 2970
2972 2 -12.080000 66.450000 -4.240000 0.368230 2935
2973 2 -12.550000 66.280000 -4.140000 0.374815 2972
2974 2 -13.000000 66.140000 -4.060000 0.371900 2973
2975 2 -13.460000 65.990000 -3.960000 0.373270 2974
2976 2 -7.710000 57.090000 0.040000 0.409520 2907
2977 2 -8.140000 56.770000 0.040000 0.414590 2976
2978 2 -1.510000 51.450000 2.690000 0.381680 2884
2979 2 -1.120000 51.460000 2.460000 0.383925 2978
2980 2 -0.780000 51.520000 2.210000 0.383340 2979
2981 2 1.340000 45.690000 5.140000 0.393455 2623
2982 2 1.750000 45.770000 5.070000 0.371615 2981
2983 2 2.150000 45.910000 4.990000 0.349450 2982
2984 2 2.550000 46.090000 4.900000 0.335715 2983
2985 2 2.940000 46.270000 4.790000 0.331790 2984
2986 2 3.400000 40.270000 6.810000 0.419535 2544
2987 2 3.320000 40.160000 7.280000 0.393495 2986
2988 2 3.210000 40.060000 7.690000 0.374265 2987
2989 2 3.090000 39.950000 8.070000 0.367775 2988
2990 2 17.770000 26.450000 9.840000 0.415895 2543
2991 2 17.630000 26.910000 10.000000 0.468200 2990
2992 2 17.430000 27.360000 10.100000 0.487880 2991
2993 2 17.160000 27.790000 10.210000 0.470395 2992
2994 2 16.880000 28.200000 10.270000 0.458555 2993
2995 2 16.590000 28.590000 10.380000 0.458535 2994
2996 2 16.310000 28.990000 10.400000 0.442170 2995
2997 2 16.090000 29.430000 10.380000 0.408130 2996
2998 2 15.850000 29.860000 10.350000 0.401425 2997
2999 2 15.640000 30.290000 10.200000 0.412615 2998
3000 2 15.430000 30.660000 9.930000 0.409020 2999
3001 2 15.320000 30.990000 9.570000 0.408910 3000
3002 2 15.260000 31.340000 9.240000 0.423025 3001
3003 2 15.200000 31.610000 9.650000 0.391990 3002
3004 2 15.100000 31.910000 10.040000 0.367050 3003
3005 2 14.990000 32.260000 10.370000 0.352505 3004
3006 2 14.850000 32.660000 10.620000 0.349340 3005
3007 2 14.720000 33.090000 10.810000 0.355180 3006
3008 2 14.580000 33.560000 10.980000 0.365935 3007
3009 2 14.450000 34.020000 11.090000 0.377810 3008
3010 2 14.320000 34.490000 11.220000 0.388410 3009
3011 2 14.180000 34.950000 11.340000 0.396715 3010
3012 2 14.070000 35.420000 11.480000 0.402500 3011
3013 2 13.730000 35.410000 11.120000 0.411125 3012
3014 2 13.340000 35.380000 10.770000 0.414340 3013
3015 2 13.970000 35.880000 11.570000 0.405740 3012
3016 2 13.830000 36.350000 11.650000 0.406720 3015
3017 2 13.980000 36.130000 11.380000 0.418615 3016
3018 2 14.150000 36.020000 11.040000 0.416810 3017
3019 2 14.330000 36.020000 10.650000 0.406425 3018
3020 2 14.550000 36.060000 10.260000 0.401370 3019
3021 2 13.670000 36.810000 11.660000 0.406320 3016
3022 2 13.480000 37.240000 11.570000 0.405735 3021
3023 2 13.230000 37.590000 11.400000 0.405560 3022
3024 2 12.950000 37.920000 11.180000 0.405585 3023
3025 2 13.220000 38.200000 11.430000 0.362050 3024
3026 2 13.390000 38.510000 11.740000 0.330740 3025
3027 2 13.480000 38.880000 11.990000 0.335680 3026
3028 2 13.480000 39.330000 12.170000 0.342635 3027
3029 2 13.410000 39.770000 12.310000 0.342365 3028
3030 2 13.390000 40.240000 12.380000 0.341765 3029
3031 2 12.970000 40.160000 12.450000 0.341815 3030
3032 2 12.520000 40.060000 12.460000 0.341870 3031
3033 2 12.070000 39.950000 12.450000 0.341895 3032
3034 2 13.310000 40.710000 12.480000 0.326420 3030
3035 2 13.150000 41.170000 12.550000 0.339475 3034
3036 2 12.930000 41.620000 12.570000 0.352555 3035
3037 2 12.660000 42.020000 12.580000 0.343810 3036
3038 2 12.560000 42.490000 12.540000 0.338155 3037
3039 2 12.260000 42.890000 12.510000 0.353785 3038
3040 2 11.970000 43.300000 12.520000 0.361560 3039
3041 2 11.680000 43.690000 12.550000 0.365740 3040
3042 2 11.510000 44.160000 12.560000 0.375945 3041
3043 2 11.380000 44.630000 12.560000 0.401590 3042
3044 2 11.150000 45.080000 12.570000 0.447000 3043
3045 2 11.570000 44.960000 12.340000 0.455995 3044
3046 2 12.020000 44.920000 12.130000 0.457920 3045
3047 2 12.490000 44.910000 11.850000 0.453800 3046
3048 2 12.920000 44.910000 11.520000 0.451005 3047
3049 2 10.830000 45.480000 12.550000 0.470045 3044
3050 2 10.550000 45.880000 12.600000 0.459305 3049
3051 2 10.770000 45.590000 12.320000 0.479325 3050
3052 2 11.020000 45.440000 11.930000 0.486135 3051
3053 2 11.270000 45.370000 11.540000 0.478645 3052
3054 2 11.510000 45.340000 11.130000 0.473510 3053
3055 2 10.160000 46.230000 12.700000 0.422110 3050
3056 2 9.850000 46.630000 12.750000 0.384735 3055
3057 2 9.570000 47.080000 12.760000 0.347650 3056
3058 2 9.250000 47.460000 12.790000 0.350430 3057
3059 2 8.970000 47.880000 12.810000 0.371805 3058
3060 2 8.650000 48.300000 12.900000 0.380445 3059
3061 2 8.420000 48.730000 13.050000 0.365810 3060
3062 2 8.320000 49.210000 13.220000 0.347180 3061
3063 2 8.290000 49.670000 13.350000 0.336815 3062
3064 2 8.290000 50.160000 13.470000 0.327345 3063
3065 2 8.410000 50.620000 13.620000 0.336115 3064
3066 2 8.320000 51.100000 13.740000 0.400105 3065
3067 2 8.320000 51.600000 13.820000 0.407405 3066
3068 2 8.450000 52.090000 13.810000 0.376510 3067
3069 2 8.390000 52.580000 13.680000 0.354735 3068
3070 2 8.180000 52.700000 14.120000 0.350210 3069
3071 2 8.000000 52.940000 14.510000 0.328380 3070
3072 2 7.900000 53.310000 14.820000 0.307485 3071
3073 2 7.780000 53.700000 15.090000 0.305295 3072
3074 2 7.650000 54.090000 15.370000 0.327500 3073
3075 2 7.490000 54.420000 15.720000 0.351730 3074
3076 2 7.310000 54.810000 16.000000 0.346315 3075
3077 2 7.160000 55.270000 16.220000 0.336770 3076
3078 2 7.140000 55.700000 16.500000 0.345740 3077
3079 2 7.110000 56.160000 16.740000 0.344385 3078
3080 2 6.950000 56.600000 16.950000 0.358065 3079
3081 2 6.860000 57.080000 17.160000 0.375590 3080
3082 2 6.900000 57.520000 17.270000 0.368235 3081
3083 2 6.890000 57.990000 17.380000 0.362345 3082
3084 2 6.810000 58.440000 17.450000 0.358180 3083
3085 2 6.660000 58.880000 17.520000 0.356060 3084
3086 2 6.500000 59.340000 17.590000 0.357095 3085
3087 2 6.330000 59.780000 17.660000 0.361045 3086
3088 2 6.180000 60.240000 17.740000 0.365680 3087
3089 2 6.040000 60.700000 17.810000 0.369200 3088
3090 2 5.950000 61.170000 17.880000 0.371265 3089
3091 2 5.900000 61.660000 17.930000 0.372515 3090
3092 2 5.850000 62.140000 17.990000 0.373635 3091
3093 2 5.800000 62.630000 18.020000 0.374605 3092
3094 2 5.770000 63.130000 18.040000 0.375095 3093
3095 2 5.730000 63.630000 18.060000 0.375000 3094
3096 2 5.610000 64.050000 18.270000 0.335030 3095
3097 2 5.550000 64.520000 18.430000 0.315285 3096
3098 2 5.520000 64.990000 18.560000 0.320105 3097
3099 2 5.490000 65.470000 18.700000 0.324975 3098
3100 2 5.430000 65.940000 18.810000 0.327260 3099
3101 2 5.350000 66.440000 18.860000 0.351465 3100
3102 2 5.230000 66.920000 18.910000 0.367630 3101
3103 2 5.140000 67.410000 18.930000 0.342615 3102
3104 2 5.020000 67.890000 18.990000 0.309035 3103
3105 2 4.680000 67.800000 18.860000 0.335775 3104
3106 2 4.340000 67.700000 18.700000 0.355160 3105
3107 2 4.010000 67.610000 18.520000 0.362195 3106
3108 2 4.890000 68.390000 18.990000 0.312320 3104
3109 2 4.980000 68.880000 19.060000 0.315010 3108
3110 2 5.170000 69.330000 19.110000 0.300595 3109
3111 2 5.270000 69.810000 19.240000 0.303585 3110
3112 2 5.350000 70.300000 19.380000 0.301150 3111
3113 2 5.430000 70.780000 19.540000 0.304890 3112
3114 2 5.670000 70.720000 19.900000 0.323250 3113
3115 2 5.930000 70.720000 20.250000 0.331420 3114
3116 2 5.480000 71.270000 19.660000 0.293680 3113
3117 2 5.520000 71.750000 19.790000 0.310510 3116
3118 2 5.550000 72.220000 19.930000 0.338740 3117
3119 2 5.570000 72.700000 20.060000 0.360115 3118
3120 2 5.600000 73.220000 20.130000 0.390050 3119
3121 2 5.640000 73.720000 20.180000 0.380280 3120
3122 2 5.690000 74.220000 20.160000 0.345815 3121
3123 2 5.680000 74.720000 20.130000 0.331845 3122
3124 2 5.730000 75.200000 20.110000 0.322875 3123
3125 2 5.720000 75.720000 20.130000 0.350865 3124
3126 2 5.570000 76.220000 20.180000 0.351195 3125
3127 2 5.440000 76.720000 20.220000 0.319905 3126
3128 2 5.320000 77.250000 20.250000 0.319115 3127
3129 2 5.230000 77.780000 20.270000 0.332730 3128
3130 2 5.270000 78.250000 20.360000 0.321040 3129
3131 2 5.280000 78.740000 20.430000 0.305160 3130
3132 2 5.310000 79.220000 20.450000 0.308105 3131
3133 2 5.390000 79.700000 20.430000 0.328770 3132
3134 2 5.510000 80.190000 20.410000 0.314965 3133
3135 2 5.610000 80.670000 20.410000 0.304450 3134
3136 2 5.720000 81.160000 20.410000 0.319660 3135
3137 2 5.890000 81.610000 20.400000 0.319405 3136
3138 2 6.060000 82.080000 20.360000 0.308390 3137
3139 2 6.190000 82.560000 20.310000 0.295590 3138
3140 2 6.180000 83.060000 20.270000 0.286225 3139
3141 2 5.780000 82.990000 20.250000 0.289080 3140
3142 2 5.340000 82.920000 20.250000 0.298070 3141
3143 2 6.210000 83.560000 20.250000 0.289990 3140
3144 2 6.170000 84.060000 20.220000 0.309830 3143
3145 2 6.390000 84.420000 20.470000 0.328790 3144
3146 2 6.630000 84.800000 20.680000 0.346505 3145
3147 2 6.880000 85.200000 20.810000 0.362130 3146
3148 2 7.150000 85.630000 20.900000 0.373980 3147
3149 2 6.920000 85.630000 21.200000 0.394200 3148
3150 2 6.670000 85.610000 21.500000 0.399835 3149
3151 2 7.470000 86.050000 20.910000 0.381635 3148
3152 2 7.800000 86.440000 20.860000 0.385695 3151
3153 2 8.140000 86.830000 20.770000 0.386505 3152
3154 2 8.480000 87.220000 20.660000 0.386155 3153
3155 2 8.390000 87.610000 20.950000 0.361495 3154
3156 2 8.370000 88.030000 21.200000 0.355730 3155
3157 2 8.490000 88.440000 21.410000 0.346705 3156
3158 2 8.670000 88.860000 21.560000 0.340975 3157
3159 2 8.840000 89.310000 21.650000 0.328690 3158
3160 2 8.940000 89.800000 21.700000 0.304685 3159
3161 2 8.920000 90.300000 21.750000 0.284630 3160
3162 2 8.900000 90.800000 21.750000 0.283270 3161
3163 2 8.860000 91.300000 21.750000 0.276770 3162
3164 2 8.720000 91.780000 21.720000 0.275970 3163
3165 2 8.560000 92.280000 21.680000 0.290600 3164
3166 2 8.500000 92.770000 21.650000 0.288885 3165
3167 2 8.380000 93.270000 21.630000 0.293825 3166
3168 2 8.230000 93.750000 21.590000 0.303045 3167
3169 2 8.110000 94.250000 21.540000 0.314960 3168
3170 2 7.980000 94.740000 21.490000 0.345475 3169
3171 2 7.680000 95.170000 21.470000 0.350735 3170
3172 2 7.390000 95.580000 21.470000 0.360705 3171
3173 2 7.140000 96.030000 21.470000 0.354640 3172
3174 2 6.920000 96.500000 21.500000 0.343110 3173
3175 2 6.650000 96.920000 21.490000 0.353715 3174
3176 2 6.310000 97.250000 21.310000 0.341125 3175
3177 2 5.930000 97.560000 21.180000 0.331675 3176
3178 2 5.510000 97.840000 21.090000 0.325585 3177
3179 2 5.110000 98.160000 20.970000 0.312250 3178
3180 2 4.770000 98.530000 20.840000 0.310480 3179
3181 2 4.430000 98.910000 20.680000 0.308890 3180
3182 2 4.100000 99.310000 20.610000 0.304290 3181
3183 2 3.750000 99.690000 20.540000 0.299740 3182
3184 2 3.370000 99.560000 20.270000 0.327130 3183
3185 2 2.980000 99.440000 20.020000 0.347480 3184
3186 2 2.600000 99.380000 19.740000 0.355010 3185
3187 2 2.160000 99.420000 19.560000 0.358415 3186
3188 2 1.730000 99.610000 19.520000 0.345930 3187
3189 2 1.360000 99.890000 19.560000 0.327530 3188
3190 2 1.020000 100.190000 19.680000 0.316425 3189
3191 2 0.830000 100.160000 19.240000 0.341065 3190
3192 2 0.630000 100.200000 18.790000 0.343925 3191
3193 2 0.380000 100.280000 18.410000 0.353725 3192
3194 2 0.060000 100.330000 18.060000 0.369965 3193
3195 2 -0.250000 100.330000 17.750000 0.373010 3194
3196 2 -0.530000 100.280000 17.400000 0.377120 3195
3197 2 -0.810000 100.170000 17.060000 0.396415 3196
3198 2 7.430000 96.330000 21.250000 0.338360 3173
3199 2 7.740000 96.630000 21.040000 0.327615 3198
3200 2 8.080000 96.890000 20.820000 0.325820 3199
3201 2 6.630000 82.490000 20.400000 0.296450 3139
3202 2 7.070000 82.390000 20.430000 0.297070 3201
3203 2 7.530000 82.300000 20.450000 0.297295 3202
3204 2 5.030000 77.610000 19.970000 0.335445 3129
3205 2 4.850000 77.470000 19.630000 0.328460 3204
3206 2 4.650000 77.360000 19.270000 0.319385 3205
3207 2 4.480000 77.280000 18.900000 0.318840 3206
3208 2 5.400000 69.160000 19.700000 0.330045 3110
3209 2 5.630000 68.940000 20.290000 0.340740 3208
3210 2 4.850000 66.740000 18.930000 0.337600 3102
3211 2 4.440000 66.560000 18.970000 0.304540 3210
3212 2 4.060000 66.360000 18.990000 0.289675 3211
3213 2 6.990000 59.270000 17.540000 0.352175 3086
3214 2 7.490000 59.230000 17.490000 0.353140 3213
3215 2 7.990000 59.200000 17.450000 0.353925 3214
3216 2 8.500000 59.200000 17.400000 0.354080 3215
3217 2 7.490000 56.060000 16.790000 0.347465 3079
3218 2 7.900000 56.030000 16.840000 0.342620 3217
3219 2 8.320000 56.020000 16.950000 0.335885 3218
3220 2 8.740000 56.010000 17.070000 0.332680 3219
3221 2 8.600000 52.690000 14.120000 0.330285 3069
3222 2 8.850000 52.870000 14.490000 0.311990 3221
3223 2 9.150000 53.090000 14.810000 0.305060 3222
3224 2 9.480000 53.370000 15.020000 0.309480 3223
3225 2 9.810000 53.660000 15.210000 0.322130 3224
3226 2 10.150000 53.980000 15.370000 0.335995 3225
3227 2 10.490000 54.300000 15.490000 0.347725 3226
3228 2 10.840000 54.630000 15.600000 0.360065 3227
3229 2 11.200000 54.960000 15.670000 0.373970 3228
3230 2 11.540000 55.330000 15.740000 0.384655 3229
3231 2 11.840000 55.700000 15.800000 0.387945 3230
3232 2 12.120000 56.100000 15.820000 0.385840 3231
3233 2 12.400000 56.520000 15.810000 0.384065 3232
3234 2 12.660000 56.880000 16.000000 0.361860 3233
3235 2 12.900000 57.270000 16.110000 0.370990 3234
3236 2 13.210000 57.600000 16.250000 0.344880 3235
3237 2 13.460000 58.010000 16.360000 0.322015 3236
3238 2 13.710000 58.410000 16.450000 0.293635 3237
3239 2 13.920000 58.830000 16.560000 0.306230 3238
3240 2 14.050000 59.280000 16.680000 0.321955 3239
3241 2 14.200000 59.740000 16.790000 0.346215 3240
3242 2 14.520000 60.030000 16.970000 0.333750 3241
3243 2 14.830000 60.340000 17.130000 0.318985 3242
3244 2 15.140000 60.670000 17.290000 0.308805 3243
3245 2 15.400000 61.060000 17.430000 0.305675 3244
3246 2 15.650000 61.450000 17.520000 0.311940 3245
3247 2 15.900000 61.880000 17.560000 0.319745 3246
3248 2 16.150000 62.300000 17.560000 0.322035 3247
3249 2 16.200000 62.130000 18.070000 0.337920 3248
3250 2 16.290000 61.960000 18.590000 0.353045 3249
3251 2 16.380000 61.830000 19.110000 0.371035 3250
3252 2 16.370000 62.740000 17.540000 0.323410 3248
3253 2 16.560000 63.200000 17.590000 0.330385 3252
3254 2 16.730000 63.660000 17.610000 0.340395 3253
3255 2 16.890000 64.130000 17.540000 0.346595 3254
3256 2 17.050000 64.590000 17.430000 0.348625 3255
3257 2 17.260000 64.970000 17.610000 0.339645 3256
3258 2 17.480000 65.380000 17.770000 0.333820 3257
3259 2 17.670000 65.810000 17.900000 0.331175 3258
3260 2 17.830000 66.270000 18.020000 0.326905 3259
3261 2 17.980000 66.720000 18.110000 0.318455 3260
3262 2 18.100000 67.200000 18.220000 0.309050 3261
3263 2 18.210000 67.690000 18.310000 0.302830 3262
3264 2 18.330000 68.170000 18.400000 0.300375 3263
3265 2 18.460000 68.670000 18.490000 0.300665 3264
3266 2 18.580000 69.140000 18.590000 0.301875 3265
3267 2 18.710000 69.630000 18.680000 0.304805 3266
3268 2 18.830000 70.110000 18.700000 0.311155 3267
3269 2 18.940000 70.580000 18.700000 0.320760 3268
3270 2 19.080000 71.050000 18.650000 0.331905 3269
3271 2 19.210000 71.500000 18.500000 0.340090 3270
3272 2 19.350000 71.920000 18.290000 0.342955 3271
3273 2 19.350000 72.140000 18.700000 0.382510 3272
3274 2 19.420000 72.440000 19.060000 0.384575 3273
3275 2 19.530000 72.830000 19.310000 0.364950 3274
3276 2 19.670000 73.190000 19.560000 0.367785 3275
3277 2 19.870000 73.610000 19.720000 0.373890 3276
3278 2 20.080000 74.050000 19.810000 0.382945 3277
3279 2 20.210000 74.500000 19.880000 0.384945 3278
3280 2 20.600000 74.280000 20.020000 0.384985 3279
3281 2 20.990000 74.080000 20.090000 0.384900 3280
3282 2 21.420000 73.840000 20.130000 0.384785 3281
3283 2 21.830000 73.610000 20.130000 0.384460 3282
3284 2 20.310000 74.970000 19.970000 0.356600 3279
3285 2 20.400000 75.450000 20.040000 0.330750 3284
3286 2 20.440000 75.940000 20.130000 0.326205 3285
3287 2 20.510000 76.420000 20.180000 0.316880 3286
3288 2 20.650000 76.890000 20.180000 0.325020 3287
3289 2 20.780000 77.380000 20.180000 0.305150 3288
3290 2 20.940000 77.830000 20.180000 0.289755 3289
3291 2 21.100000 78.300000 20.160000 0.297435 3290
3292 2 21.050000 78.740000 20.360000 0.305680 3291
3293 2 21.030000 79.170000 20.590000 0.304840 3292
3294 2 20.940000 79.610000 20.770000 0.309425 3293
3295 2 20.870000 80.090000 20.860000 0.301555 3294
3296 2 20.800000 80.560000 20.950000 0.300835 3295
3297 2 20.690000 81.050000 21.040000 0.314475 3296
3298 2 20.710000 81.530000 21.130000 0.329940 3297
3299 2 20.670000 82.020000 21.200000 0.346810 3298
3300 2 20.580000 82.490000 21.270000 0.346725 3299
3301 2 20.420000 82.950000 21.290000 0.364105 3300
3302 2 20.280000 83.420000 21.270000 0.354735 3301
3303 2 20.050000 83.840000 21.250000 0.360755 3302
3304 2 19.850000 84.280000 21.200000 0.377960 3303
3305 2 19.650000 84.720000 21.130000 0.378385 3304
3306 2 19.440000 85.160000 21.040000 0.381875 3305
3307 2 19.490000 85.580000 21.240000 0.351950 3306
3308 2 19.510000 86.030000 21.380000 0.331365 3307
3309 2 19.550000 86.530000 21.470000 0.321010 3308
3310 2 19.640000 87.030000 21.520000 0.316310 3309
3311 2 19.740000 87.530000 21.540000 0.311470 3310
3312 2 19.870000 88.020000 21.520000 0.315015 3311
3313 2 19.980000 88.530000 21.500000 0.316250 3312
3314 2 20.080000 89.020000 21.430000 0.322580 3313
3315 2 20.230000 89.500000 21.340000 0.328445 3314
3316 2 20.370000 90.000000 21.240000 0.320115 3315
3317 2 20.650000 89.860000 21.630000 0.345930 3316
3318 2 20.920000 89.800000 22.060000 0.356275 3317
3319 2 20.490000 90.490000 21.160000 0.306650 3316
3320 2 20.620000 90.970000 21.110000 0.302090 3319
3321 2 20.740000 91.470000 21.090000 0.296700 3320
3322 2 20.920000 91.970000 21.070000 0.291870 3321
3323 2 21.100000 92.450000 21.090000 0.292990 3322
3324 2 21.280000 92.940000 21.130000 0.296690 3323
3325 2 21.210000 93.300000 20.900000 0.298505 3324
3326 2 21.150000 93.690000 20.680000 0.302570 3325
3327 2 21.100000 94.110000 20.560000 0.309135 3326
3328 2 21.080000 94.560000 20.500000 0.319275 3327
3329 2 21.080000 95.030000 20.500000 0.335690 3328
3330 2 21.120000 95.500000 20.540000 0.359725 3329
3331 2 21.230000 95.970000 20.610000 0.389030 3330
3332 2 21.370000 96.450000 20.660000 0.417315 3331
3333 2 21.550000 96.940000 20.740000 0.435655 3332
3334 2 21.760000 97.390000 20.810000 0.441105 3333
3335 2 21.940000 97.830000 20.910000 0.400315 3334
3336 2 22.100000 98.300000 20.910000 0.377420 3335
3337 2 22.230000 98.800000 20.860000 0.347240 3336
3338 2 22.190000 99.310000 20.820000 0.331950 3337
3339 2 22.170000 99.830000 20.790000 0.323875 3338
3340 2 22.150000 100.360000 20.750000 0.329290 3339
3341 2 22.140000 100.880000 20.720000 0.337160 3340
3342 2 22.150000 101.390000 20.700000 0.322160 3341
3343 2 22.190000 101.920000 20.650000 0.290545 3342
3344 2 21.760000 101.830000 20.720000 0.307345 3343
3345 2 21.330000 101.740000 20.790000 0.322595 3344
3346 2 20.900000 101.610000 20.840000 0.330095 3345
3347 2 22.190000 102.440000 20.610000 0.299840 3343
3348 2 22.280000 102.940000 20.590000 0.307820 3347
3349 2 22.370000 103.450000 20.560000 0.290150 3348
3350 2 22.390000 103.990000 20.540000 0.304700 3349
3351 2 22.350000 104.470000 20.450000 0.297675 3350
3352 2 22.390000 104.970000 20.380000 0.285180 3351
3353 2 22.400000 105.450000 20.270000 0.285330 3352
3354 2 22.400000 105.940000 20.160000 0.291395 3353
3355 2 22.390000 106.440000 20.020000 0.303940 3354
3356 2 22.390000 106.910000 19.840000 0.319905 3355
3357 2 22.030000 106.750000 19.910000 0.313115 3356
3358 2 21.670000 106.560000 19.990000 0.299195 3357
3359 2 21.330000 106.360000 20.040000 0.292525 3358
3360 2 22.420000 107.380000 19.630000 0.324420 3356
3361 2 22.510000 107.840000 19.450000 0.316770 3360
3362 2 22.670000 108.300000 19.250000 0.304880 3361
3363 2 22.830000 108.750000 19.110000 0.297780 3362
3364 2 23.010000 109.220000 19.000000 0.290120 3363
3365 2 23.210000 109.690000 18.950000 0.290205 3364
3366 2 23.370000 110.170000 18.910000 0.311225 3365
3367 2 23.510000 110.660000 18.950000 0.344935 3366
3368 2 23.580000 111.140000 19.040000 0.366475 3367
3369 2 23.730000 111.610000 19.180000 0.365565 3368
3370 2 23.920000 112.080000 19.310000 0.354855 3369
3371 2 24.100000 112.530000 19.450000 0.343825 3370
3372 2 21.990000 96.810000 20.560000 0.422905 3333
3373 2 22.440000 96.720000 20.380000 0.410950 3372
3374 2 22.920000 96.630000 20.240000 0.400575 3373
3375 2 23.400000 96.560000 20.110000 0.392520 3374
3376 2 23.900000 96.530000 20.000000 0.387405 3375
3377 2 24.400000 96.520000 19.950000 0.385650 3376
3378 2 18.990000 85.110000 21.220000 0.371715 3306
3379 2 18.490000 85.030000 21.340000 0.360440 3378
3380 2 17.990000 84.990000 21.450000 0.353510 3379
3381 2 20.600000 83.500000 21.790000 0.378525 3302
3382 2 20.870000 83.670000 22.290000 0.388575 3381
3383 2 19.030000 69.110000 18.610000 0.314990 3266
3384 2 19.490000 69.050000 18.590000 0.321655 3383
3385 2 19.940000 69.060000 18.590000 0.321245 3384
3386 2 16.140000 63.300000 17.810000 0.337240 3253
3387 2 15.700000 63.370000 17.970000 0.332640 3386
3388 2 15.220000 63.420000 18.110000 0.326945 3387
3389 2 9.910000 53.630000 15.090000 0.349630 3224
3390 2 10.400000 53.770000 15.140000 0.390420 3389
3391 2 10.930000 53.740000 15.150000 0.352425 3390
3392 2 11.450000 53.740000 15.170000 0.350125 3391
3393 2 11.970000 53.760000 15.210000 0.345015 3392
3394 2 9.220000 52.910000 14.400000 0.382900 3222
3395 2 9.590000 52.890000 14.270000 0.408025 3394
3396 2 9.930000 52.920000 14.070000 0.416235 3395
3397 2 8.210000 51.450000 13.410000 0.395775 3067
3398 2 8.070000 51.300000 13.010000 0.372585 3397
3399 2 7.940000 51.170000 12.600000 0.352650 3398
3400 2 7.850000 51.030000 12.170000 0.347760 3399
3401 2 8.670000 47.910000 12.480000 0.370955 3059
3402 2 8.450000 47.880000 12.100000 0.363975 3401
3403 2 8.240000 47.830000 11.710000 0.352070 3402
3404 2 8.090000 47.730000 11.290000 0.341820 3403
3405 2 7.990000 47.620000 10.840000 0.338100 3404
3406 2 11.980000 43.460000 12.250000 0.376460 3041
3407 2 12.300000 43.300000 11.930000 0.381025 3406
3408 2 12.630000 43.200000 11.580000 0.381550 3407
3409 2 11.550000 43.130000 12.410000 0.381515 3040
3410 2 11.160000 42.880000 12.340000 0.403955 3409
3411 2 10.800000 42.590000 12.290000 0.413005 3410
3412 2 13.650000 40.770000 12.670000 0.353795 3034
3413 2 14.070000 40.880000 12.740000 0.342680 3412
3414 2 14.400000 41.100000 12.900000 0.337945 3413
3415 2 14.710000 41.340000 13.080000 0.359905 3414
3416 2 14.820000 31.840000 10.270000 0.352680 3004
3417 2 14.490000 31.770000 10.400000 0.346530 3416
3418 2 14.120000 31.700000 10.490000 0.345120 3417
3419 2 4.720000 37.380000 5.720000 0.509130 2535
3420 2 5.110000 37.330000 5.580000 0.447425 3419
3421 2 5.490000 37.300000 5.430000 0.403125 3420
3422 2 6.790000 29.470000 5.850000 0.534695 2515
3423 2 7.310000 29.560000 5.820000 0.489875 3422
3424 2 7.790000 29.680000 5.810000 0.452400 3423
3425 2 8.580000 20.090000 3.050000 0.807635 2290
3426 2 8.390000 20.500000 2.940000 0.764720 3425
3427 2 8.160000 20.910000 2.740000 0.706365 3426
3428 2 7.930000 21.290000 2.530000 0.638955 3427
3429 2 7.660000 21.630000 2.280000 0.570030 3428
3430 2 7.390000 21.990000 2.090000 0.506225 3429
3431 2 7.080000 22.360000 1.920000 0.451915 3430
3432 2 6.820000 22.720000 1.740000 0.409025 3431
3433 2 6.580000 23.130000 1.550000 0.377570 3432
3434 2 6.390000 23.540000 1.360000 0.356505 3433
3435 2 6.200000 23.990000 1.190000 0.344380 3434
3436 2 6.020000 24.410000 1.030000 0.339825 3435
3437 2 5.820000 24.840000 0.820000 0.341645 3436
3438 2 5.580000 25.250000 0.670000 0.348715 3437
3439 2 5.320000 25.650000 0.530000 0.359685 3438
3440 2 5.060000 26.040000 0.370000 0.372775 3439
3441 2 4.790000 26.430000 0.160000 0.385920 3440
3442 2 4.540000 26.810000 0.000000 0.397310 3441
3443 2 4.310000 27.200000 -0.160000 0.405990 3442
3444 2 4.150000 27.610000 -0.390000 0.412095 3443
3445 2 4.030000 28.060000 -0.580000 0.416410 3444
3446 2 3.940000 28.520000 -0.790000 0.419575 3445
3447 2 3.840000 28.970000 -1.000000 0.421400 3446
3448 2 3.740000 29.410000 -1.190000 0.420800 3447
3449 2 3.650000 29.860000 -1.400000 0.416455 3448
3450 2 3.300000 30.090000 -1.450000 0.507130 3449
3451 2 2.900000 30.250000 -1.320000 0.490540 3450
3452 2 2.510000 30.400000 -1.170000 0.459900 3451
3453 2 2.130000 30.560000 -1.030000 0.428015 3452
3454 2 3.650000 30.310000 -1.610000 0.407735 3449
3455 2 3.710000 30.770000 -1.790000 0.395315 3454
3456 2 3.780000 31.250000 -1.950000 0.381090 3455
3457 2 3.840000 31.700000 -2.130000 0.367485 3456
3458 2 3.880000 32.160000 -2.340000 0.356555 3457
3459 2 3.900000 32.630000 -2.530000 0.349420 3458
3460 2 3.900000 33.090000 -2.740000 0.346170 3459
3461 2 3.920000 33.530000 -2.940000 0.346205 3460
3462 2 3.940000 33.990000 -3.150000 0.348765 3461
3463 2 4.030000 34.420000 -3.380000 0.353285 3462
3464 2 4.190000 34.850000 -3.590000 0.359480 3463
3465 2 4.040000 34.520000 -3.860000 0.366470 3464
3466 2 3.960000 34.240000 -4.190000 0.369050 3465
3467 2 3.900000 33.990000 -4.570000 0.367950 3466
3468 2 3.860000 33.740000 -5.000000 0.367180 3467
3469 2 4.330000 35.270000 -3.800000 0.367190 3464
3470 2 4.500000 35.700000 -4.000000 0.376155 3469
3471 2 4.660000 36.160000 -4.180000 0.385850 3470
3472 2 4.810000 36.590000 -4.330000 0.395495 3471
3473 2 4.900000 37.060000 -4.470000 0.404185 3472
3474 2 4.990000 37.550000 -4.620000 0.411035 3473
3475 2 5.070000 38.010000 -4.790000 0.415345 3474
3476 2 5.180000 38.450000 -4.980000 0.416755 3475
3477 2 5.270000 38.910000 -5.140000 0.415385 3476
3478 2 5.320000 39.390000 -5.280000 0.411895 3477
3479 2 5.360000 39.880000 -5.390000 0.407355 3478
3480 2 5.400000 40.380000 -5.480000 0.402935 3479
3481 2 5.440000 40.880000 -5.530000 0.399575 3480
3482 2 5.440000 41.380000 -5.530000 0.397740 3481
3483 2 5.440000 41.880000 -5.500000 0.397335 3482
3484 2 5.400000 42.380000 -5.450000 0.397820 3483
3485 2 5.360000 42.870000 -5.400000 0.398465 3484
3486 2 5.280000 43.350000 -5.330000 0.398680 3485
3487 2 5.140000 43.830000 -5.270000 0.398330 3486
3488 2 4.970000 44.300000 -5.200000 0.397800 3487
3489 2 4.810000 44.770000 -5.160000 0.397840 3488
3490 2 4.690000 45.260000 -5.140000 0.399250 3489
3491 2 4.610000 45.740000 -5.140000 0.402570 3490
3492 2 4.540000 46.240000 -5.190000 0.408005 3491
3493 2 4.490000 46.730000 -5.270000 0.415440 3492
3494 2 4.450000 47.210000 -5.390000 0.424510 3493
3495 2 4.410000 47.700000 -5.530000 0.434570 3494
3496 2 4.400000 48.160000 -5.690000 0.444685 3495
3497 2 4.400000 48.620000 -5.900000 0.453615 3496
3498 2 4.400000 49.060000 -6.120000 0.459895 3497
3499 2 4.410000 49.510000 -6.360000 0.462085 3498
3500 2 4.480000 49.950000 -6.570000 0.459125 3499
3501 2 4.540000 50.410000 -6.770000 0.450820 3500
3502 2 4.600000 50.880000 -6.940000 0.438085 3501
3503 2 4.610000 51.340000 -7.110000 0.422865 3502
3504 2 4.610000 51.840000 -7.240000 0.407505 3503
3505 2 4.560000 52.310000 -7.320000 0.394055 3504
3506 2 4.490000 52.810000 -7.370000 0.383710 3505
3507 2 4.410000 53.300000 -7.400000 0.376760 3506
3508 2 4.360000 53.780000 -7.440000 0.372890 3507
3509 2 4.310000 54.280000 -7.450000 0.371665 3508
3510 2 5.100000 51.300000 -7.280000 0.462065 3503
3511 2 5.610000 51.240000 -7.430000 0.496365 3510
3512 2 4.780000 48.530000 -5.820000 0.424265 3497
3513 2 5.190000 48.410000 -5.780000 0.399140 3512
3514 2 5.610000 48.270000 -5.750000 0.387230 3513
3515 2 5.440000 38.990000 -5.490000 0.406540 3478
3516 2 5.690000 38.740000 -5.820000 0.404410 3515
3517 2 6.060000 38.620000 -6.110000 0.361235 3516
3518 2 6.240000 38.520000 -6.540000 0.360605 3517
3519 2 3.510000 32.950000 -2.420000 0.352350 3460
3520 2 3.090000 32.770000 -2.170000 0.351830 3519
3521 2 0.210000 -0.130000 0.390000 7.486200 2
3522 2 0.450000 -0.280000 0.810000 7.465780 3521
3523 2 0.690000 -0.440000 1.220000 7.432620 3522
3524 2 0.940000 -0.590000 1.620000 7.381540 3523
3525 2 1.200000 -0.740000 2.030000 7.308510 3524
3526 2 1.460000 -0.880000 2.420000 7.210720 3525
3527 2 1.760000 -1.000000 2.820000 7.086500 3526
3528 2 2.050000 -1.110000 3.210000 6.935180 3527
3529 2 2.360000 -1.210000 3.570000 6.757030 3528
3530 2 2.710000 -1.300000 3.920000 6.553190 3529
3531 2 3.050000 -1.360000 4.250000 6.325570 3530
3532 2 3.420000 -1.410000 4.570000 6.076790 3531
3533 2 3.800000 -1.440000 4.870000 5.810130 3532
3534 2 4.200000 -1.450000 5.150000 5.529310 3533
3535 2 4.620000 -1.440000 5.410000 5.238310 3534
3536 2 5.060000 -1.420000 5.650000 4.941160 3535
3537 2 5.490000 -1.380000 5.870000 4.641770 3536
3538 2 5.940000 -1.320000 6.080000 4.343650 3537
3539 2 6.400000 -1.250000 6.270000 4.049810 3538
3540 2 6.860000 -1.150000 6.440000 3.762710 3539
3541 2 7.320000 -1.060000 6.600000 3.484140 3540
3542 2 7.780000 -0.940000 6.740000 3.215280 3541
3543 2 8.250000 -0.830000 6.900000 2.956770 3542
3544 2 8.720000 -0.690000 7.030000 2.708810 3543
3545 2 9.170000 -0.550000 7.150000 2.471240 3544
3546 2 9.640000 -0.390000 7.280000 2.243720 3545
3547 2 10.070000 -0.210000 7.400000 2.025950 3546
3548 2 10.510000 -0.010000 7.520000 1.817780 3547
3549 2 10.960000 0.160000 7.640000 1.619530 3548
3550 2 11.380000 0.390000 7.740000 1.432100 3549
3551 2 11.770000 0.650000 7.890000 1.257120 3550
3552 2 12.160000 0.910000 8.060000 1.096800 3551
3553 2 12.500000 1.180000 8.260000 0.953565 3552
3554 2 12.770000 1.550000 8.480000 0.829455 3553
3555 2 13.030000 1.940000 8.620000 0.725420 3554
3556 2 13.260000 2.360000 8.730000 0.640755 3555
3557 2 13.490000 2.800000 8.820000 0.572820 3556
3558 2 13.740000 3.210000 8.890000 0.517185 3557
3559 2 14.010000 3.630000 8.930000 0.468055 3558
3560 2 14.150000 3.690000 9.090000 0.458810 3559
3561 2 14.220000 3.730000 9.170000 0.458810 3560
3562 2 13.980000 4.070000 8.960000 0.431905 3561
3563 2 13.820000 4.490000 8.920000 0.400760 3562
3564 2 13.580000 4.860000 8.900000 0.378310 3563
3565 2 13.390000 5.270000 8.830000 0.368960 3564
3566 2 14.560000 3.760000 9.600000 0.444550 3560
3567 2 14.830000 3.710000 9.980000 0.429220 3566
3568 2 15.130000 3.590000 10.330000 0.422635 3567
3569 2 14.320000 4.030000 8.970000 0.453465 3559
3570 2 14.670000 4.400000 8.930000 0.447185 3569
3571 2 15.020000 4.770000 8.920000 0.451920 3570
3572 2 15.340000 5.150000 8.900000 0.467385 3571
3573 2 15.640000 5.570000 8.890000 0.490070 3572
3574 2 15.930000 5.980000 8.880000 0.514200 3573
3575 2 16.220000 6.400000 8.840000 0.534445 3574
3576 2 16.500000 6.820000 8.820000 0.549045 3575
3577 2 16.790000 7.240000 8.790000 0.560865 3576
3578 2 17.060000 7.650000 8.740000 0.575365 3577
3579 2 17.380000 8.050000 8.710000 0.596900 3578
3580 2 17.700000 8.420000 8.670000 0.626020 3579
3581 2 18.060000 8.790000 8.640000 0.659245 3580
3582 2 18.380000 9.180000 8.600000 0.690435 3581
3583 2 18.660000 9.600000 8.560000 0.712750 3582
3584 2 18.880000 10.050000 8.460000 0.720855 3583
3585 2 18.840000 10.460000 8.210000 0.584505 3584
3586 2 18.910000 10.900000 8.100000 0.480565 3585
3587 2 19.070000 11.320000 7.940000 0.388965 3586
3588 2 19.180000 11.790000 7.860000 0.346290 3587
3589 2 19.360000 12.240000 7.790000 0.340150 3588
3590 2 19.410000 12.720000 7.820000 0.371295 3589
3591 2 19.560000 13.180000 7.740000 0.348960 3590
3592 2 19.750000 13.630000 7.620000 0.341360 3591
3593 2 19.930000 14.070000 7.470000 0.350855 3592
3594 2 20.110000 14.500000 7.360000 0.361310 3593
3595 2 20.220000 14.990000 7.330000 0.372455 3594
3596 2 20.340000 15.480000 7.320000 0.376070 3595
3597 2 20.360000 15.980000 7.330000 0.404300 3596
3598 2 20.400000 16.470000 7.410000 0.434575 3597
3599 2 20.560000 16.930000 7.470000 0.419775 3598
3600 2 20.660000 17.410000 7.450000 0.407370 3599
3601 2 20.700000 17.910000 7.440000 0.404745 3600
3602 2 20.680000 18.410000 7.480000 0.395995 3601
3603 2 20.630000 18.910000 7.520000 0.421085 3602
3604 2 20.470000 19.360000 7.580000 0.442740 3603
3605 2 20.290000 19.820000 7.660000 0.413330 3604
3606 2 20.000000 20.220000 7.740000 0.397000 3605
3607 2 19.860000 20.700000 7.850000 0.367105 3606
3608 2 19.650000 21.160000 7.900000 0.397205 3607
3609 2 19.360000 21.570000 7.870000 0.415020 3608
3610 2 19.240000 22.060000 7.940000 0.385360 3609
3611 2 19.130000 22.520000 8.120000 0.345790 3610
3612 2 18.910000 22.930000 8.320000 0.333090 3611
3613 2 18.770000 23.380000 8.490000 0.344450 3612
3614 2 18.680000 23.810000 8.740000 0.359455 3613
3615 2 18.560000 24.270000 8.920000 0.374990 3614
3616 2 18.410000 24.700000 9.130000 0.391120 3615
3617 2 18.220000 25.130000 9.310000 0.391475 3616
3618 2 18.020000 25.560000 9.470000 0.369900 3617
3619 2 17.910000 26.000000 9.660000 0.374945 3618
3620 2 17.430000 25.360000 9.490000 0.351105 3618
3621 2 19.790000 19.910000 7.600000 0.387190 3606
3622 2 19.470000 19.610000 7.530000 0.378445 3621
3623 2 19.160000 19.290000 7.560000 0.374760 3622
3624 2 19.240000 9.870000 8.730000 0.665085 3584
3625 2 19.660000 9.830000 8.990000 0.595780 3624
3626 2 20.110000 9.990000 9.160000 0.518425 3625
3627 2 20.570000 10.160000 9.250000 0.450070 3626
3628 2 21.060000 10.320000 9.300000 0.402390 3627
3629 2 21.540000 10.430000 9.310000 0.376785 3628
3630 2 22.040000 10.510000 9.220000 0.369105 3629
3631 2 22.540000 10.550000 9.080000 0.373555 3630
3632 2 23.020000 10.570000 8.970000 0.384375 3631
3633 2 23.520000 10.600000 8.840000 0.395430 3632
3634 2 24.020000 10.640000 8.740000 0.400580 3633
3635 2 24.520000 10.710000 8.650000 0.396180 3634
3636 2 25.020000 10.800000 8.550000 0.383850 3635
3637 2 25.500000 10.930000 8.470000 0.369070 3636
3638 2 25.990000 11.080000 8.420000 0.356255 3637
3639 2 25.860000 11.490000 8.580000 0.361780 3638
3640 2 25.810000 11.910000 8.740000 0.340805 3639
3641 2 26.470000 11.240000 8.400000 0.347040 3638
3642 2 26.950000 11.390000 8.430000 0.340575 3641
3643 2 27.450000 11.510000 8.490000 0.336235 3642
3644 2 27.950000 11.620000 8.570000 0.334820 3643
3645 2 28.410000 11.570000 8.650000 0.351125 3644
3646 2 28.900000 11.500000 8.730000 0.371975 3645
3647 2 29.380000 11.450000 8.820000 0.396250 3646
3648 2 29.840000 11.330000 8.900000 0.411545 3647
3649 2 30.290000 11.160000 8.930000 0.402610 3648
3650 2 30.770000 11.000000 8.960000 0.376665 3649
3651 2 31.240000 10.840000 8.980000 0.355335 3650
3652 2 31.700000 10.670000 9.010000 0.348550 3651
3653 2 32.160000 10.500000 9.060000 0.354115 3652
3654 2 32.630000 10.370000 9.130000 0.368220 3653
3655 2 33.100000 10.260000 9.170000 0.384680 3654
3656 2 33.590000 10.170000 9.200000 0.392870 3655
3657 2 34.080000 10.070000 9.200000 0.386990 3656
3658 2 34.560000 10.000000 9.170000 0.374220 3657
3659 2 35.050000 9.930000 9.140000 0.365675 3658
3660 2 35.520000 9.850000 9.090000 0.360930 3659
3661 2 35.990000 9.740000 9.050000 0.355295 3660
3662 2 36.450000 9.640000 8.990000 0.350300 3661
3663 2 36.910000 9.550000 8.900000 0.348800 3662
3664 2 37.370000 9.500000 8.790000 0.348800 3663
3665 2 37.840000 9.500000 8.680000 0.348795 3664
3666 2 37.880000 9.260000 9.160000 0.340600 3665
3667 2 37.910000 8.970000 9.650000 0.338230 3666
3668 2 37.950000 8.650000 10.130000 0.340905 3667
3669 2 38.260000 9.570000 8.750000 0.332645 3665
3670 2 38.690000 9.650000 8.750000 0.345405 3669
3671 2 39.130000 9.720000 8.710000 0.346490 3670
3672 2 39.560000 9.800000 8.580000 0.368990 3671
3673 2 40.020000 9.800000 8.430000 0.399830 3672
3674 2 40.410000 10.010000 8.260000 0.395815 3673
3675 2 40.870000 10.150000 8.120000 0.382635 3674
3676 2 41.340000 10.260000 8.000000 0.349745 3675
3677 2 41.810000 10.400000 7.910000 0.341805 3676
3678 2 42.270000 10.600000 7.830000 0.368615 3677
3679 2 42.740000 10.800000 7.790000 0.367840 3678
3680 2 42.560000 10.770000 7.310000 0.348050 3679
3681 2 42.410000 10.840000 6.820000 0.340005 3680
3682 2 42.270000 10.970000 6.320000 0.340580 3681
3683 2 43.210000 10.960000 7.780000 0.390610 3679
3684 2 43.700000 11.090000 7.780000 0.372530 3683
3685 2 44.190000 11.250000 7.790000 0.355680 3684
3686 2 44.630000 11.480000 7.830000 0.361300 3685
3687 2 45.090000 11.680000 7.860000 0.362030 3686
3688 2 45.510000 11.990000 7.860000 0.377085 3687
3689 2 45.210000 12.430000 7.900000 0.326840 3688
3690 2 44.910000 12.890000 7.940000 0.323090 3689
3691 2 45.850000 12.340000 7.810000 0.404740 3688
3692 2 46.260000 12.650000 7.720000 0.413630 3691
3693 2 46.200000 12.260000 7.950000 0.451605 3692
3694 2 46.200000 11.840000 8.150000 0.451740 3693
3695 2 46.240000 11.400000 8.350000 0.429095 3694
3696 2 46.300000 10.970000 8.540000 0.416870 3695
3697 2 46.630000 12.970000 7.690000 0.389815 3692
3698 2 47.060000 13.210000 7.640000 0.336950 3697
3699 2 47.520000 13.410000 7.640000 0.305580 3698
3700 2 48.010000 13.520000 7.620000 0.326295 3699
3701 2 48.490000 13.600000 7.610000 0.341845 3700
3702 2 48.920000 13.890000 7.620000 0.360090 3701
3703 2 49.380000 14.130000 7.620000 0.401765 3702
3704 2 49.560000 13.800000 7.700000 0.447515 3703
3705 2 49.710000 13.410000 7.720000 0.456455 3704
3706 2 49.870000 13.040000 7.730000 0.454560 3705
3707 2 49.800000 14.410000 7.660000 0.423175 3703
3708 2 50.210000 14.680000 7.770000 0.436605 3707
3709 2 50.660000 14.910000 7.810000 0.425390 3708
3710 2 51.060000 15.230000 7.820000 0.419820 3709
3711 2 51.490000 15.510000 7.810000 0.400320 3710
3712 2 51.910000 15.820000 7.790000 0.383205 3711
3713 2 52.370000 16.040000 7.820000 0.355700 3712
3714 2 52.800000 16.310000 7.860000 0.343845 3713
3715 2 53.230000 16.590000 7.900000 0.341390 3714
3716 2 53.670000 16.840000 7.940000 0.356210 3715
3717 2 54.100000 17.110000 8.000000 0.400850 3716
3718 2 54.560000 17.360000 7.970000 0.390770 3717
3719 2 55.060000 17.480000 7.940000 0.382800 3718
3720 2 55.510000 17.690000 7.940000 0.335745 3719
3721 2 55.910000 17.980000 7.930000 0.325560 3720
3722 2 56.350000 18.230000 7.900000 0.320735 3721
3723 2 56.810000 18.440000 7.900000 0.300055 3722
3724 2 56.960000 18.890000 7.970000 0.301170 3723
3725 2 57.090000 19.370000 8.050000 0.300885 3724
3726 2 57.200000 19.870000 8.150000 0.299765 3725
3727 2 57.310000 18.510000 7.930000 0.287365 3723
3728 2 57.770000 18.730000 7.940000 0.308375 3727
3729 2 58.240000 18.910000 7.940000 0.293335 3728
3730 2 58.640000 19.210000 7.940000 0.305660 3729
3731 2 59.020000 19.550000 7.940000 0.287280 3730
3732 2 59.390000 19.870000 7.900000 0.290165 3731
3733 2 59.810000 20.170000 7.860000 0.298740 3732
3734 2 59.670000 20.600000 7.740000 0.303320 3733
3735 2 59.550000 21.050000 7.610000 0.300445 3734
3736 2 59.420000 21.510000 7.440000 0.295315 3735
3737 2 59.280000 22.000000 7.250000 0.293855 3736
3738 2 60.280000 20.330000 7.830000 0.315985 3733
3739 2 60.280000 20.070000 8.180000 0.325880 3738
3740 2 60.280000 19.760000 8.500000 0.323360 3739
3741 2 60.260000 19.420000 8.800000 0.312760 3740
3742 2 60.200000 19.070000 9.090000 0.307665 3741
3743 2 60.740000 20.550000 7.820000 0.316875 3738
3744 2 61.210000 20.730000 7.770000 0.315415 3743
3745 2 61.690000 20.890000 7.700000 0.309660 3744
3746 2 62.140000 21.100000 7.650000 0.298115 3745
3747 2 62.620000 21.280000 7.610000 0.318825 3746
3748 2 63.090000 21.420000 7.570000 0.356790 3747
3749 2 63.550000 21.640000 7.570000 0.348250 3748
3750 2 63.810000 21.550000 7.890000 0.467810 3749
3751 2 64.080000 21.300000 8.140000 0.502780 3750
3752 2 64.280000 20.940000 8.290000 0.456445 3751
3753 2 64.450000 20.550000 8.420000 0.434660 3752
3754 2 64.030000 21.730000 7.570000 0.359275 3749
3755 2 64.470000 21.980000 7.660000 0.365850 3754
3756 2 64.940000 22.080000 7.780000 0.366785 3755
3757 2 65.420000 22.170000 7.850000 0.368390 3756
3758 2 65.470000 21.690000 8.060000 0.363525 3757
3759 2 65.550000 21.190000 8.230000 0.358090 3758
3760 2 65.670000 20.690000 8.390000 0.354790 3759
3761 2 65.890000 22.210000 7.990000 0.352350 3757
3762 2 66.380000 22.280000 8.150000 0.359030 3761
3763 2 66.890000 22.320000 8.220000 0.367300 3762
3764 2 67.390000 22.300000 8.320000 0.341040 3763
3765 2 67.880000 22.280000 8.430000 0.358235 3764
3766 2 68.390000 22.280000 8.500000 0.399170 3765
3767 2 68.890000 22.250000 8.550000 0.460970 3766
3768 2 69.410000 22.210000 8.570000 0.559365 3767
3769 2 69.470000 22.620000 8.220000 0.509265 3768
3770 2 69.520000 23.000000 7.850000 0.488310 3769
3771 2 69.890000 22.030000 8.510000 0.577945 3768
3772 2 70.170000 21.800000 8.810000 0.525630 3771
3773 2 70.500000 21.580000 9.070000 0.482990 3772
3774 2 70.910000 21.420000 9.260000 0.439435 3773
3775 2 71.340000 21.320000 9.430000 0.393985 3774
3776 2 71.800000 21.230000 9.590000 0.359330 3775
3777 2 72.250000 21.070000 9.740000 0.349680 3776
3778 2 72.720000 20.940000 9.870000 0.356680 3777
3779 2 73.200000 20.960000 10.000000 0.345135 3778
3780 2 73.700000 20.960000 10.090000 0.352710 3779
3781 2 74.200000 21.030000 10.130000 0.346570 3780
3782 2 74.720000 21.080000 10.140000 0.349220 3781
3783 2 74.940000 21.510000 10.120000 0.334410 3782
3784 2 75.220000 21.910000 10.070000 0.318540 3783
3785 2 75.520000 22.300000 10.000000 0.342710 3784
3786 2 75.720000 22.760000 9.930000 0.342240 3785
3787 2 75.890000 23.230000 9.830000 0.341440 3786
3788 2 76.080000 23.710000 9.720000 0.339060 3787
3789 2 76.190000 24.190000 9.600000 0.343100 3788
3790 2 76.280000 24.690000 9.520000 0.343755 3789
3791 2 76.300000 25.210000 9.450000 0.352050 3790
3792 2 76.380000 25.550000 9.140000 0.342420 3791
3793 2 76.440000 25.940000 8.840000 0.309670 3792
3794 2 76.420000 26.370000 8.650000 0.318320 3793
3795 2 76.410000 26.820000 8.450000 0.304765 3794
3796 2 76.420000 27.260000 8.240000 0.289735 3795
3797 2 76.390000 27.670000 7.950000 0.307000 3796
3798 2 76.420000 28.070000 7.660000 0.314840 3797
3799 2 76.500000 28.480000 7.400000 0.334785 3798
3800 2 76.080000 28.550000 6.900000 0.352960 3799
3801 2 76.750000 28.890000 7.280000 0.358250 3799
3802 2 77.130000 29.190000 7.150000 0.370460 3801
3803 2 77.500000 29.480000 7.030000 0.362860 3802
3804 2 77.890000 29.760000 6.890000 0.366225 3803
3805 2 78.270000 30.070000 6.770000 0.370810 3804
3806 2 78.640000 30.390000 6.650000 0.377985 3805
3807 2 79.030000 30.690000 6.500000 0.388705 3806
3808 2 79.410000 31.010000 6.400000 0.388625 3807
3809 2 79.780000 31.330000 6.330000 0.360970 3808
3810 2 80.050000 30.960000 6.190000 0.352195 3809
3811 2 80.330000 30.570000 6.040000 0.344290 3810
3812 2 80.110000 31.710000 6.310000 0.343785 3809
3813 2 80.390000 32.140000 6.320000 0.332910 3812
3814 2 80.720000 32.530000 6.370000 0.337980 3813
3815 2 81.110000 32.860000 6.430000 0.342725 3814
3816 2 81.420000 33.270000 6.520000 0.326325 3815
3817 2 81.720000 33.610000 6.690000 0.343795 3816
3818 2 82.090000 33.890000 6.790000 0.344160 3817
3819 2 82.440000 34.220000 6.940000 0.369125 3818
3820 2 82.810000 34.520000 7.040000 0.372675 3819
3821 2 83.220000 34.810000 7.110000 0.351150 3820
3822 2 83.580000 35.110000 7.180000 0.313070 3821
3823 2 83.940000 35.460000 7.250000 0.295475 3822
3824 2 84.270000 35.820000 7.320000 0.306330 3823
3825 2 84.560000 36.180000 7.410000 0.309660 3824
3826 2 84.890000 36.560000 7.520000 0.308370 3825
3827 2 84.630000 36.970000 6.940000 0.313710 3826
3828 2 85.220000 36.920000 7.560000 0.292155 3826
3829 2 85.440000 36.650000 7.480000 0.310065 3828
3830 2 85.640000 36.360000 7.370000 0.324105 3829
3831 2 85.830000 36.070000 7.240000 0.329265 3830
3832 2 85.530000 37.320000 7.580000 0.288355 3828
3833 2 85.860000 37.670000 7.610000 0.315280 3832
3834 2 86.220000 38.000000 7.620000 0.353835 3833
3835 2 86.630000 38.290000 7.610000 0.368800 3834
3836 2 87.050000 38.570000 7.570000 0.380110 3835
3837 2 87.440000 38.860000 7.530000 0.379560 3836
3838 2 87.830000 39.170000 7.490000 0.372375 3837
3839 2 87.830000 39.600000 7.700000 0.346570 3838
3840 2 87.810000 40.020000 7.970000 0.342760 3839
3841 2 88.250000 39.420000 7.450000 0.367695 3838
3842 2 88.670000 39.650000 7.470000 0.336160 3841
3843 2 89.080000 39.920000 7.440000 0.328120 3842
3844 2 89.500000 40.180000 7.400000 0.319210 3843
3845 2 89.940000 40.390000 7.370000 0.325145 3844
3846 2 90.190000 40.810000 7.470000 0.336950 3845
3847 2 90.440000 41.210000 7.560000 0.331390 3846
3848 2 90.740000 41.110000 7.930000 0.351295 3847
3849 2 91.020000 40.990000 8.300000 0.351035 3848
3850 2 91.280000 40.850000 8.680000 0.348820 3849
3851 2 90.740000 41.600000 7.620000 0.332905 3847
3852 2 90.970000 42.030000 7.680000 0.341460 3851
3853 2 91.170000 42.460000 7.740000 0.333430 3852
3854 2 91.420000 42.890000 7.810000 0.314705 3853
3855 2 91.720000 43.280000 7.820000 0.315140 3854
3856 2 91.950000 43.710000 7.850000 0.343610 3855
3857 2 92.280000 44.090000 7.870000 0.371315 3856
3858 2 92.610000 44.460000 7.850000 0.374350 3857
3859 2 92.300000 44.670000 8.070000 0.405460 3858
3860 2 91.970000 44.880000 8.240000 0.405215 3859
3861 2 91.610000 45.070000 8.400000 0.399180 3860
3862 2 92.890000 44.880000 7.820000 0.362945 3858
3863 2 93.130000 45.310000 7.790000 0.349505 3862
3864 2 93.360000 45.770000 7.750000 0.343680 3863
3865 2 93.550000 46.220000 7.720000 0.346065 3864
3866 2 93.780000 46.670000 7.650000 0.357215 3865
3867 2 94.060000 47.090000 7.610000 0.349200 3866
3868 2 94.340000 47.500000 7.540000 0.344385 3867
3869 2 94.590000 47.930000 7.500000 0.348085 3868
3870 2 94.890000 48.340000 7.440000 0.353250 3869
3871 2 95.140000 48.780000 7.410000 0.343930 3870
3872 2 95.340000 49.250000 7.400000 0.345270 3871
3873 2 95.550000 49.710000 7.360000 0.349405 3872
3874 2 95.950000 50.000000 7.430000 0.337205 3873
3875 2 96.330000 50.310000 7.490000 0.325705 3874
3876 2 96.670000 50.640000 7.600000 0.316755 3875
3877 2 96.970000 51.020000 7.700000 0.312810 3876
3878 2 97.220000 51.420000 7.820000 0.314875 3877
3879 2 97.440000 51.850000 7.910000 0.319535 3878
3880 2 97.610000 52.320000 7.990000 0.323415 3879
3881 2 97.890000 52.100000 8.350000 0.329695 3880
3882 2 98.250000 51.880000 8.680000 0.345740 3881
3883 2 98.610000 51.710000 9.040000 0.352030 3882
3884 2 97.740000 52.790000 8.020000 0.326535 3880
3885 2 97.840000 53.270000 8.020000 0.330015 3884
3886 2 97.950000 53.750000 8.000000 0.333520 3885
3887 2 98.110000 54.240000 7.970000 0.336320 3886
3888 2 98.270000 54.710000 7.940000 0.337465 3887
3889 2 98.420000 55.140000 8.020000 0.337405 3888
3890 2 98.500000 55.610000 8.130000 0.348275 3889
3891 2 98.660000 56.070000 8.210000 0.352990 3890
3892 2 98.840000 56.500000 8.270000 0.347865 3891
3893 2 99.110000 56.900000 8.340000 0.340000 3892
3894 2 99.420000 57.280000 8.380000 0.342505 3893
3895 2 99.720000 57.670000 8.400000 0.335335 3894
3896 2 100.020000 58.070000 8.400000 0.333020 3895
3897 2 100.280000 58.490000 8.370000 0.320030 3896
3898 2 100.520000 58.920000 8.350000 0.310215 3897
3899 2 100.660000 59.390000 8.340000 0.310750 3898
3900 2 100.800000 59.860000 8.320000 0.322880 3899
3901 2 100.460000 60.170000 8.090000 0.330670 3900
3902 2 100.100000 60.470000 7.900000 0.333030 3901
3903 2 100.990000 60.340000 8.320000 0.325130 3900
3904 2 101.240000 60.780000 8.310000 0.316215 3903
3905 2 101.490000 61.210000 8.310000 0.289945 3904
3906 2 101.730000 61.650000 8.320000 0.298180 3905
3907 2 102.020000 61.990000 8.310000 0.317270 3906
3908 2 102.350000 62.310000 8.290000 0.333585 3907
3909 2 102.710000 62.600000 8.310000 0.344400 3908
3910 2 103.020000 62.950000 8.330000 0.363860 3909
3911 2 103.350000 63.290000 8.400000 0.375400 3910
3912 2 103.680000 63.650000 8.430000 0.386910 3911
3913 2 104.040000 63.990000 8.460000 0.380000 3912
3914 2 104.440000 64.280000 8.480000 0.378200 3913
3915 2 104.850000 64.560000 8.490000 0.387480 3914
3916 2 105.240000 64.850000 8.520000 0.401155 3915
3917 2 105.630000 65.180000 8.570000 0.413880 3916
3918 2 106.020000 65.480000 8.570000 0.459220 3917
3919 2 106.430000 65.760000 8.580000 0.474855 3918
3920 2 106.820000 66.060000 8.580000 0.484015 3919
3921 2 107.210000 66.370000 8.580000 0.501735 3920
3922 2 107.480000 66.700000 8.740000 0.478180 3921
3923 2 107.770000 67.030000 8.900000 0.467730 3922
3924 2 108.070000 67.340000 9.050000 0.461070 3923
3925 2 108.410000 67.680000 9.200000 0.464745 3924
3926 2 108.710000 68.030000 9.320000 0.479855 3925
3927 2 109.020000 68.400000 9.430000 0.502055 3926
3928 2 109.300000 68.790000 9.510000 0.530395 3927
3929 2 109.570000 69.210000 9.570000 0.554090 3928
3930 2 109.790000 69.650000 9.600000 0.567855 3929
3931 2 109.980000 70.120000 9.630000 0.574170 3930
3932 2 110.160000 70.590000 9.630000 0.578995 3931
3933 2 110.400000 70.840000 9.930000 0.530500 3932
3934 2 110.650000 71.120000 10.220000 0.527505 3933
3935 2 110.910000 71.430000 10.420000 0.524670 3934
3936 2 111.230000 71.760000 10.560000 0.504165 3935
3937 2 111.550000 72.100000 10.650000 0.487790 3936
3938 2 111.900000 72.440000 10.700000 0.470135 3937
3939 2 112.240000 72.820000 10.740000 0.452010 3938
3940 2 112.570000 72.740000 10.640000 0.491755 3939
3941 2 112.880000 72.650000 10.500000 0.506940 3940
3942 2 113.210000 72.490000 10.350000 0.502800 3941
3943 2 112.570000 73.190000 10.750000 0.446085 3939
3944 2 113.040000 73.330000 10.740000 0.437760 3943
3945 2 113.520000 73.460000 10.770000 0.432610 3944
3946 2 113.990000 73.630000 10.820000 0.415725 3945
3947 2 114.460000 73.770000 10.920000 0.420290 3946
3948 2 114.460000 74.190000 11.130000 0.411455 3947
3949 2 114.490000 74.660000 11.320000 0.403930 3948
3950 2 114.570000 75.150000 11.510000 0.400895 3949
3951 2 114.930000 73.930000 11.020000 0.437765 3947
3952 2 115.410000 74.040000 11.150000 0.463085 3951
3953 2 115.880000 74.130000 11.250000 0.504270 3952
3954 2 116.350000 74.210000 11.380000 0.518060 3953
3955 2 116.740000 73.990000 11.400000 0.500535 3954
3956 2 117.150000 73.800000 11.400000 0.508630 3955
3957 2 117.570000 73.580000 11.370000 0.515825 3956
3958 2 118.010000 73.360000 11.310000 0.508895 3957
3959 2 118.430000 73.130000 11.230000 0.507720 3958
3960 2 118.870000 72.900000 11.160000 0.507265 3959
3961 2 119.290000 72.660000 11.150000 0.511135 3960
3962 2 119.740000 72.440000 11.150000 0.514525 3961
3963 2 120.180000 72.320000 11.150000 0.491520 3962
3964 2 120.630000 72.190000 11.180000 0.474860 3963
3965 2 121.120000 72.040000 11.250000 0.476700 3964
3966 2 121.600000 71.900000 11.330000 0.493300 3965
3967 2 122.100000 71.700000 11.410000 0.518875 3966
3968 2 122.570000 71.510000 11.430000 0.546015 3967
3969 2 123.070000 71.290000 11.450000 0.569195 3968
3970 2 123.570000 71.120000 11.410000 0.572930 3969
3971 2 123.960000 71.170000 11.680000 0.560105 3970
3972 2 124.410000 71.230000 11.930000 0.531735 3971
3973 2 124.850000 71.290000 12.160000 0.513920 3972
3974 2 125.330000 71.370000 12.350000 0.506090 3973
3975 2 125.830000 71.450000 12.500000 0.496835 3974
3976 2 126.330000 71.510000 12.700000 0.487630 3975
3977 2 126.690000 71.310000 12.920000 0.469080 3976
3978 2 127.070000 71.070000 13.150000 0.457465 3977
3979 2 127.460000 70.820000 13.350000 0.450365 3978
3980 2 127.880000 70.560000 13.520000 0.451820 3979
3981 2 128.290000 70.260000 13.650000 0.456245 3980
3982 2 128.700000 69.950000 13.740000 0.467320 3981
3983 2 129.100000 69.620000 13.820000 0.486320 3982
3984 2 129.440000 69.250000 13.880000 0.502865 3983
3985 2 129.790000 68.840000 13.910000 0.511830 3984
3986 2 130.100000 68.430000 13.950000 0.514150 3985
3987 2 130.250000 67.980000 13.900000 0.477235 3986
3988 2 130.390000 67.510000 13.900000 0.464735 3987
3989 2 130.540000 67.010000 13.910000 0.480595 3988
3990 2 130.700000 66.510000 13.910000 0.498525 3989
3991 2 130.850000 65.980000 13.920000 0.518610 3990
3992 2 130.970000 65.480000 13.970000 0.528080 3991
3993 2 131.070000 64.950000 14.000000 0.537230 3992
3994 2 131.160000 64.430000 14.070000 0.538265 3993
3995 2 131.230000 63.900000 14.130000 0.532080 3994
3996 2 129.510000 68.060000 14.070000 0.513805 3986
3997 2 123.550000 70.790000 11.540000 0.579030 3970
3998 2 123.580000 70.430000 11.580000 0.580615 3997
3999 2 123.660000 70.060000 11.560000 0.578815 3998
4000 2 123.760000 69.680000 11.460000 0.577645 3999
4001 2 114.150000 73.290000 10.800000 0.410540 3946
4002 2 114.350000 72.940000 10.710000 0.406800 4001
4003 2 114.600000 72.610000 10.580000 0.405545 4002
4004 2 111.490000 72.520000 10.570000 0.483455 3937
4005 2 111.370000 72.900000 10.480000 0.465975 4004
4006 2 111.230000 73.280000 10.340000 0.457470 4005
4007 2 110.100000 70.980000 10.070000 0.518590 3933
4008 2 109.790000 71.140000 10.140000 0.508425 4007
4009 2 109.440000 71.290000 10.150000 0.504115 4008
4010 2 107.100000 66.040000 8.880000 0.473750 3920
4011 2 107.440000 65.980000 9.150000 0.467240 4010
4012 2 107.830000 65.870000 9.400000 0.462870 4011
4013 2 108.260000 65.780000 9.660000 0.458800 4012
4014 2 108.650000 65.680000 9.960000 0.456950 4013
4015 2 97.640000 54.500000 7.980000 0.350770 3887
4016 2 97.200000 54.780000 7.970000 0.359730 4015
4017 2 96.780000 55.110000 7.930000 0.364680 4016
4018 2 93.220000 46.430000 8.060000 0.358590 3865
4019 2 92.830000 46.640000 8.350000 0.356410 4018
4020 2 92.420000 46.880000 8.670000 0.356455 4019
4021 2 90.690000 42.710000 7.440000 0.336075 3853
4022 2 86.940000 38.100000 7.440000 0.377575 3835
4023 2 87.220000 37.820000 7.250000 0.378420 4022
4024 2 87.470000 37.520000 7.080000 0.376150 4023
4025 2 83.550000 34.560000 7.080000 0.359195 3821
4026 2 83.830000 34.280000 7.030000 0.361225 4025
4027 2 79.500000 30.690000 6.110000 0.377995 3808
4028 2 79.640000 30.370000 5.830000 0.359285 4027
4029 2 79.830000 30.050000 5.570000 0.348750 4028
4030 2 76.000000 25.550000 9.240000 0.349920 3791
4031 2 75.690000 25.890000 9.040000 0.344775 4030
4032 2 75.420000 26.280000 8.820000 0.338560 4031
4033 2 75.200000 26.670000 8.570000 0.335840 4032
4034 2 72.170000 20.820000 9.370000 0.333020 3777
4035 2 72.060000 20.570000 9.000000 0.321350 4034
4036 2 71.940000 20.370000 8.650000 0.316530 4035
4037 2 71.830000 20.190000 8.310000 0.317655 4036
4038 2 70.330000 21.320000 8.760000 0.497795 3772
4039 2 70.440000 20.780000 8.700000 0.473650 4038
4040 2 70.520000 20.230000 8.630000 0.462675 4039
4041 2 66.830000 22.730000 8.260000 0.376665 3763
4042 2 66.800000 23.140000 8.240000 0.385020 4041
4043 2 66.740000 23.530000 8.160000 0.390250 4042
4044 2 66.640000 23.920000 8.070000 0.392600 4043
4045 2 63.950000 21.820000 7.150000 0.324230 3754
4046 2 63.880000 21.870000 6.730000 0.326255 4045
4047 2 63.810000 21.920000 6.280000 0.343235 4046
4048 2 63.760000 21.960000 5.860000 0.352775 4047
4049 2 57.190000 18.080000 7.870000 0.291215 3727
4050 2 57.090000 17.640000 7.820000 0.294550 4049
4051 2 56.940000 17.210000 7.750000 0.296040 4050
4052 2 56.770000 16.800000 7.680000 0.296515 4051
4053 2 53.880000 16.520000 8.040000 0.371585 3716
4054 2 54.010000 16.150000 8.080000 0.371135 4053
4055 2 54.120000 15.760000 8.150000 0.367870 4054
4056 2 53.330000 16.950000 7.570000 0.357160 3715
4057 2 53.350000 17.310000 7.240000 0.369705 4056
4058 2 53.300000 17.700000 6.900000 0.377255 4057
4059 2 53.200000 18.090000 6.570000 0.379680 4058
4060 2 52.630000 16.590000 8.070000 0.332985 3714
4061 2 52.490000 16.900000 8.290000 0.321550 4060
4062 2 49.660000 14.570000 7.080000 0.382770 3707
4063 2 49.520000 14.740000 6.520000 0.379000 4062
4064 2 40.090000 9.570000 8.750000 0.334205 3673
4065 2 40.140000 9.310000 9.050000 0.305275 4064
4066 2 40.160000 9.090000 9.390000 0.343285 4065
4067 2 38.760000 9.270000 8.720000 0.348280 3670
4068 2 38.810000 8.880000 8.700000 0.349995 4067
4069 2 38.840000 8.490000 8.740000 0.350475 4068
4070 2 38.890000 8.080000 8.870000 0.350485 4069
4071 2 34.240000 10.390000 9.410000 0.376215 3657
4072 2 34.410000 10.720000 9.620000 0.361300 4071
4073 2 34.550000 11.040000 9.820000 0.355325 4072
4074 2 31.290000 11.120000 8.700000 0.376450 3651
4075 2 31.320000 11.430000 8.410000 0.368845 4074
4076 2 31.340000 11.770000 8.130000 0.362185 4075
4077 2 24.740000 10.490000 8.260000 0.375640 3635
4078 2 24.910000 10.250000 7.900000 0.349575 4077
4079 2 25.000000 9.970000 7.530000 0.322495 4078
4080 2 24.990000 9.650000 7.180000 0.303885 4079
4081 2 24.910000 9.310000 6.820000 0.297655 4080
4082 2 23.560000 10.900000 9.260000 0.386415 3633
4083 2 23.590000 11.210000 9.680000 0.383445 4082
4084 2 23.630000 11.470000 10.140000 0.389040 4083
4085 2 21.720000 10.550000 9.700000 0.347955 3629
4086 2 21.990000 10.740000 10.120000 0.350525 4085
4087 2 22.270000 10.980000 10.490000 0.353215 4086
4088 2 22.540000 11.200000 10.890000 0.356115 4087
4089 2 22.810000 11.400000 11.260000 0.359270 4088
4090 2 23.070000 11.560000 11.650000 0.362650 4089
4091 2 23.340000 11.670000 11.990000 0.366165 4090
4092 2 23.560000 11.820000 12.290000 0.369670 4091
4093 2 23.880000 12.100000 12.700000 0.372430 4092
4094 2 24.160000 12.390000 13.060000 0.375080 4093
4095 2 24.430000 12.640000 13.420000 0.377680 4094
4096 2 24.660000 12.920000 13.740000 0.380255 4095
4097 2 24.910000 13.230000 14.040000 0.382770 4096
4098 2 25.180000 13.510000 14.320000 0.385125 4097
4099 2 25.450000 13.760000 14.620000 0.387195 4098
4100 2 25.750000 13.990000 14.920000 0.388825 4099
4101 2 26.090000 14.170000 15.230000 0.389865 4100
4102 2 26.450000 14.320000 15.510000 0.390220 4101
4103 2 26.840000 14.410000 15.800000 0.389845 4102
4104 2 27.200000 14.500000 16.090000 0.388765 4103
4105 2 27.570000 14.570000 16.410000 0.387080 4104
4106 2 27.930000 14.620000 16.770000 0.384915 4105
4107 2 27.910000 14.330000 17.220000 0.385335 4106
4108 2 27.910000 14.070000 17.680000 0.385470 4107
4109 2 28.340000 14.950000 16.770000 0.381835 4106
4110 2 28.770000 15.250000 16.810000 0.378535 4109
4111 2 29.240000 15.540000 16.880000 0.375120 4110
4112 2 29.500000 15.490000 17.200000 0.371705 4111
4113 2 29.770000 15.410000 17.540000 0.368380 4112
4114 2 30.020000 15.320000 17.900000 0.365255 4113
4115 2 30.250000 15.200000 18.250000 0.362415 4114
4116 2 30.610000 15.420000 18.520000 0.360745 4115
4117 2 30.950000 15.630000 18.820000 0.359445 4116
4118 2 31.270000 15.820000 19.150000 0.358485 4117
4119 2 31.590000 16.020000 19.470000 0.357825 4118
4120 2 31.910000 16.240000 19.770000 0.357430 4119
4121 2 32.240000 16.450000 20.040000 0.357235 4120
4122 2 32.580000 16.680000 20.310000 0.357185 4121
4123 2 32.920000 16.900000 20.560000 0.357220 4122
4124 2 33.270000 17.130000 20.790000 0.357290 4123
4125 2 33.630000 17.340000 21.040000 0.357345 4124
4126 2 33.980000 17.560000 21.270000 0.357370 4125
4127 2 30.040000 14.750000 18.380000 0.361790 4115
4128 2 29.860000 14.310000 18.520000 0.361575 4127
4129 2 29.450000 15.880000 16.660000 0.375115 4111
4130 2 29.660000 16.220000 16.450000 0.375105 4129
4131 2 29.840000 16.540000 16.250000 0.375105 4130
4132 2 24.160000 12.490000 13.830000 0.365055 4095
4133 2 23.880000 12.410000 14.300000 0.356375 4132
4134 2 23.610000 12.410000 14.730000 0.353685 4133
4135 2 23.320000 11.700000 11.970000 0.370170 4092
4136 2 23.060000 11.580000 11.600000 0.370355 4135
4137 2 17.380000 8.750000 8.510000 0.604740 3580
4138 2 17.090000 9.160000 8.400000 0.580575 4137
4139 2 16.810000 9.590000 8.310000 0.568860 4138
4140 2 0.160000 -0.220000 0.380000 7.540630 1
4141 2 0.380000 -0.500000 0.760000 7.563580 4140
4142 2 0.590000 -0.760000 1.120000 7.558440 4141
4143 2 0.810000 -1.020000 1.500000 7.522990 4142
4144 2 1.050000 -1.280000 1.850000 7.460010 4143
4145 2 1.290000 -1.550000 2.200000 7.374220 4144
4146 2 1.550000 -1.820000 2.510000 7.269930 4145
4147 2 1.820000 -2.070000 2.840000 7.149920 4146
4148 2 2.110000 -2.320000 3.150000 7.015970 4147
4149 2 2.420000 -2.570000 3.420000 6.869090 4148
4150 2 2.740000 -2.820000 3.690000 6.707930 4149
4151 2 3.090000 -3.050000 3.940000 6.528220 4150
4152 2 3.480000 -3.260000 4.150000 6.325010 4151
4153 2 3.880000 -3.440000 4.350000 6.095910 4152
4154 2 4.290000 -3.610000 4.530000 5.842630 4153
4155 2 4.740000 -3.740000 4.680000 5.570530 4154
4156 2 5.190000 -3.860000 4.820000 5.287090 4155
4157 2 5.650000 -3.960000 4.940000 5.000030 4156
4158 2 6.110000 -4.030000 5.040000 4.715680 4157
4159 2 6.600000 -4.070000 5.140000 4.438110 4158
4160 2 7.080000 -4.080000 5.230000 4.169370 4159
4161 2 7.570000 -4.100000 5.290000 3.910500 4160
4162 2 8.070000 -4.080000 5.360000 3.662550 4161
4163 2 8.560000 -4.070000 5.430000 3.426970 4162
4164 2 9.060000 -4.020000 5.490000 3.205160 4163
4165 2 9.560000 -3.980000 5.560000 2.997990 4164
4166 2 10.060000 -3.940000 5.620000 2.805520 4165
4167 2 10.560000 -3.920000 5.690000 2.626000 4166
4168 2 11.060000 -3.900000 5.780000 2.453120 4167
4169 2 11.550000 -3.920000 5.860000 2.273440 4168
4170 2 12.040000 -3.920000 5.990000 2.069090 4169
4171 2 12.520000 -3.920000 6.120000 1.828950 4170
4172 2 13.000000 -3.920000 6.270000 1.561410 4171
4173 2 13.210000 -4.360000 6.390000 1.552080 4172
4174 2 13.430000 -4.790000 6.490000 1.521540 4173
4175 2 13.700000 -5.220000 6.570000 1.464050 4174
4176 2 13.990000 -5.610000 6.690000 1.386150 4175
4177 2 14.320000 -5.980000 6.780000 1.293080 4176
4178 2 14.640000 -6.350000 6.860000 1.208670 4177
4179 2 14.970000 -6.700000 6.970000 1.134000 4178
4180 2 15.320000 -7.060000 7.060000 1.066750 4179
4181 2 15.650000 -7.400000 7.150000 1.008670 4180
4182 2 16.020000 -7.740000 7.240000 0.963580 4181
4183 2 16.380000 -8.070000 7.360000 0.928080 4182
4184 2 16.750000 -8.390000 7.470000 0.896550 4183
4185 2 17.110000 -8.720000 7.530000 0.864785 4184
4186 2 17.490000 -9.050000 7.600000 0.833120 4185
4187 2 17.840000 -9.380000 7.640000 0.805225 4186
4188 2 18.200000 -9.720000 7.680000 0.786935 4187
4189 2 18.570000 -10.040000 7.740000 0.785630 4188
4190 2 18.950000 -10.320000 7.900000 0.800130 4189
4191 2 19.320000 -10.640000 8.040000 0.818580 4190
4192 2 19.700000 -10.930000 8.160000 0.828665 4191
4193 2 20.090000 -11.230000 8.250000 0.832660 4192
4194 2 20.490000 -11.520000 8.320000 0.840825 4193
4195 2 20.880000 -11.820000 8.380000 0.859575 4194
4196 2 21.290000 -12.090000 8.450000 0.882660 4195
4197 2 21.680000 -12.390000 8.540000 0.901115 4196
4198 2 22.040000 -12.700000 8.650000 0.912010 4197
4199 2 22.380000 -13.050000 8.750000 0.919340 4198
4200 2 22.720000 -13.390000 8.850000 0.928830 4199
4201 2 23.110000 -13.700000 8.910000 0.941440 4200
4202 2 23.520000 -14.000000 8.990000 0.954390 4201
4203 2 23.930000 -14.270000 9.050000 0.966990 4202
4204 2 24.340000 -14.550000 9.120000 0.973455 4203
4205 2 24.750000 -14.800000 9.210000 0.965645 4204
4206 2 25.180000 -15.040000 9.320000 0.941055 4205
4207 2 25.610000 -15.250000 9.410000 0.902500 4206
4208 2 26.040000 -15.470000 9.500000 0.861335 4207
4209 2 26.470000 -15.730000 9.590000 0.829865 4208
4210 2 26.860000 -16.020000 9.660000 0.810925 4209
4211 2 27.270000 -16.290000 9.740000 0.799225 4210
4212 2 27.680000 -16.570000 9.810000 0.793305 4211
4213 2 28.070000 -16.860000 9.900000 0.796530 4212
4214 2 28.450000 -17.130000 10.060000 0.810325 4213
4215 2 28.820000 -17.410000 10.230000 0.836030 4214
4216 2 29.200000 -17.700000 10.380000 0.869500 4215
4217 2 29.560000 -18.000000 10.540000 0.902445 4216
4218 2 29.910000 -18.310000 10.680000 0.927645 4217
4219 2 30.290000 -18.590000 10.840000 0.941590 4218
4220 2 30.680000 -18.860000 11.000000 0.943825 4219
4221 2 31.090000 -19.130000 11.140000 0.935260 4220
4222 2 31.500000 -19.400000 11.240000 0.914520 4221
4223 2 31.930000 -19.650000 11.320000 0.883885 4222
4224 2 32.340000 -19.910000 11.400000 0.850325 4223
4225 2 32.770000 -20.150000 11.490000 0.822920 4224
4226 2 33.210000 -20.360000 11.570000 0.807000 4225
4227 2 33.640000 -20.570000 11.670000 0.800610 4226
4228 2 34.090000 -20.790000 11.750000 0.796215 4227
4229 2 34.520000 -21.020000 11.820000 0.787940 4228
4230 2 34.950000 -21.270000 11.870000 0.774615 4229
4231 2 35.350000 -21.560000 11.910000 0.758620 4230
4232 2 35.760000 -21.860000 12.010000 0.741350 4231
4233 2 36.130000 -22.130000 12.160000 0.724615 4232
4234 2 36.490000 -22.430000 12.330000 0.708245 4233
4235 2 36.880000 -22.720000 12.480000 0.690885 4234
4236 2 37.310000 -22.950000 12.600000 0.675730 4235
4237 2 37.770000 -23.090000 12.740000 0.665540 4236
4238 2 38.230000 -23.200000 12.880000 0.656455 4237
4239 2 38.700000 -23.360000 12.970000 0.645185 4238
4240 2 39.160000 -23.540000 13.020000 0.641020 4239
4241 2 39.590000 -23.790000 13.070000 0.655175 4240
4242 2 40.010000 -24.060000 13.100000 0.685110 4241
4243 2 40.420000 -24.340000 13.120000 0.716235 4242
4244 2 40.840000 -24.610000 13.140000 0.737125 4243
4245 2 41.240000 -24.910000 13.180000 0.746615 4244
4246 2 41.630000 -25.220000 13.240000 0.747220 4245
4247 2 42.050000 -25.500000 13.320000 0.741375 4246
4248 2 42.450000 -25.790000 13.400000 0.733215 4247
4249 2 42.880000 -26.060000 13.460000 0.726685 4248
4250 2 43.300000 -26.360000 13.520000 0.725425 4249
4251 2 43.740000 -26.610000 13.600000 0.733315 4250
4252 2 44.190000 -26.860000 13.650000 0.750275 4251
4253 2 44.640000 -27.110000 13.720000 0.771770 4252
4254 2 45.130000 -27.340000 13.750000 0.791320 4253
4255 2 45.450000 -27.700000 13.770000 0.782895 4254
4256 2 45.810000 -28.040000 13.790000 0.771435 4255
4257 2 46.200000 -28.340000 13.810000 0.760640 4256
4258 2 46.630000 -28.610000 13.810000 0.750990 4257
4259 2 47.080000 -28.860000 13.760000 0.741175 4258
4260 2 47.560000 -29.060000 13.680000 0.728530 4259
4261 2 47.990000 -29.470000 13.820000 0.745255 4260
4262 2 48.450000 -29.880000 13.900000 0.754475 4261
4263 2 48.490000 -30.220000 13.650000 0.742260 4262
4264 2 48.520000 -30.560000 13.380000 0.727140 4263
4265 2 48.520000 -30.860000 13.080000 0.720370 4264
4266 2 48.840000 -30.090000 14.010000 0.761580 4262
4267 2 49.240000 -30.310000 14.080000 0.761060 4266
4268 2 49.630000 -30.560000 14.140000 0.759425 4267
4269 2 50.030000 -30.820000 14.200000 0.761670 4268
4270 2 50.450000 -31.090000 14.240000 0.765560 4269
4271 2 50.840000 -31.380000 14.320000 0.765745 4270
4272 2 51.240000 -31.660000 14.390000 0.761145 4271
4273 2 51.630000 -31.970000 14.420000 0.752975 4272
4274 2 52.030000 -32.270000 14.460000 0.741025 4273
4275 2 52.440000 -32.560000 14.490000 0.723835 4274
4276 2 52.840000 -32.840000 14.540000 0.702485 4275
4277 2 53.240000 -33.140000 14.590000 0.681525 4276
4278 2 53.630000 -33.440000 14.650000 0.665380 4277
4279 2 54.030000 -33.730000 14.740000 0.654515 4278
4280 2 54.440000 -34.040000 14.820000 0.647425 4279
4281 2 54.840000 -34.330000 14.880000 0.644020 4280
4282 2 55.230000 -34.630000 14.950000 0.645350 4281
4283 2 55.630000 -34.940000 14.990000 0.651515 4282
4284 2 56.030000 -35.230000 15.050000 0.663055 4283
4285 2 56.440000 -35.510000 15.090000 0.678925 4284
4286 2 56.850000 -35.790000 15.140000 0.696425 4285
4287 2 57.270000 -36.050000 15.180000 0.711700 4286
4288 2 57.700000 -36.330000 15.220000 0.721170 4287
4289 2 58.090000 -36.620000 15.240000 0.725535 4288
4290 2 58.490000 -36.910000 15.270000 0.728275 4289
4291 2 58.880000 -37.230000 15.300000 0.730940 4290
4292 2 59.270000 -37.550000 15.300000 0.731775 4291
4293 2 59.630000 -37.880000 15.270000 0.726000 4292
4294 2 59.990000 -38.220000 15.230000 0.709035 4293
4295 2 60.340000 -38.550000 15.150000 0.680740 4294
4296 2 60.670000 -38.900000 15.060000 0.646265 4295
4297 2 61.010000 -39.260000 14.930000 0.611335 4296
4298 2 61.340000 -39.590000 14.790000 0.579775 4297
4299 2 61.670000 -39.930000 14.650000 0.552780 4298
4300 2 62.020000 -40.260000 14.490000 0.529255 4299
4301 2 62.380000 -40.590000 14.340000 0.507940 4300
4302 2 62.700000 -40.930000 14.220000 0.488945 4301
4303 2 63.060000 -41.260000 14.070000 0.473645 4302
4304 2 63.410000 -41.610000 13.930000 0.464530 4303
4305 2 63.740000 -41.940000 13.800000 0.463400 4304
4306 2 64.090000 -42.290000 13.650000 0.469435 4305
4307 2 64.420000 -42.620000 13.510000 0.479520 4306
4308 2 64.770000 -42.950000 13.350000 0.489850 4307
4309 2 65.110000 -43.300000 13.200000 0.497900 4308
4310 2 65.420000 -43.630000 13.020000 0.503455 4309
4311 2 65.750000 -43.980000 12.870000 0.507350 4310
4312 2 66.080000 -44.330000 12.710000 0.511060 4311
4313 2 66.410000 -44.680000 12.550000 0.515865 4312
4314 2 66.750000 -45.010000 12.400000 0.521215 4313
4315 2 67.090000 -45.340000 12.240000 0.524550 4314
4316 2 67.450000 -45.650000 12.090000 0.524875 4315
4317 2 67.810000 -45.970000 11.930000 0.524125 4316
4318 2 68.190000 -46.260000 11.770000 0.525990 4317
4319 2 68.550000 -46.570000 11.600000 0.532340 4318
4320 2 68.920000 -46.860000 11.450000 0.541640 4319
4321 2 69.280000 -47.160000 11.290000 0.551025 4320
4322 2 69.640000 -47.480000 11.100000 0.557360 4321
4323 2 69.990000 -47.800000 10.950000 0.558780 4322
4324 2 70.330000 -48.130000 10.800000 0.556915 4323
4325 2 70.690000 -48.450000 10.660000 0.554200 4324
4326 2 71.050000 -48.790000 10.510000 0.550855 4325
4327 2 71.410000 -49.110000 10.390000 0.545635 4326
4328 2 71.780000 -49.430000 10.240000 0.538595 4327
4329 2 72.170000 -49.720000 10.130000 0.530710 4328
4330 2 72.550000 -50.000000 9.990000 0.522960 4329
4331 2 72.970000 -50.260000 9.870000 0.516040 4330
4332 2 73.390000 -50.510000 9.740000 0.510190 4331
4333 2 73.810000 -50.730000 9.600000 0.506535 4332
4334 2 74.250000 -50.950000 9.480000 0.506790 4333
4335 2 74.670000 -51.160000 9.330000 0.510280 4334
4336 2 75.130000 -51.370000 9.220000 0.513290 4335
4337 2 75.580000 -51.550000 9.090000 0.512880 4336
4338 2 76.030000 -51.760000 8.990000 0.508725 4337
4339 2 76.470000 -51.970000 8.870000 0.502445 4338
4340 2 76.920000 -52.160000 8.740000 0.496020 4339
4341 2 77.340000 -52.370000 8.600000 0.490630 4340
4342 2 77.780000 -52.580000 8.480000 0.486615 4341
4343 2 78.220000 -52.800000 8.350000 0.483810 4342
4344 2 78.640000 -53.010000 8.230000 0.481130 4343
4345 2 79.080000 -53.230000 8.090000 0.476465 4344
4346 2 79.520000 -53.470000 7.980000 0.469325 4345
4347 2 79.940000 -53.690000 7.860000 0.461065 4346
4348 2 80.380000 -53.930000 7.740000 0.453080 4347
4349 2 80.800000 -54.160000 7.650000 0.447085 4348
4350 2 81.250000 -54.380000 7.560000 0.444375 4349
4351 2 81.670000 -54.620000 7.450000 0.445160 4350
4352 2 82.130000 -54.830000 7.370000 0.448650 4351
4353 2 82.590000 -55.040000 7.290000 0.453500 4352
4354 2 83.040000 -55.230000 7.230000 0.458930 4353
4355 2 83.500000 -55.440000 7.150000 0.465390 4354
4356 2 83.950000 -55.650000 7.080000 0.472995 4355
4357 2 84.400000 -55.870000 7.030000 0.479770 4356
4358 2 84.840000 -56.080000 6.970000 0.482695 4357
4359 2 85.280000 -56.330000 6.900000 0.480130 4358
4360 2 85.710000 -56.570000 6.850000 0.472880 4359
4361 2 86.150000 -56.820000 6.810000 0.463205 4360
4362 2 86.590000 -57.050000 6.750000 0.452805 4361
4363 2 87.030000 -57.300000 6.740000 0.441710 4362
4364 2 87.460000 -57.540000 6.700000 0.429280 4363
4365 2 87.920000 -57.760000 6.690000 0.415750 4364
4366 2 88.370000 -57.980000 6.660000 0.402065 4365
4367 2 88.810000 -58.220000 6.650000 0.389240 4366
4368 2 89.260000 -58.440000 6.620000 0.378095 4367
4369 2 89.700000 -58.680000 6.610000 0.368575 4368
4370 2 90.150000 -58.900000 6.580000 0.359455 4369
4371 2 90.590000 -59.130000 6.570000 0.349945 4370
4372 2 91.030000 -59.360000 6.540000 0.340700 4371
4373 2 91.460000 -59.590000 6.520000 0.332445 4372
4374 2 91.900000 -59.820000 6.490000 0.325275 4373
4375 2 92.340000 -60.050000 6.440000 0.319055 4374
4376 2 92.760000 -60.300000 6.360000 0.313845 4375
4377 2 93.180000 -60.540000 6.270000 0.309820 4376
4378 2 93.590000 -60.760000 6.150000 0.307145 4377
4379 2 94.010000 -61.000000 6.030000 0.305785 4378
4380 2 94.420000 -61.220000 5.890000 0.305920 4379
4381 2 94.810000 -61.440000 5.720000 0.308190 4380
4382 2 95.210000 -61.660000 5.520000 0.313735 4381
4383 2 95.600000 -61.880000 5.310000 0.323245 4382
4384 2 95.980000 -62.080000 5.070000 0.336350 4383
4385 2 96.370000 -62.300000 4.830000 0.351540 4384
4386 2 96.730000 -62.510000 4.570000 0.367055 4385
4387 2 97.100000 -62.700000 4.310000 0.381550 4386
4388 2 97.480000 -62.900000 4.030000 0.393910 4387
4389 2 97.840000 -63.120000 3.760000 0.402550 4388
4390 2 98.230000 -63.330000 3.510000 0.406440 4389
4391 2 98.590000 -63.550000 3.260000 0.407050 4390
4392 2 98.980000 -63.760000 3.030000 0.406300 4391
4393 2 99.370000 -63.980000 2.780000 0.404785 4392
4394 2 99.760000 -64.190000 2.550000 0.402530 4393
4395 2 100.150000 -64.410000 2.320000 0.400150 4394
4396 2 100.540000 -64.620000 2.090000 0.398605 4395
4397 2 100.930000 -64.820000 1.860000 0.399195 4396
4398 2 101.340000 -65.040000 1.640000 0.402115 4397
4399 2 101.730000 -65.260000 1.430000 0.406145 4398
4400 2 102.120000 -65.480000 1.210000 0.410110 4399
4401 2 102.510000 -65.710000 1.010000 0.414080 4400
4402 2 102.900000 -65.960000 0.800000 0.418825 4401
4403 2 103.290000 -66.210000 0.590000 0.424005 4402
4404 2 103.670000 -66.460000 0.390000 0.428370 4403
4405 2 104.060000 -66.730000 0.190000 0.430995 4404
4406 2 104.430000 -67.010000 0.000000 0.432300 4405
4407 2 104.790000 -67.290000 -0.150000 0.433145 4406
4408 2 105.140000 -67.580000 -0.340000 0.434135 4407
4409 2 105.480000 -67.880000 -0.550000 0.435660 4408
4410 2 105.820000 -68.190000 -0.770000 0.437230 4409
4411 2 106.150000 -68.520000 -0.960000 0.438300 4410
4412 2 106.450000 -68.850000 -1.180000 0.438005 4411
4413 2 106.760000 -69.190000 -1.390000 0.435115 4412
4414 2 107.040000 -69.540000 -1.600000 0.430075 4413
4415 2 107.310000 -69.930000 -1.810000 0.425695 4414
4416 2 107.560000 -70.300000 -2.010000 0.424110 4415
4417 2 47.670000 -28.740000 13.260000 0.697620 4260
4418 2 47.810000 -28.410000 12.830000 0.684155 4417
4419 2 45.530000 -26.950000 13.650000 0.808120 4254
4420 2 45.950000 -26.570000 13.550000 0.813700 4419
4421 2 41.660000 -25.560000 13.330000 0.758405 4247
4422 2 41.270000 -25.680000 13.380000 0.770540 4421
4423 2 40.920000 -25.820000 13.480000 0.774945 4422
4424 2 36.640000 -22.630000 11.910000 0.740290 4234
4425 2 36.770000 -22.900000 11.510000 0.753550 4424
4426 2 30.060000 -18.810000 10.480000 0.917690 4219
4427 2 29.840000 -19.020000 10.080000 0.891320 4426
4428 2 29.680000 -19.250000 9.680000 0.869975 4427
4429 2 29.490000 -19.490000 9.290000 0.861840 4428
```
