## Supplementary material for "Automated Proofreading of Digitally Reconstructed Neural Morphology Enhances Accuracy, Scalability, and Standardization": Standardization and accuracy results: P19_cellB_63x-lsm_ch2_soma_NEW_no-axon.CNG.longfixed.connected.swc

```
1 2 0.000000 0.000000 0.000000 8.500000 -1
2 2 0.000000 0.000000 0.000000 8.362440 1
3 2 -0.010000 0.000000 0.000000 8.362440 2
4 2 -0.020000 0.000000 0.020000 8.362440 3
5 2 -0.060000 -0.010000 0.060000 8.362440 4
6 2 -0.150000 -0.060000 0.150000 8.362440 5
7 2 -0.120000 0.450000 0.000000 8.310720 6
8 2 -0.270000 0.930000 0.020000 8.120330 7
9 2 -0.410000 1.410000 0.030000 7.928270 8
10 2 -0.550000 1.890000 0.050000 7.734780 9
11 2 -0.700000 2.400000 0.050000 7.540760 10
12 2 -0.830000 2.880000 0.050000 7.347430 11
13 2 -0.940000 3.380000 0.030000 7.156190 12
14 2 -1.060000 3.860000 0.000000 6.968470 13
15 2 -1.140000 4.360000 0.000000 6.785780 14
16 2 -1.240000 4.860000 0.000000 6.609520 15
17 2 -1.320000 5.360000 -0.050000 6.440950 16
18 2 -1.380000 5.860000 -0.100000 6.281180 17
19 2 -1.440000 6.360000 -0.140000 6.131290 18
20 2 -1.510000 6.860000 -0.220000 5.992420 19
21 2 -1.550000 7.360000 -0.280000 5.865940 20
22 2 -1.590000 7.860000 -0.360000 5.753630 21
23 2 -1.610000 8.350000 -0.440000 5.657600 22
24 2 -1.630000 8.840000 -0.530000 5.580050 23
25 2 -1.650000 9.360000 -0.610000 5.522890 24
26 2 -1.660000 9.840000 -0.700000 5.487470 25
27 2 -1.670000 10.340000 -0.810000 5.474500 26
28 2 -1.680000 10.840000 -0.910000 5.483800 27
29 2 -1.680000 11.340000 -1.010000 5.513560 28
30 2 -1.680000 11.840000 -1.110000 5.559470 29
31 2 -1.700000 12.340000 -1.190000 5.614440 30
32 2 -1.800000 12.640000 -1.600000 5.121060 31
33 2 -1.880000 13.050000 -1.890000 4.634030 32
34 2 -1.970000 13.470000 -2.140000 4.159580 33
35 2 -2.050000 13.920000 -2.310000 3.703770 34
36 2 -2.050000 14.400000 -2.470000 3.272240 35
37 2 -2.070000 14.890000 -2.620000 2.870150 36
38 2 -2.070000 15.370000 -2.770000 2.501820 37
39 2 -2.050000 15.830000 -2.930000 2.170580 38
40 2 -2.030000 16.310000 -3.100000 1.878530 39
41 2 -1.990000 16.780000 -3.250000 1.626310 40
42 2 -1.960000 17.260000 -3.390000 1.413150 41
43 2 -1.930000 17.760000 -3.470000 1.236840 42
44 2 -1.920000 18.260000 -3.560000 1.094010 43
45 2 -1.910000 18.740000 -3.640000 0.980445 44
46 2 -1.940000 19.240000 -3.750000 0.891475 45
47 2 -2.050000 19.710000 -3.890000 0.822375 46
48 2 -2.130000 20.190000 -4.000000 0.768715 47
49 2 -2.210000 20.670000 -4.150000 0.726610 48
50 2 -2.300000 21.120000 -4.300000 0.692875 49
51 2 -2.420000 21.600000 -4.440000 0.665070 50
52 2 -2.550000 22.050000 -4.590000 0.641445 51
53 2 -2.690000 22.510000 -4.700000 0.620855 52
54 2 -2.880000 22.960000 -4.820000 0.602625 53
55 2 -3.070000 23.420000 -4.940000 0.586400 54
56 2 -3.230000 23.870000 -5.080000 0.572050 55
57 2 -3.440000 24.300000 -5.190000 0.559515 56
58 2 -3.670000 24.760000 -5.300000 0.548770 57
59 2 -3.820000 25.210000 -5.450000 0.539730 58
60 2 -3.960000 25.690000 -5.540000 0.532245 59
61 2 -4.060000 26.150000 -5.670000 0.526110 60
62 2 -4.200000 26.620000 -5.830000 0.521045 61
63 2 -4.320000 27.080000 -5.950000 0.516765 62
64 2 -4.400000 27.560000 -6.010000 0.512975 63
65 2 -4.500000 28.050000 -6.050000 0.509435 64
66 2 -4.580000 28.550000 -6.130000 0.505935 65
67 2 -4.680000 29.030000 -6.230000 0.502340 66
68 2 -4.790000 29.490000 -6.370000 0.498565 67
69 2 -4.930000 29.960000 -6.480000 0.494570 68
70 2 -5.020000 30.440000 -6.580000 0.490340 69
71 2 -5.030000 30.940000 -6.690000 0.485870 70
72 2 -5.070000 31.420000 -6.820000 0.481155 71
73 2 -5.070000 31.900000 -6.940000 0.476155 72
74 2 -5.080000 32.370000 -7.120000 0.470830 73
75 2 -5.080000 32.840000 -7.290000 0.465120 74
76 2 -5.120000 33.300000 -7.490000 0.458975 75
77 2 -5.110000 33.770000 -7.660000 0.452375 76
78 2 -5.080000 34.230000 -7.870000 0.445340 77
79 2 -5.100000 34.690000 -8.080000 0.437955 78
80 2 -5.080000 35.150000 -8.280000 0.430370 79
81 2 -5.030000 35.610000 -8.480000 0.422785 80
82 2 -4.940000 36.040000 -8.690000 0.415445 81
83 2 -4.900000 36.500000 -8.900000 0.408600 82
84 2 -4.910000 36.940000 -9.110000 0.402480 83
85 2 -4.910000 37.400000 -9.350000 0.397255 84
86 2 -4.900000 37.830000 -9.580000 0.393005 85
87 2 -4.850000 38.300000 -9.760000 0.389710 86
88 2 -4.860000 38.760000 -9.980000 0.387240 87
89 2 -4.940000 39.200000 -10.170000 0.385395 88
90 2 -5.000000 39.660000 -10.350000 0.383915 89
91 2 -4.990000 40.130000 -10.550000 0.382545 90
92 2 -4.940000 40.610000 -10.720000 0.381060 91
93 2 -4.930000 41.080000 -10.890000 0.379330 92
94 2 -4.970000 41.550000 -11.020000 0.377310 93
95 2 -5.060000 42.010000 -11.190000 0.375065 94
96 2 -5.110000 42.470000 -11.410000 0.372745 95
97 2 -5.120000 42.900000 -11.660000 0.370560 96
98 2 -5.110000 43.370000 -11.830000 0.368730 97
99 2 -5.120000 43.840000 -11.990000 0.367460 98
100 2 -5.150000 44.330000 -12.130000 0.366885 99
101 2 -5.140000 44.800000 -12.280000 0.367075 100
102 2 -5.140000 45.250000 -12.500000 0.368000 101
103 2 -5.240000 45.700000 -12.670000 0.369550 102
104 2 -5.350000 46.150000 -12.850000 0.371545 103
105 2 -5.360000 46.630000 -13.010000 0.373775 104
106 2 -5.370000 47.110000 -13.210000 0.376005 105
107 2 -5.400000 47.580000 -13.350000 0.378015 106
108 2 -5.490000 48.020000 -13.560000 0.379615 107
109 2 -5.580000 48.500000 -13.690000 0.380655 108
110 2 -5.690000 48.980000 -13.830000 0.381055 109
111 2 -5.770000 49.450000 -13.920000 0.380770 110
112 2 -5.850000 49.940000 -14.030000 0.379835 111
113 2 -5.900000 50.430000 -14.180000 0.378310 112
114 2 -5.940000 50.880000 -14.360000 0.376320 113
115 2 -5.990000 51.360000 -14.520000 0.374010 114
116 2 -6.110000 51.820000 -14.690000 0.371535 115
117 2 -6.230000 52.270000 -14.870000 0.369065 116
118 2 -6.330000 52.750000 -15.010000 0.366740 117
119 2 -6.430000 53.190000 -15.190000 0.364670 118
120 2 -6.480000 53.650000 -15.390000 0.362930 119
121 2 -6.560000 54.120000 -15.540000 0.361555 120
122 2 -6.610000 54.610000 -15.690000 0.360545 121
123 2 -6.650000 55.080000 -15.840000 0.359845 122
124 2 -6.570000 55.550000 -16.020000 0.359375 123
125 2 -6.490000 55.980000 -16.240000 0.359030 124
126 2 -6.500000 56.440000 -16.400000 0.358685 125
127 2 -6.540000 56.940000 -16.560000 0.358205 126
128 2 -6.600000 57.430000 -16.680000 0.357495 127
129 2 -6.650000 57.910000 -16.740000 0.356505 128
130 2 -6.730000 58.400000 -16.810000 0.355260 129
131 2 12.060000 51.580000 -13.660000 0.307215 130
132 2 12.070000 52.050000 -13.880000 0.297630 131
133 2 12.000000 52.520000 -14.000000 0.288840 132
134 2 11.930000 53.000000 -14.110000 0.281280 133
135 2 11.850000 53.480000 -14.180000 0.275950 134
136 2 11.900000 53.980000 -14.240000 0.273755 135
137 2 12.010000 54.450000 -14.340000 0.274925 136
138 2 12.180000 54.910000 -14.490000 0.278850 137
139 2 12.250000 55.400000 -14.560000 0.284295 138
140 2 12.270000 55.900000 -14.590000 0.289815 139
141 2 11.950000 56.120000 -14.830000 0.280035 140
142 2 11.540000 56.290000 -14.960000 0.262150 141
143 2 11.130000 56.540000 -15.000000 0.252180 142
144 2 12.310000 56.400000 -14.660000 0.294135 140
145 2 12.390000 56.870000 -14.770000 0.296470 144
146 2 12.510000 57.340000 -14.860000 0.296750 145
147 2 12.650000 57.830000 -14.940000 0.295645 146
148 2 12.740000 58.320000 -14.990000 0.294365 147
149 2 12.880000 58.790000 -15.080000 0.294195 148
150 2 13.100000 59.190000 -15.250000 0.296040 149
151 2 13.520000 59.070000 -15.400000 0.324845 150
152 2 14.020000 59.010000 -15.390000 0.346245 151
153 2 14.520000 58.970000 -15.410000 0.354185 152
154 2 13.270000 59.620000 -15.420000 0.300065 150
155 2 13.400000 60.110000 -15.500000 0.305685 154
156 2 13.450000 60.610000 -15.550000 0.311665 155
157 2 13.490000 61.110000 -15.580000 0.316405 156
158 2 13.520000 61.610000 -15.630000 0.318345 157
159 2 13.570000 62.090000 -15.730000 0.316555 158
160 2 13.680000 62.580000 -15.820000 0.311265 159
161 2 13.770000 63.050000 -15.920000 0.303935 160
162 2 13.820000 63.550000 -16.010000 0.296685 161
163 2 13.820000 64.020000 -16.140000 0.291345 162
164 2 13.730000 64.490000 -16.330000 0.288625 163
165 2 13.620000 64.960000 -16.510000 0.287910 164
166 2 13.630000 65.460000 -16.540000 0.287840 165
167 2 13.650000 65.960000 -16.560000 0.287140 166
168 2 13.650000 66.440000 -16.590000 0.285315 167
169 2 13.980000 66.150000 -16.770000 0.276560 168
170 2 14.310000 65.880000 -16.990000 0.277775 169
171 2 14.740000 65.740000 -17.140000 0.279905 170
172 2 13.740000 66.930000 -16.650000 0.282650 168
173 2 13.850000 67.410000 -16.830000 0.279785 172
174 2 13.850000 67.900000 -16.900000 0.277215 173
175 2 13.880000 68.410000 -16.930000 0.275170 174
176 2 13.920000 68.900000 -16.990000 0.273905 175
177 2 13.930000 69.400000 -17.060000 0.274000 176
178 2 13.930000 69.880000 -17.170000 0.276275 177
179 2 13.930000 70.380000 -17.220000 0.281350 178
180 2 13.950000 70.880000 -17.290000 0.289055 179
181 2 13.900000 71.370000 -17.380000 0.298185 180
182 2 13.750000 71.830000 -17.470000 0.306835 181
183 2 13.520000 72.260000 -17.610000 0.313235 182
184 2 13.310000 72.680000 -17.760000 0.316545 183
185 2 13.180000 73.160000 -17.830000 0.317125 184
186 2 13.120000 73.660000 -17.840000 0.316175 185
187 2 13.070000 74.160000 -17.860000 0.315090 186
188 2 12.950000 74.650000 -17.900000 0.314935 187
189 2 12.810000 75.120000 -17.950000 0.316075 188
190 2 12.650000 75.600000 -18.010000 0.318110 189
191 2 12.520000 76.070000 -18.110000 0.320035 190
192 2 12.450000 76.550000 -18.200000 0.320720 191
193 2 12.400000 77.040000 -18.270000 0.319420 192
194 2 11.920000 77.160000 -18.400000 0.307420 193
195 2 11.450000 77.270000 -18.470000 0.297130 194
196 2 10.930000 77.350000 -18.580000 0.290145 195
197 2 10.410000 77.380000 -18.680000 0.287670 196
198 2 12.400000 77.540000 -18.330000 0.316060 193
199 2 12.420000 78.040000 -18.400000 0.310995 198
200 2 12.460000 78.540000 -18.490000 0.304625 199
201 2 12.430000 79.020000 -18.630000 0.297165 200
202 2 12.450000 79.490000 -18.770000 0.288885 201
203 2 11.990000 79.520000 -18.520000 0.293280 202
204 2 11.490000 79.620000 -18.330000 0.296620 203
205 2 10.990000 79.710000 -18.080000 0.297890 204
206 2 12.560000 79.990000 -18.810000 0.280480 202
207 2 12.660000 80.490000 -18.810000 0.273245 206
208 2 12.790000 80.960000 -18.880000 0.268675 207
209 2 12.910000 81.430000 -18.930000 0.267720 208
210 2 13.120000 81.880000 -19.080000 0.270150 209
211 2 13.340000 82.270000 -19.290000 0.274560 210
212 2 12.990000 82.410000 -19.330000 0.282950 211
213 2 12.630000 82.520000 -19.340000 0.286230 212
214 2 13.430000 82.710000 -19.510000 0.279055 211
215 2 13.400000 83.150000 -19.740000 0.282195 214
216 2 13.410000 83.630000 -19.860000 0.283485 215
217 2 13.430000 84.150000 -19.900000 0.283280 216
218 2 13.660000 84.020000 -20.240000 0.274270 217
219 2 13.950000 83.990000 -20.560000 0.263740 218
220 2 14.230000 84.020000 -20.900000 0.259670 219
221 2 13.460000 84.630000 -19.990000 0.282310 217
222 2 13.420000 85.120000 -20.130000 0.281280 221
223 2 13.380000 85.600000 -20.240000 0.280875 222
224 2 13.320000 86.070000 -20.340000 0.281930 223
225 2 13.240000 86.550000 -20.470000 0.285515 224
226 2 13.150000 87.040000 -20.610000 0.292630 225
227 2 13.090000 87.510000 -20.740000 0.303770 226
228 2 12.900000 87.290000 -20.920000 0.296530 227
229 2 12.540000 87.270000 -21.080000 0.280530 228
230 2 12.140000 87.180000 -21.270000 0.265100 229
231 2 11.730000 87.100000 -21.540000 0.259485 230
232 2 13.060000 87.990000 -20.880000 0.318610 227
233 2 13.040000 88.460000 -21.020000 0.336020 232
234 2 13.070000 88.960000 -21.150000 0.354335 233
235 2 13.150000 89.440000 -21.220000 0.371600 234
236 2 12.930000 89.430000 -21.650000 0.329945 235
237 2 12.620000 89.380000 -21.990000 0.300560 236
238 2 12.300000 89.320000 -22.360000 0.284180 237
239 2 12.050000 89.210000 -22.790000 0.279135 238
240 2 13.270000 89.930000 -21.270000 0.385645 235
241 2 13.390000 90.410000 -21.360000 0.394225 240
242 2 13.500000 90.900000 -21.360000 0.395505 241
243 2 13.580000 91.400000 -21.400000 0.388890 242
244 2 13.580000 91.190000 -21.490000 0.383975 243
245 2 13.570000 91.100000 -21.540000 0.383975 244
246 2 13.150000 91.510000 -21.290000 0.357535 245
247 2 12.720000 91.600000 -21.200000 0.332500 246
248 2 12.310000 91.710000 -21.090000 0.317335 247
249 2 11.900000 91.850000 -20.990000 0.312425 248
250 2 13.640000 90.710000 -21.930000 0.370545 244
251 2 13.870000 90.520000 -22.290000 0.349240 250
252 2 14.210000 90.350000 -22.630000 0.329115 251
253 2 14.570000 90.330000 -22.990000 0.320835 252
254 2 13.650000 91.880000 -21.490000 0.375630 243
255 2 13.740000 92.350000 -21.560000 0.358670 254
256 2 13.870000 92.850000 -21.560000 0.341550 255
257 2 13.990000 93.330000 -21.560000 0.327120 256
258 2 14.080000 93.820000 -21.650000 0.325775 257
259 2 14.090000 93.740000 -21.130000 0.276180 258
260 2 14.130000 93.650000 -20.610000 0.247895 259
261 2 14.090000 93.540000 -20.080000 0.244395 260
262 2 14.000000 93.460000 -19.580000 0.248390 261
263 2 14.200000 94.320000 -21.590000 0.310495 258
264 2 14.320000 94.790000 -21.580000 0.307655 263
265 2 14.430000 95.290000 -21.610000 0.307245 264
266 2 14.520000 95.770000 -21.630000 0.308125 265
267 2 14.600000 96.270000 -21.650000 0.309050 266
268 2 14.400000 96.180000 -21.220000 0.296175 267
269 2 14.170000 95.960000 -20.810000 0.297600 268
270 2 14.090000 95.710000 -20.400000 0.301045 269
271 2 14.650000 96.790000 -21.650000 0.308915 267
272 2 14.820000 97.260000 -21.670000 0.307030 271
273 2 15.010000 97.710000 -21.610000 0.303125 272
274 2 15.200000 98.180000 -21.610000 0.297160 273
275 2 15.250000 98.680000 -21.580000 0.289140 274
276 2 14.900000 98.660000 -21.760000 0.338080 275
277 2 14.520000 98.630000 -21.630000 0.350360 276
278 2 15.270000 99.180000 -21.630000 0.279205 275
279 2 15.230000 98.910000 -21.950000 0.321240 278
280 2 15.430000 98.830000 -22.290000 0.350345 279
281 2 15.720000 98.820000 -22.630000 0.360135 280
282 2 15.350000 99.660000 -21.770000 0.267865 278
283 2 15.430000 100.130000 -21.920000 0.256220 282
284 2 15.490000 100.630000 -21.990000 0.245915 283
285 2 15.570000 101.120000 -22.040000 0.238835 284
286 2 15.720000 101.580000 -22.110000 0.236625 285
287 2 15.380000 101.680000 -22.330000 0.255200 286
288 2 15.060000 101.800000 -22.540000 0.270660 287
289 2 14.810000 101.940000 -22.830000 0.277000 288
290 2 15.890000 102.050000 -22.150000 0.240150 286
291 2 16.070000 102.520000 -22.150000 0.249005 290
292 2 16.250000 102.990000 -22.200000 0.261345 291
293 2 16.430000 103.460000 -22.200000 0.274080 292
294 2 16.570000 103.930000 -22.170000 0.283655 293
295 2 16.700000 104.430000 -22.130000 0.287215 294
296 2 13.990000 92.490000 -21.560000 0.318965 256
297 2 14.320000 92.350000 -21.430000 0.296040 296
298 2 14.730000 92.270000 -21.290000 0.285565 297
299 2 13.330000 92.400000 -21.180000 0.217275 255
300 2 12.820000 92.660000 -21.150000 0.212970 299
301 2 12.330000 92.940000 -21.060000 0.265810 300
302 2 11.960000 93.130000 -20.650000 0.263370 301
303 2 12.910000 90.180000 -21.430000 0.322450 240
304 2 12.460000 90.270000 -21.540000 0.274620 303
305 2 11.970000 90.290000 -21.650000 0.256830 304
306 2 13.370000 85.680000 -20.450000 0.302305 224
307 2 13.460000 85.350000 -20.680000 0.312810 306
308 2 13.640000 85.210000 -21.040000 0.308610 307
309 2 13.880000 85.180000 -21.450000 0.298020 308
310 2 14.150000 85.210000 -21.840000 0.292930 309
311 2 13.450000 83.330000 -19.990000 0.286520 216
312 2 13.500000 83.160000 -20.290000 0.279235 311
313 2 13.550000 83.100000 -20.650000 0.266650 312
314 2 13.640000 83.130000 -21.040000 0.259505 313
315 2 13.490000 83.070000 -21.420000 0.258365 314
316 2 12.070000 78.100000 -18.470000 0.263490 199
317 2 11.680000 78.130000 -18.540000 0.253135 316
318 2 11.310000 78.150000 -18.650000 0.254045 317
319 2 12.330000 75.990000 -18.430000 0.356410 191
320 2 12.130000 75.960000 -18.760000 0.375670 319
321 2 13.300000 74.660000 -17.950000 0.273680 188
322 2 13.570000 74.880000 -18.060000 0.243595 321
323 2 13.820000 75.120000 -18.180000 0.232865 322
324 2 13.560000 72.660000 -17.330000 0.309780 184
325 2 13.370000 72.650000 -16.880000 0.288370 324
326 2 13.090000 72.660000 -16.450000 0.276480 325
327 2 14.150000 71.210000 -17.790000 0.285005 181
328 2 14.400000 71.080000 -18.200000 0.281270 327
329 2 13.620000 62.550000 -15.340000 0.195600 160
330 2 13.650000 62.440000 -14.890000 0.241460 329
331 2 13.600000 62.300000 -14.420000 0.284225 330
332 2 13.180000 61.980000 -15.930000 0.326900 159
333 2 12.760000 61.940000 -16.190000 0.331625 332
334 2 13.080000 60.450000 -15.420000 0.278510 156
335 2 12.640000 60.450000 -15.380000 0.264090 334
336 2 12.920000 59.790000 -15.070000 0.305005 154
337 2 12.540000 60.000000 -14.760000 0.307510 336
338 2 12.100000 60.180000 -14.490000 0.306805 337
339 2 12.010000 54.040000 -13.750000 0.412165 136
340 2 11.700000 54.120000 -13.390000 0.345760 339
341 2 11.420000 54.260000 -13.000000 0.278660 340
342 2 -6.820000 58.900000 -16.880000 0.353885 130
343 2 -6.910000 59.370000 -16.970000 0.352585 342
344 2 -7.120000 59.800000 -17.110000 0.351660 343
345 2 -7.470000 60.110000 -17.340000 0.351430 344
346 2 -7.780000 60.470000 -17.510000 0.352245 345
347 2 -7.910000 60.930000 -17.630000 0.354385 346
348 2 -7.990000 61.410000 -17.760000 0.358060 347
349 2 -8.070000 61.880000 -17.860000 0.363365 348
350 2 -8.140000 62.370000 -17.950000 0.370245 349
351 2 -8.170000 62.870000 -18.060000 0.378505 350
352 2 -8.230000 63.340000 -18.220000 0.387835 351
353 2 -8.270000 63.830000 -18.330000 0.397795 352
354 2 -8.460000 64.290000 -18.420000 0.407905 353
355 2 -8.670000 64.730000 -18.520000 0.417660 354
356 2 -8.900000 65.160000 -18.630000 0.426570 355
357 2 -9.080000 65.620000 -18.720000 0.434230 356
358 2 -9.220000 66.070000 -18.830000 0.440350 357
359 2 -9.290000 66.570000 -18.950000 0.444755 358
360 2 -9.400000 67.020000 -19.080000 0.447415 359
361 2 -9.570000 67.480000 -19.240000 0.448445 360
362 2 -9.810000 67.880000 -19.420000 0.448075 361
363 2 -10.040000 68.290000 -19.590000 0.446630 362
364 2 -10.090000 68.740000 -19.790000 0.444480 363
365 2 -10.040000 69.210000 -19.990000 0.442005 364
366 2 -9.980000 69.660000 -20.170000 0.439545 365
367 2 -9.950000 70.150000 -20.330000 0.437355 366
368 2 -10.040000 70.600000 -20.490000 0.435585 367
369 2 -10.290000 71.020000 -20.630000 0.434260 368
370 2 -10.540000 71.410000 -20.810000 0.433315 369
371 2 -10.730000 71.850000 -20.950000 0.432570 370
372 2 -10.880000 72.320000 -21.060000 0.431815 371
373 2 -10.970000 72.800000 -21.150000 0.430815 372
374 2 -11.070000 73.270000 -21.260000 0.429375 373
375 2 -11.210000 73.740000 -21.340000 0.427355 374
376 2 -11.350000 74.210000 -21.490000 0.424690 375
377 2 -11.500000 74.660000 -21.630000 0.421420 376
378 2 -11.670000 75.120000 -21.770000 0.417670 377
379 2 -11.900000 75.540000 -21.920000 0.413635 378
380 2 -11.990000 76.040000 -21.950000 0.409545 379
381 2 -12.080000 76.520000 -21.990000 0.405640 380
382 2 -12.210000 77.010000 -22.080000 0.402120 381
383 2 -12.340000 77.460000 -22.240000 0.399125 382
384 2 -12.430000 77.930000 -22.400000 0.396700 383
385 2 -12.550000 78.380000 -22.560000 0.394790 384
386 2 -12.740000 78.820000 -22.700000 0.393260 385
387 2 -12.990000 79.230000 -22.860000 0.391915 386
388 2 -13.200000 79.660000 -23.020000 0.390535 387
389 2 -13.390000 80.100000 -23.150000 0.388930 388
390 2 -13.520000 80.570000 -23.270000 0.386985 389
391 2 -13.680000 81.020000 -23.380000 0.384685 390
392 2 -13.870000 81.490000 -23.490000 0.382120 391
393 2 -14.040000 81.930000 -23.590000 0.379480 392
394 2 -14.210000 82.410000 -23.650000 0.377035 393
395 2 -14.370000 82.880000 -23.700000 0.375075 394
396 2 -14.570000 83.330000 -23.760000 0.373875 395
397 2 -14.740000 83.800000 -23.770000 0.373645 396
398 2 -14.850000 84.290000 -23.830000 0.374520 397
399 2 -15.050000 84.740000 -23.930000 0.376525 398
400 2 -15.090000 85.190000 -24.150000 0.379605 399
401 2 -15.220000 85.630000 -24.360000 0.383610 400
402 2 -15.470000 86.020000 -24.560000 0.388360 401
403 2 -15.670000 86.430000 -24.740000 0.393610 402
404 2 -15.870000 86.850000 -24.920000 0.399120 403
405 2 -1.660000 12.610000 -0.810000 5.090820 31
406 2 -1.650000 12.930000 -0.460000 4.591610 405
407 2 -1.670000 13.320000 -0.200000 4.133040 406
408 2 -1.710000 13.770000 0.000000 3.703950 407
409 2 -1.780000 14.240000 0.120000 3.308830 408
410 2 -1.830000 14.710000 0.250000 2.936370 409
411 2 -1.880000 15.210000 0.370000 2.563800 410
412 2 -1.960000 15.670000 0.490000 2.163240 411
413 2 -2.010000 16.160000 0.580000 1.739700 412
414 2 -2.070000 16.660000 0.650000 1.256590 413
415 2 -2.210000 17.160000 0.670000 1.104350 414
416 2 -2.280000 17.650000 0.740000 1.132610 415
417 2 -2.360000 18.130000 0.870000 1.191850 416
418 2 -2.400000 18.630000 0.910000 1.199240 417
419 2 -2.340000 19.090000 1.110000 0.988800 418
420 2 -2.210000 19.560000 1.300000 0.811585 419
421 2 -2.090000 19.970000 1.570000 0.669090 420
422 2 -2.820000 18.880000 0.810000 1.039700 418
423 2 -3.240000 19.130000 0.740000 0.892515 422
424 2 -3.650000 19.400000 0.640000 0.767825 423
425 2 -4.070000 19.660000 0.590000 0.671045 424
426 2 -4.440000 19.970000 0.610000 0.601625 425
427 2 -4.820000 20.310000 0.590000 0.554135 426
428 2 -5.150000 20.680000 0.620000 0.521165 427
429 2 -5.440000 21.070000 0.660000 0.496335 428
430 2 -5.780000 21.450000 0.690000 0.475960 429
431 2 -6.070000 21.860000 0.660000 0.458505 430
432 2 -6.350000 22.250000 0.570000 0.442840 431
433 2 -6.620000 22.660000 0.440000 0.427210 432
434 2 -6.910000 23.060000 0.380000 0.410255 433
435 2 -6.700000 22.930000 -0.020000 0.383280 434
436 2 -6.530000 23.160000 -0.460000 0.358940 435
437 2 -6.310000 23.320000 -0.920000 0.300330 436
438 2 -7.240000 23.430000 0.380000 0.393045 434
439 2 -7.570000 23.790000 0.280000 0.379375 438
440 2 -7.940000 24.130000 0.150000 0.373300 439
441 2 -8.310000 24.410000 0.000000 0.375985 440
442 2 -8.330000 24.450000 0.560000 0.372710 441
443 2 -8.410000 24.540000 1.110000 0.368580 442
444 2 -8.550000 24.560000 1.650000 0.368715 443
445 2 -8.650000 24.750000 -0.130000 0.384625 441
446 2 -8.900000 25.160000 -0.230000 0.394260 445
447 2 -9.220000 25.540000 -0.340000 0.401070 446
448 2 -9.560000 25.880000 -0.500000 0.404855 447
449 2 -9.960000 26.130000 -0.650000 0.408925 448
450 2 -10.340000 26.400000 -0.810000 0.416830 449
451 2 -10.740000 26.680000 -0.940000 0.428365 450
452 2 -11.090000 26.470000 -0.930000 0.372120 451
453 2 -11.370000 26.200000 -0.930000 0.327740 452
454 2 -11.700000 25.970000 -0.900000 0.311455 453
455 2 -11.060000 27.040000 -1.070000 0.438255 451
456 2 -11.420000 27.360000 -1.080000 0.439470 455
457 2 -11.790000 27.700000 -1.170000 0.428660 456
458 2 -12.120000 28.060000 -1.210000 0.409155 457
459 2 -12.450000 28.410000 -1.370000 0.388540 458
460 2 -12.770000 28.770000 -1.520000 0.372920 459
461 2 -13.120000 29.110000 -1.640000 0.363100 460
462 2 -12.670000 29.040000 -1.620000 0.349420 461
463 2 -12.240000 29.220000 -1.600000 0.328980 462
464 2 -11.790000 29.410000 -1.630000 0.318620 463
465 2 -13.380000 29.500000 -1.820000 0.355660 461
466 2 -13.650000 29.880000 -2.000000 0.347130 465
467 2 -13.960000 30.220000 -2.200000 0.337150 466
468 2 -14.260000 30.540000 -2.410000 0.328610 467
469 2 -14.570000 30.860000 -2.640000 0.325330 468
470 2 -14.910000 31.200000 -2.790000 0.329280 469
471 2 -15.210000 31.590000 -2.930000 0.339300 470
472 2 -15.560000 31.240000 -2.770000 0.381605 471
473 2 -15.820000 30.820000 -2.790000 0.317265 472
474 2 -15.470000 32.010000 -3.020000 0.352120 471
475 2 -15.630000 32.460000 -3.120000 0.364370 474
476 2 -15.790000 32.210000 -2.950000 0.305420 475
477 2 -16.070000 32.020000 -3.020000 0.257085 476
478 2 -16.380000 31.790000 -3.120000 0.226760 477
479 2 -16.630000 31.520000 -3.250000 0.216755 478
480 2 -15.740000 32.940000 -3.270000 0.373905 475
481 2 -15.890000 33.380000 -3.410000 0.379710 480
482 2 -16.090000 33.830000 -3.540000 0.380940 481
483 2 -16.290000 34.270000 -3.600000 0.376285 482
484 2 -16.560000 34.700000 -3.660000 0.364790 483
485 2 -16.400000 34.880000 -3.970000 0.339765 484
486 2 -16.250000 35.090000 -4.250000 0.306475 485
487 2 -16.060000 35.370000 -4.410000 0.278885 486
488 2 -15.850000 35.670000 -4.410000 0.268835 487
489 2 -16.860000 35.090000 -3.770000 0.347595 484
490 2 -17.150000 35.460000 -3.930000 0.328560 489
491 2 -17.400000 35.880000 -4.080000 0.312695 490
492 2 -17.560000 36.310000 -4.250000 0.303825 491
493 2 -17.700000 36.740000 -4.420000 0.303455 492
494 2 -17.860000 37.160000 -4.660000 0.310785 493
495 2 -18.040000 37.590000 -4.830000 0.323055 494
496 2 -18.410000 37.550000 -4.760000 0.331585 495
497 2 -18.740000 37.340000 -4.790000 0.331850 496
498 2 -19.060000 37.100000 -4.840000 0.325600 497
499 2 -19.380000 36.840000 -4.980000 0.321845 498
500 2 -18.200000 38.020000 -5.040000 0.336490 495
501 2 -18.340000 38.420000 -5.300000 0.347655 500
502 2 -18.520000 38.840000 -5.510000 0.354310 501
503 2 -18.700000 39.310000 -5.610000 0.355390 502
504 2 -18.840000 39.770000 -5.700000 0.351040 503
505 2 -18.900000 40.270000 -5.790000 0.342755 504
506 2 -18.950000 40.750000 -5.880000 0.333020 505
507 2 -19.000000 41.250000 -5.880000 0.324345 506
508 2 -19.060000 41.760000 -5.890000 0.318635 507
509 2 -19.060000 42.260000 -5.870000 0.317130 508
510 2 -19.090000 42.760000 -5.890000 0.320305 509
511 2 -19.070000 43.250000 -5.960000 0.327475 510
512 2 -19.040000 43.730000 -6.060000 0.336775 511
513 2 -19.000000 44.230000 -6.130000 0.346100 512
514 2 -18.970000 44.720000 -6.200000 0.354455 513
515 2 -18.990000 45.200000 -6.330000 0.362455 514
516 2 -18.990000 45.690000 -6.410000 0.371430 515
517 2 -19.040000 46.190000 -6.430000 0.381620 516
518 2 -19.130000 46.680000 -6.510000 0.390980 517
519 2 -19.240000 47.130000 -6.660000 0.396295 518
520 2 -19.310000 47.620000 -6.770000 0.396010 519
521 2 -19.320000 48.120000 -6.870000 0.391825 520
522 2 -19.340000 48.610000 -6.950000 0.387035 521
523 2 -19.430000 49.080000 -7.050000 0.383440 522
524 2 -19.040000 48.830000 -6.960000 0.362995 523
525 2 -18.560000 48.750000 -6.890000 0.334175 524
526 2 -18.060000 48.700000 -6.750000 0.319250 525
527 2 -19.520000 49.580000 -7.100000 0.380260 523
528 2 -19.630000 50.050000 -7.210000 0.375870 527
529 2 -19.680000 50.550000 -7.260000 0.370420 528
530 2 -19.740000 51.040000 -7.300000 0.366680 529
531 2 -19.840000 51.540000 -7.370000 0.368565 530
532 2 -19.990000 52.000000 -7.460000 0.378735 531
533 2 -20.070000 52.470000 -7.590000 0.397000 532
534 2 -20.200000 52.940000 -7.710000 0.420365 533
535 2 -19.880000 52.910000 -7.390000 0.334180 534
536 2 -19.470000 52.970000 -7.170000 0.282490 535
537 2 -19.040000 53.010000 -6.930000 0.269785 536
538 2 -20.400000 53.370000 -7.870000 0.444365 534
539 2 -20.560000 53.840000 -7.920000 0.464985 538
540 2 -20.680000 54.330000 -7.990000 0.480300 539
541 2 -20.810000 54.820000 -8.030000 0.491140 540
542 2 -20.910000 55.300000 -8.090000 0.500120 541
543 2 -20.990000 55.800000 -8.120000 0.509405 542
544 2 -21.130000 56.260000 -8.220000 0.518990 543
545 2 -21.590000 56.400000 -8.010000 0.455150 544
546 2 -22.110000 56.510000 -7.890000 0.397620 545
547 2 -22.650000 56.570000 -7.760000 0.373775 546
548 2 -21.200000 56.730000 -8.370000 0.526805 544
549 2 -21.250000 57.190000 -8.530000 0.530270 548
550 2 -21.060000 57.320000 -8.850000 0.480275 549
551 2 -20.820000 57.340000 -9.170000 0.422485 550
552 2 -20.450000 57.270000 -9.370000 0.365890 551
553 2 -19.990000 57.180000 -9.420000 0.327590 552
554 2 -19.470000 57.080000 -9.440000 0.314180 553
555 2 -21.360000 57.630000 -8.750000 0.527895 549
556 2 -21.520000 58.050000 -8.980000 0.519855 555
557 2 -21.650000 58.480000 -9.170000 0.507255 556
558 2 -21.810000 58.900000 -9.370000 0.490855 557
559 2 -21.950000 59.320000 -9.640000 0.470970 558
560 2 -22.040000 59.770000 -9.840000 0.449070 559
561 2 -22.160000 60.230000 -10.000000 0.429230 560
562 2 -22.290000 60.690000 -10.140000 0.417050 561
563 2 -22.450000 61.160000 -10.190000 0.416645 562
564 2 -22.450000 60.940000 -10.570000 0.360275 563
565 2 -22.500000 60.680000 -10.910000 0.321880 564
566 2 -22.470000 60.410000 -11.260000 0.312485 565
567 2 -22.680000 61.610000 -10.240000 0.428075 563
568 2 -22.910000 62.050000 -10.340000 0.447060 567
569 2 -23.310000 62.130000 -10.510000 0.394535 568
570 2 -23.750000 62.050000 -10.660000 0.320610 569
571 2 -24.200000 61.860000 -10.690000 0.263605 570
572 2 -24.650000 61.690000 -10.820000 0.245585 571
573 2 -23.130000 62.480000 -10.470000 0.467985 568
574 2 -23.320000 62.910000 -10.590000 0.488875 573
575 2 -23.520000 63.370000 -10.670000 0.514300 574
576 2 -23.720000 63.820000 -10.790000 0.552715 575
577 2 -23.790000 64.270000 -10.970000 0.609135 576
578 2 -23.880000 64.760000 -11.030000 0.678830 577
579 2 -23.680000 64.940000 -10.600000 0.423745 578
580 2 -23.360000 65.210000 -10.290000 0.285020 579
581 2 -23.240000 65.680000 -10.200000 0.237760 580
582 2 -23.200000 66.210000 -10.220000 0.252235 581
583 2 -23.020000 66.680000 -10.200000 0.230805 582
584 2 -23.060000 67.160000 -10.360000 0.233020 583
585 2 -23.110000 67.630000 -10.560000 0.330230 584
586 2 -23.290000 68.070000 -10.670000 0.267040 585
587 2 -23.340000 68.550000 -10.840000 0.274080 586
588 2 -23.310000 69.040000 -10.860000 0.264400 587
589 2 -23.310000 69.540000 -10.950000 0.297280 588
590 2 -23.220000 70.020000 -11.060000 0.265725 589
591 2 -23.150000 70.460000 -11.270000 0.265095 590
592 2 -23.150000 70.930000 -11.410000 0.249990 591
593 2 -23.090000 71.430000 -11.430000 0.250000 592
594 2 -23.000000 71.930000 -11.430000 0.250505 593
595 2 -23.060000 72.410000 -11.410000 0.245470 594
596 2 -23.040000 72.930000 -11.440000 0.282140 595
597 2 -23.020000 73.430000 -11.510000 0.316400 596
598 2 -23.270000 73.870000 -11.420000 0.250780 597
599 2 -23.470000 74.320000 -11.350000 0.218195 598
600 2 -23.610000 74.710000 -11.640000 0.278145 599
601 2 -23.700000 75.160000 -11.860000 0.272690 600
602 2 -23.680000 75.660000 -11.920000 0.307805 601
603 2 -23.630000 76.160000 -11.970000 0.313845 602
604 2 -23.680000 76.630000 -12.030000 0.311765 603
605 2 -23.820000 77.100000 -12.170000 0.343475 604
606 2 -23.910000 77.580000 -12.270000 0.367155 605
607 2 -23.950000 78.070000 -12.340000 0.331725 606
608 2 -24.090000 78.540000 -12.430000 0.357300 607
609 2 -24.090000 79.040000 -12.340000 0.331810 608
610 2 -24.070000 79.540000 -12.340000 0.322765 609
611 2 -24.070000 80.020000 -12.420000 0.250705 610
612 2 -24.000000 80.520000 -12.510000 0.303650 611
613 2 -24.040000 81.020000 -12.590000 0.228670 612
614 2 -23.990000 81.520000 -12.650000 0.259760 613
615 2 -24.110000 81.980000 -12.770000 0.272205 614
616 2 -23.790000 82.050000 -12.540000 0.240620 615
617 2 -23.410000 82.120000 -12.470000 0.214195 616
618 2 -23.020000 82.240000 -12.360000 0.200805 617
619 2 -22.610000 82.400000 -12.290000 0.198325 618
620 2 -22.200000 82.580000 -12.260000 0.198915 619
621 2 -24.220000 82.440000 -12.840000 0.273125 615
622 2 -23.720000 81.100000 -12.700000 0.233390 613
623 2 -23.360000 81.070000 -12.830000 0.227550 622
624 2 -22.950000 80.990000 -12.820000 0.222155 623
625 2 -24.590000 78.630000 -12.270000 0.339315 608
626 2 -25.150000 78.650000 -12.260000 0.331745 625
627 2 -24.090000 77.240000 -12.520000 0.330730 606
628 2 -24.400000 76.930000 -12.760000 0.277715 627
629 2 -24.700000 76.620000 -12.970000 0.247540 628
630 2 -25.020000 76.270000 -13.150000 0.245870 629
631 2 -23.490000 76.010000 -11.610000 0.312055 603
632 2 -23.290000 76.070000 -11.250000 0.315705 631
633 2 -23.090000 76.240000 -10.890000 0.318920 632
634 2 -22.540000 73.330000 -11.400000 0.314720 597
635 2 -23.020000 68.680000 -10.790000 0.266855 587
636 2 -22.680000 68.770000 -10.690000 0.256415 635
637 2 -22.410000 68.900000 -10.500000 0.249640 636
638 2 -22.240000 68.990000 -10.170000 0.249895 637
639 2 -22.180000 69.080000 -9.790000 0.251960 638
640 2 -23.430000 67.290000 -10.450000 0.325445 585
641 2 -23.820000 67.130000 -10.230000 0.317580 640
642 2 -22.610000 66.870000 -10.160000 0.234085 583
643 2 -22.130000 66.930000 -10.090000 0.235445 642
644 2 -24.090000 65.100000 -11.370000 0.374455 578
645 2 -24.220000 65.580000 -11.500000 0.418390 644
646 2 -24.360000 66.010000 -11.770000 0.395255 645
647 2 -24.630000 66.410000 -11.970000 0.358485 646
648 2 -24.750000 66.820000 -12.260000 0.365235 647
649 2 -24.790000 67.040000 -12.390000 0.466185 648
650 2 -24.820000 67.150000 -12.440000 0.466185 649
651 2 -24.810000 67.160000 -12.610000 0.400620 650
652 2 -25.040000 67.510000 -12.920000 0.353585 651
653 2 -25.240000 67.960000 -13.030000 0.258405 652
654 2 -25.450000 68.380000 -13.200000 0.322020 653
655 2 -25.630000 68.800000 -13.370000 0.305210 654
656 2 -25.930000 69.210000 -13.390000 0.357425 655
657 2 -26.200000 69.570000 -13.590000 0.409620 656
658 2 -26.610000 69.820000 -13.510000 0.353900 657
659 2 -26.910000 70.180000 -13.670000 0.323320 658
660 2 -27.200000 70.550000 -13.840000 0.344580 659
661 2 -27.610000 70.830000 -13.900000 0.315915 660
662 2 -28.060000 70.990000 -13.970000 0.272635 661
663 2 -28.430000 71.320000 -14.020000 0.244825 662
664 2 -28.820000 71.620000 -14.070000 0.257835 663
665 2 -29.180000 71.930000 -14.190000 0.280005 664
666 2 -29.520000 72.290000 -14.280000 0.271380 665
667 2 -29.930000 72.540000 -14.260000 0.252740 666
668 2 -29.860000 72.690000 -13.850000 0.247245 667
669 2 -29.740000 72.900000 -13.450000 0.243275 668
670 2 -29.560000 73.100000 -13.030000 0.240285 669
671 2 -29.380000 73.300000 -12.600000 0.239775 670
672 2 -30.310000 72.880000 -14.260000 0.242695 667
673 2 -30.720000 73.150000 -14.370000 0.205280 672
674 2 -31.040000 73.480000 -14.560000 0.247330 673
675 2 -31.270000 73.910000 -14.670000 0.296855 674
676 2 -31.630000 74.240000 -14.640000 0.354440 675
677 2 -31.380000 74.520000 -14.680000 0.334005 676
678 2 -31.160000 74.830000 -14.590000 0.307390 677
679 2 -30.930000 75.130000 -14.670000 0.294670 678
680 2 -32.020000 74.540000 -14.600000 0.347685 676
681 2 -32.380000 74.850000 -14.720000 0.354445 680
682 2 -32.730000 75.180000 -14.780000 0.277230 681
683 2 -33.120000 75.480000 -14.690000 0.247165 682
684 2 -33.440000 75.680000 -14.370000 0.258765 683
685 2 -33.700000 75.960000 -14.070000 0.287175 684
686 2 -34.090000 76.100000 -13.780000 0.311565 685
687 2 -26.590000 69.370000 -13.760000 0.331110 657
688 2 -27.040000 69.120000 -13.760000 0.277685 687
689 2 -27.520000 68.910000 -13.700000 0.259970 688
690 2 -24.630000 67.680000 -12.590000 0.342700 649
691 2 -24.450000 68.100000 -12.820000 0.268985 690
692 2 -24.160000 68.520000 -12.850000 0.275590 691
693 2 -24.200000 69.020000 -12.920000 0.294275 692
694 2 -24.200000 69.520000 -13.040000 0.297730 693
695 2 -24.310000 70.040000 -13.110000 0.300170 694
696 2 -24.320000 70.580000 -13.180000 0.303455 695
697 2 -23.740000 70.850000 -13.020000 0.298995 696
698 2 -24.610000 70.910000 -13.260000 0.318960 696
699 2 -24.840000 71.270000 -13.370000 0.337425 698
700 2 -25.020000 71.740000 -13.410000 0.304395 699
701 2 -25.130000 72.210000 -13.340000 0.275925 700
702 2 -25.270000 72.180000 -12.900000 0.254655 701
703 2 -25.270000 72.180000 -12.450000 0.241325 702
704 2 -25.290000 72.230000 -12.010000 0.240255 703
705 2 -25.250000 72.290000 -11.580000 0.246900 704
706 2 -25.200000 72.410000 -11.160000 0.251630 705
707 2 -25.310000 72.680000 -13.290000 0.255140 701
708 2 -25.560000 73.120000 -13.330000 0.242920 707
709 2 -25.810000 73.540000 -13.360000 0.237935 708
710 2 -26.040000 73.980000 -13.430000 0.237570 709
711 2 -26.270000 74.400000 -13.610000 0.239645 710
712 2 -26.410000 74.850000 -13.770000 0.243635 711
713 2 -26.430000 75.320000 -13.850000 0.250175 712
714 2 -26.630000 75.320000 -14.250000 0.256730 713
715 2 -26.650000 75.430000 -14.670000 0.260460 714
716 2 -26.500000 75.820000 -13.910000 0.259260 713
717 2 -26.610000 76.300000 -13.950000 0.269025 716
718 2 -26.790000 76.770000 -14.010000 0.276030 717
719 2 -26.930000 77.240000 -14.150000 0.277310 718
720 2 -26.990000 77.710000 -14.290000 0.272775 719
721 2 -26.990000 78.160000 -14.520000 0.265300 720
722 2 -27.060000 78.630000 -14.670000 0.258365 721
723 2 -27.180000 79.100000 -14.780000 0.254020 722
724 2 -27.250000 79.570000 -14.970000 0.252055 723
725 2 -27.290000 80.040000 -15.120000 0.249950 724
726 2 -27.340000 80.520000 -15.170000 0.244570 725
727 2 -27.470000 80.990000 -15.080000 0.235630 726
728 2 -26.270000 76.190000 -13.680000 0.257575 717
729 2 -25.880000 76.210000 -13.480000 0.241815 728
730 2 -25.470000 76.260000 -13.230000 0.228045 729
731 2 -25.060000 76.290000 -12.980000 0.223125 730
732 2 -25.180000 71.260000 -13.600000 0.285460 699
733 2 -25.500000 71.150000 -13.830000 0.246075 732
734 2 -25.840000 70.960000 -13.970000 0.223790 733
735 2 -26.160000 70.790000 -14.160000 0.217445 734
736 2 -23.880000 68.790000 -12.820000 0.293340 693
737 2 -23.470000 68.690000 -12.720000 0.300330 736
738 2 -23.070000 68.710000 -12.920000 0.307345 737
739 2 -24.720000 66.520000 -11.970000 0.334485 648
740 2 -24.840000 66.350000 -11.610000 0.299565 739
741 2 -25.160000 66.300000 -11.410000 0.266850 740
742 2 -25.560000 66.290000 -11.290000 0.247550 741
743 2 -26.000000 66.290000 -11.190000 0.241920 742
744 2 -23.790000 62.980000 -10.490000 0.509460 574
745 2 -24.270000 62.800000 -10.420000 0.329875 744
746 2 -24.660000 62.650000 -10.070000 0.273365 745
747 2 -22.110000 60.090000 -9.900000 0.419095 560
748 2 -22.130000 60.380000 -9.910000 0.400250 747
749 2 -21.950000 60.480000 -9.690000 0.379615 748
750 2 -21.720000 60.500000 -9.440000 0.348605 749
751 2 -21.590000 60.510000 -9.060000 0.319670 750
752 2 -21.720000 60.620000 -8.640000 0.309370 751
753 2 -21.540000 58.360000 -9.170000 0.467040 556
754 2 -21.490000 58.650000 -9.370000 0.410885 753
755 2 -21.310000 58.840000 -9.650000 0.356935 754
756 2 -21.000000 58.900000 -9.840000 0.317995 755
757 2 -20.630000 58.750000 -9.780000 0.299930 756
758 2 -20.320000 58.580000 -9.510000 0.297265 757
759 2 -20.160000 58.410000 -9.090000 0.298970 758
760 2 -19.700000 49.220000 -6.810000 0.314775 527
761 2 -20.130000 49.010000 -6.590000 0.286555 760
762 2 -20.610000 48.830000 -6.450000 0.274315 761
763 2 -19.110000 47.690000 -6.720000 0.386755 521
764 2 -18.630000 47.620000 -6.630000 0.379095 763
765 2 -18.110000 47.660000 -6.550000 0.374830 764
766 2 -19.060000 45.300000 -6.160000 0.337465 516
767 2 -19.200000 45.060000 -5.800000 0.307820 766
768 2 -19.470000 45.080000 -5.380000 0.277980 767
769 2 -19.790000 45.190000 -5.010000 0.261440 768
770 2 -20.020000 45.240000 -4.560000 0.259270 769
771 2 -20.250000 45.300000 -4.090000 0.267550 770
772 2 -19.290000 42.920000 -5.850000 0.340645 511
773 2 -19.680000 42.850000 -5.840000 0.331300 772
774 2 -20.110000 42.830000 -5.890000 0.311325 773
775 2 -20.490000 42.910000 -6.010000 0.302100 774
776 2 -19.160000 39.980000 -5.580000 0.276700 505
777 2 -19.540000 39.890000 -5.380000 0.233575 776
778 2 -19.880000 39.780000 -5.170000 0.215180 777
779 2 -20.160000 39.690000 -4.890000 0.211180 778
780 2 -18.500000 38.480000 -5.800000 0.332740 502
781 2 -18.500000 38.150000 -6.190000 0.315725 780
782 2 -18.450000 37.970000 -6.670000 0.309085 781
783 2 -13.500000 30.200000 -2.470000 0.325750 467
784 2 -13.050000 30.400000 -2.680000 0.316655 783
785 2 -12.650000 30.650000 -2.950000 0.313065 784
786 2 -11.070000 27.470000 -1.100000 0.496975 456
787 2 -10.740000 27.660000 -1.080000 0.407220 786
788 2 -10.380000 27.720000 -1.010000 0.312225 787
789 2 -9.320000 26.110000 -0.270000 0.371435 448
790 2 -9.210000 26.450000 -0.130000 0.332815 789
791 2 -9.060000 26.810000 -0.020000 0.301235 790
792 2 -8.880000 27.160000 -0.020000 0.289810 791
793 2 -5.200000 21.360000 0.690000 0.376805 429
794 2 -5.000000 21.700000 0.780000 0.292435 793
795 2 -4.810000 22.020000 0.890000 0.263130 794
796 2 0.390000 -0.270000 0.010000 8.138760 5
797 2 0.790000 -0.570000 0.020000 7.774800 796
798 2 1.190000 -0.870000 0.000000 7.407160 797
799 2 1.610000 -1.140000 0.000000 7.037340 798
800 2 2.010000 -1.420000 -0.030000 6.668590 799
801 2 2.420000 -1.700000 -0.120000 6.304730 800
802 2 2.840000 -1.950000 -0.230000 5.949000 801
803 2 3.240000 -2.190000 -0.380000 5.603670 802
804 2 3.630000 -2.440000 -0.550000 5.269690 803
805 2 4.030000 -2.650000 -0.780000 4.946560 804
806 2 4.400000 -2.840000 -1.020000 4.632230 805
807 2 4.790000 -3.030000 -1.300000 4.323880 806
808 2 5.150000 -3.190000 -1.600000 4.019310 807
809 2 5.500000 -3.320000 -1.910000 3.718400 808
810 2 5.840000 -3.460000 -2.250000 3.422710 809
811 2 6.190000 -3.570000 -2.600000 3.133020 810
812 2 6.510000 -3.670000 -2.970000 2.847750 811
813 2 6.830000 -3.760000 -3.350000 2.565720 812
814 2 7.150000 -3.820000 -3.750000 2.291650 813
815 2 7.450000 -3.920000 -4.140000 2.037310 814
816 2 7.730000 -4.030000 -4.560000 1.814960 815
817 2 8.000000 -4.150000 -4.980000 1.627720 816
818 2 8.260000 -4.310000 -5.390000 1.463820 817
819 2 8.510000 -4.450000 -5.780000 1.450510 818
820 2 8.750000 -4.700000 -6.140000 1.418070 819
821 2 8.970000 -4.900000 -6.530000 1.378200 820
822 2 9.110000 -5.150000 -6.930000 1.370410 821
823 2 9.320000 -5.330000 -7.350000 1.339420 822
824 2 9.470000 -5.520000 -7.780000 1.337310 823
825 2 9.630000 -5.610000 -8.240000 1.298470 824
826 2 9.720000 -5.720000 -8.720000 1.222970 825
827 2 9.800000 -5.900000 -9.160000 1.184940 826
828 2 9.800000 -6.060000 -9.640000 1.122860 827
829 2 9.810000 -6.190000 -10.110000 1.110470 828
830 2 9.850000 -6.330000 -10.570000 1.177850 829
831 2 9.930000 -6.500000 -11.030000 1.303670 830
832 2 10.030000 -6.690000 -11.480000 1.320040 831
833 2 10.090000 -6.880000 -11.950000 1.364700 832
834 2 10.250000 -7.160000 -12.320000 1.347830 833
835 2 10.490000 -7.480000 -12.650000 1.300480 834
836 2 10.710000 -7.840000 -12.910000 1.218300 835
837 2 10.970000 -8.210000 -13.130000 1.098680 836
838 2 11.270000 -8.560000 -13.310000 1.057510 837
839 2 11.580000 -8.920000 -13.440000 1.023150 838
840 2 11.900000 -9.250000 -13.620000 1.009980 839
841 2 12.160000 -9.610000 -13.830000 1.014020 840
842 2 12.300000 -10.070000 -14.030000 0.961655 841
843 2 12.070000 -9.660000 -13.870000 0.987295 842
844 2 11.800000 -9.250000 -13.740000 1.011310 843
845 2 11.530000 -8.830000 -13.630000 1.031740 844
846 2 11.260000 -8.410000 -13.550000 1.045710 845
847 2 11.010000 -7.960000 -13.490000 1.048800 846
848 2 10.770000 -7.530000 -13.480000 1.035070 847
849 2 10.580000 -7.070000 -13.510000 0.998840 848
850 2 10.410000 -6.580000 -13.570000 0.937770 849
851 2 10.270000 -6.120000 -13.700000 0.855880 850
852 2 10.160000 -5.660000 -13.860000 0.764395 851
853 2 10.070000 -5.200000 -14.040000 0.678855 852
854 2 9.990000 -4.820000 -14.340000 0.613200 853
855 2 9.860000 -4.530000 -14.730000 0.574290 854
856 2 9.750000 -4.250000 -15.140000 0.560145 855
857 2 9.740000 -3.890000 -15.510000 0.562300 856
858 2 9.750000 -3.560000 -15.890000 0.569940 857
859 2 9.800000 -3.220000 -16.260000 0.573750 858
860 2 9.850000 -2.890000 -16.650000 0.568290 859
861 2 9.780000 -2.560000 -17.010000 0.552575 860
862 2 9.670000 -2.140000 -17.280000 0.528895 861
863 2 9.490000 -1.720000 -17.510000 0.501150 862
864 2 9.320000 -1.310000 -17.750000 0.473935 863
865 2 9.120000 -0.880000 -17.930000 0.452370 864
866 2 8.910000 -0.460000 -18.160000 0.441690 865
867 2 8.720000 -0.080000 -18.430000 0.445870 866
868 2 8.450000 0.210000 -18.680000 0.466120 867
869 2 8.270000 0.540000 -19.020000 0.500360 868
870 2 8.240000 0.910000 -19.360000 0.544195 869
871 2 8.180000 1.260000 -19.740000 0.592575 870
872 2 8.010000 1.640000 -20.000000 0.557295 871
873 2 7.870000 2.040000 -20.250000 0.525975 872
874 2 7.750000 2.450000 -20.520000 0.501630 873
875 2 7.610000 2.850000 -20.770000 0.485510 874
876 2 7.400000 3.250000 -20.990000 0.476705 875
877 2 7.250000 3.700000 -21.160000 0.472450 876
878 2 7.100000 4.100000 -21.380000 0.468950 877
879 2 6.910000 4.440000 -21.680000 0.462440 878
880 2 6.740000 4.770000 -22.020000 0.450230 879
881 2 6.610000 5.150000 -22.320000 0.431785 880
882 2 6.470000 5.520000 -22.620000 0.409255 881
883 2 6.360000 5.890000 -22.920000 0.421030 882
884 2 6.190000 6.230000 -23.210000 0.430145 883
885 2 5.990000 6.520000 -23.530000 0.434570 884
886 2 5.750000 6.850000 -23.820000 0.433660 885
887 2 5.610000 7.220000 -24.140000 0.428645 886
888 2 5.440000 7.550000 -24.460000 0.422055 887
889 2 5.240000 7.820000 -24.800000 0.416200 888
890 2 4.990000 8.080000 -25.140000 0.411995 889
891 2 4.820000 8.370000 -25.510000 0.409160 890
892 2 4.680000 8.650000 -25.870000 0.407400 891
893 2 4.480000 8.970000 -26.210000 0.406975 892
894 2 4.320000 9.340000 -26.480000 0.407820 893
895 2 4.110000 9.660000 -26.780000 0.408305 894
896 2 3.900000 9.960000 -27.140000 0.405370 895
897 2 3.760000 10.250000 -27.500000 0.396260 896
898 2 3.610000 10.560000 -27.850000 0.380440 897
899 2 3.510000 10.890000 -28.190000 0.360300 898
900 2 3.380000 11.240000 -28.530000 0.413180 899
901 2 3.240000 11.590000 -28.850000 0.460455 900
902 2 3.130000 11.970000 -29.170000 0.497060 901
903 2 2.990000 12.300000 -29.510000 0.519795 902
904 2 2.880000 12.650000 -29.830000 0.528885 903
905 2 2.820000 13.030000 -30.140000 0.527995 904
906 2 2.690000 13.380000 -30.480000 0.522250 905
907 2 2.490000 13.710000 -30.780000 0.515525 906
908 2 2.300000 14.070000 -31.070000 0.509195 907
909 2 2.130000 14.470000 -31.300000 0.502910 908
910 2 1.950000 14.870000 -31.550000 0.496295 909
911 2 1.770000 15.310000 -31.620000 0.431675 910
912 2 1.610000 15.750000 -31.820000 0.320790 911
913 2 1.430000 16.190000 -32.000000 0.338730 912
914 2 1.210000 16.560000 -32.250000 0.397850 913
915 2 0.920000 16.780000 -32.470000 0.330750 914
916 2 0.560000 16.850000 -32.700000 0.286510 915
917 2 0.210000 16.870000 -32.890000 0.273400 916
918 2 -0.030000 16.900000 -33.150000 0.274245 917
919 2 1.160000 16.990000 -32.500000 0.373800 914
920 2 1.110000 17.420000 -32.740000 0.351755 919
921 2 0.970000 17.850000 -32.930000 0.333445 920
922 2 0.850000 18.260000 -33.170000 0.320045 921
923 2 0.790000 18.710000 -33.360000 0.311850 922
924 2 0.710000 19.170000 -33.490000 0.308200 923
925 2 0.670000 19.620000 -33.670000 0.307920 924
926 2 0.600000 20.080000 -33.850000 0.310175 925
927 2 0.570000 20.550000 -34.000000 0.315135 926
928 2 0.550000 21.050000 -34.090000 0.323785 927
929 2 0.520000 21.530000 -34.130000 0.336995 928
930 2 0.510000 22.030000 -34.210000 0.354525 929
931 2 0.550000 22.480000 -34.420000 0.374890 930
932 2 0.600000 22.920000 -34.640000 0.396240 931
933 2 0.580000 23.330000 -34.900000 0.417365 932
934 2 0.560000 23.760000 -35.140000 0.438060 933
935 2 0.670000 24.210000 -35.360000 0.433990 934
936 2 0.740000 24.670000 -35.530000 0.470785 935
937 2 0.950000 24.990000 -35.860000 0.460185 936
938 2 1.090000 25.330000 -36.220000 0.401750 937
939 2 1.160000 25.760000 -36.470000 0.358990 938
940 2 1.100000 26.140000 -36.810000 0.321600 939
941 2 1.130000 26.620000 -36.930000 0.268325 940
942 2 1.080000 27.100000 -37.070000 0.309575 941
943 2 1.120000 27.560000 -37.210000 0.310500 942
944 2 1.210000 27.940000 -37.520000 0.322620 943
945 2 1.450000 28.310000 -37.740000 0.363805 944
946 2 1.580000 28.780000 -37.880000 0.344355 945
947 2 1.850000 29.170000 -38.020000 0.331225 946
948 2 1.990000 29.490000 -38.390000 0.308235 947
949 2 2.110000 29.990000 -38.460000 0.304905 948
950 2 2.240000 30.460000 -38.570000 0.381200 949
951 2 2.360000 30.940000 -38.640000 0.424830 950
952 2 2.380000 31.440000 -38.770000 0.395905 951
953 2 2.400000 31.810000 -39.100000 0.386950 952
954 2 2.490000 32.160000 -39.460000 0.425425 953
955 2 2.610000 32.680000 -39.500000 0.404815 954
956 2 2.570000 33.150000 -39.650000 0.323395 955
957 2 2.650000 33.650000 -39.700000 0.314745 956
958 2 2.570000 34.050000 -40.000000 0.279960 957
959 2 2.320000 33.840000 -39.780000 0.280330 958
960 2 2.010000 33.760000 -39.470000 0.279535 959
961 2 1.750000 33.690000 -39.090000 0.279880 960
962 2 2.510000 34.510000 -40.200000 0.285780 958
963 2 2.510000 34.930000 -40.490000 0.326200 962
964 2 2.550000 35.400000 -40.650000 0.273835 963
965 2 2.710000 35.830000 -40.850000 0.272125 964
966 2 2.740000 36.180000 -41.210000 0.266460 965
967 2 2.900000 36.620000 -41.390000 0.356615 966
968 2 2.990000 37.040000 -41.650000 0.348385 967
969 2 2.900000 37.480000 -41.890000 0.330640 968
970 2 2.960000 37.840000 -42.220000 0.365535 969
971 2 3.090000 38.150000 -42.600000 0.409495 970
972 2 3.210000 38.440000 -43.000000 0.448125 971
973 2 3.010000 38.800000 -43.340000 0.358225 972
974 2 3.150000 39.090000 -43.740000 0.366685 973
975 2 3.190000 39.510000 -44.000000 0.349705 974
976 2 3.030000 39.690000 -44.420000 0.317025 975
977 2 2.880000 39.940000 -44.810000 0.376050 976
978 2 3.150000 40.050000 -45.200000 0.367455 977
979 2 2.960000 40.430000 -45.460000 0.362285 978
980 2 2.940000 40.770000 -45.820000 0.349335 979
981 2 2.730000 41.090000 -46.130000 0.328535 980
982 2 2.690000 41.500000 -46.430000 0.342270 981
983 2 2.880000 41.870000 -46.710000 0.329970 982
984 2 3.070000 42.290000 -46.960000 0.281085 983
985 2 3.210000 42.720000 -47.140000 0.346340 984
986 2 3.230000 43.220000 -47.220000 0.242790 985
987 2 3.550000 43.610000 -47.250000 0.354660 986
988 2 3.800000 44.000000 -47.430000 0.358065 987
989 2 3.940000 44.410000 -47.670000 0.364470 988
990 2 4.030000 44.830000 -47.960000 0.305455 989
991 2 4.140000 45.330000 -47.960000 0.272295 990
992 2 4.280000 45.800000 -48.040000 0.360720 991
993 2 4.690000 45.760000 -48.200000 0.310415 992
994 2 5.080000 45.580000 -48.350000 0.290705 993
995 2 4.280000 46.260000 -48.210000 0.390855 992
996 2 4.580000 46.450000 -48.070000 0.378160 995
997 2 4.970000 46.570000 -48.040000 0.360225 996
998 2 5.360000 46.660000 -48.040000 0.351295 997
999 2 4.240000 46.680000 -48.470000 0.383900 995
1000 2 4.270000 47.050000 -48.780000 0.298705 999
1001 2 4.470000 47.450000 -49.030000 0.227270 1000
1002 2 4.440000 47.750000 -49.430000 0.308010 1001
1003 2 4.410000 48.090000 -49.790000 0.387200 1002
1004 2 4.540000 48.440000 -50.140000 0.353820 1003
1005 2 4.470000 48.760000 -50.520000 0.317615 1004
1006 2 4.650000 49.110000 -50.820000 0.326960 1005
1007 2 4.820000 49.520000 -51.040000 0.255915 1006
1008 2 4.970000 49.320000 -51.380000 0.242845 1007
1009 2 5.190000 49.160000 -51.680000 0.235485 1008
1010 2 5.580000 49.070000 -51.840000 0.233205 1009
1011 2 4.890000 49.970000 -51.280000 0.230270 1007
1012 2 4.870000 50.380000 -51.540000 0.253275 1011
1013 2 4.990000 50.830000 -51.750000 0.287575 1012
1014 2 5.110000 51.330000 -51.740000 0.314895 1013
1015 2 5.210000 51.820000 -51.790000 0.316770 1014
1016 2 5.250000 52.300000 -51.990000 0.356870 1015
1017 2 4.960000 52.570000 -52.290000 0.373475 1016
1018 2 4.830000 52.840000 -52.680000 0.273205 1017
1019 2 4.830000 53.330000 -52.820000 0.249025 1018
1020 2 4.860000 53.830000 -52.860000 0.252345 1019
1021 2 4.960000 54.200000 -53.170000 0.280155 1020
1022 2 5.190000 54.600000 -53.400000 0.307710 1021
1023 2 5.010000 55.040000 -53.610000 0.266575 1022
1024 2 4.990000 55.540000 -53.720000 0.274085 1023
1025 2 4.820000 56.000000 -53.820000 0.313915 1024
1026 2 4.710000 56.470000 -54.030000 0.306440 1025
1027 2 4.570000 56.860000 -54.320000 0.291455 1026
1028 2 4.290000 57.140000 -54.640000 0.336445 1027
1029 2 4.000000 57.560000 -54.740000 0.311095 1028
1030 2 3.700000 57.930000 -54.900000 0.338500 1029
1031 2 3.520000 58.330000 -55.120000 0.325885 1030
1032 2 3.350000 58.680000 -55.430000 0.279270 1031
1033 2 3.200000 59.040000 -55.730000 0.289730 1032
1034 2 3.040000 59.430000 -56.000000 0.321315 1033
1035 2 2.740000 59.750000 -56.230000 0.308895 1034
1036 2 2.640000 60.210000 -56.440000 0.313085 1035
1037 2 2.620000 60.580000 -56.760000 0.329580 1036
1038 2 2.580000 61.030000 -57.010000 0.320755 1037
1039 2 2.970000 60.810000 -56.910000 0.318565 1038
1040 2 3.370000 60.610000 -56.860000 0.316750 1039
1041 2 3.810000 60.470000 -56.890000 0.315575 1040
1042 2 4.250000 60.330000 -57.000000 0.315175 1041
1043 2 2.430000 61.390000 -57.290000 0.304265 1038
1044 2 2.350000 61.830000 -57.530000 0.236255 1043
1045 2 2.270000 62.290000 -57.690000 0.241705 1044
1046 2 1.960000 62.650000 -57.870000 0.241925 1045
1047 2 1.860000 63.140000 -58.000000 0.235115 1046
1048 2 1.830000 63.610000 -58.160000 0.260480 1047
1049 2 1.680000 64.110000 -58.140000 0.320200 1048
1050 2 1.500000 64.560000 -58.160000 0.335430 1049
1051 2 1.450000 65.010000 -58.410000 0.352940 1050
1052 2 1.290000 65.470000 -58.540000 0.325365 1051
1053 2 1.430000 65.950000 -58.540000 0.320630 1052
1054 2 1.480000 66.450000 -58.610000 0.324440 1053
1055 2 1.860000 66.430000 -58.890000 0.308225 1054
1056 2 2.270000 66.400000 -59.110000 0.282450 1055
1057 2 2.640000 66.320000 -59.400000 0.256575 1056
1058 2 2.950000 66.220000 -59.750000 0.246410 1057
1059 2 1.380000 66.970000 -58.610000 0.311670 1054
1060 2 1.270000 67.510000 -58.720000 0.239725 1059
1061 2 1.120000 67.340000 -59.140000 0.252540 1060
1062 2 1.020000 67.280000 -59.600000 0.270560 1061
1063 2 1.180000 67.340000 -60.050000 0.290105 1062
1064 2 1.430000 67.430000 -60.460000 0.300695 1063
1065 2 1.570000 67.670000 -60.890000 0.298820 1064
1066 2 1.620000 68.030000 -61.220000 0.292130 1065
1067 2 1.730000 68.420000 -61.510000 0.288420 1066
1068 2 1.870000 68.810000 -61.780000 0.288020 1067
1069 2 1.940000 69.280000 -61.970000 0.286495 1068
1070 2 1.960000 69.720000 -62.210000 0.280510 1069
1071 2 2.000000 70.170000 -62.430000 0.270010 1070
1072 2 2.020000 70.640000 -62.620000 0.257240 1071
1073 2 2.080000 71.060000 -62.860000 0.245615 1072
1074 2 2.180000 71.500000 -63.110000 0.238070 1073
1075 2 2.140000 71.900000 -63.400000 0.235220 1074
1076 2 2.120000 72.290000 -63.710000 0.235150 1075
1077 2 2.200000 72.700000 -63.980000 0.235085 1076
1078 2 2.410000 73.090000 -64.210000 0.234685 1077
1079 2 2.680000 73.480000 -64.430000 0.237400 1078
1080 2 2.950000 73.840000 -64.600000 0.245885 1079
1081 2 3.250000 74.180000 -64.800000 0.259565 1080
1082 2 3.500000 74.470000 -65.150000 0.275395 1081
1083 2 3.700000 74.730000 -65.520000 0.290710 1082
1084 2 3.620000 75.090000 -65.880000 0.238905 1083
1085 2 3.370000 75.370000 -66.240000 0.352730 1084
1086 2 3.020000 75.420000 -66.650000 0.359940 1085
1087 2 3.200000 75.700000 -67.070000 0.295275 1086
1088 2 3.450000 76.010000 -67.400000 0.279460 1087
1089 2 3.620000 76.220000 -67.820000 0.297485 1088
1090 2 3.810000 76.510000 -68.190000 0.298990 1089
1091 2 3.720000 76.840000 -68.570000 0.250815 1090
1092 2 3.890000 77.250000 -68.850000 0.250475 1091
1093 2 3.870000 77.560000 -69.240000 0.237615 1092
1094 2 3.930000 77.780000 -69.690000 0.251175 1093
1095 2 3.910000 78.090000 -70.070000 0.260570 1094
1096 2 3.870000 78.470000 -70.410000 0.395635 1095
1097 2 3.470000 78.560000 -70.550000 0.411135 1096
1098 2 3.120000 78.650000 -70.820000 0.421325 1097
1099 2 2.790000 78.670000 -71.130000 0.424200 1098
1100 2 4.160000 78.760000 -70.660000 0.243585 1096
1101 2 4.200000 79.120000 -71.020000 0.295740 1100
1102 2 4.170000 79.480000 -71.350000 0.317345 1101
1103 2 4.080000 79.670000 -71.820000 0.239380 1102
1104 2 3.970000 79.980000 -72.210000 0.322655 1103
1105 2 3.790000 80.360000 -72.510000 0.252720 1104
1106 2 4.040000 80.680000 -72.850000 0.234540 1105
1107 2 4.490000 81.010000 -72.800000 0.316120 1106
1108 2 4.500000 81.530000 -72.850000 0.265540 1107
1109 2 4.490000 82.030000 -72.910000 0.245965 1108
1110 2 4.440000 82.540000 -72.960000 0.217285 1109
1111 2 4.320000 82.980000 -73.190000 0.230905 1110
1112 2 4.290000 83.370000 -73.550000 0.223295 1111
1113 2 4.330000 83.720000 -73.910000 0.234760 1112
1114 2 4.210000 84.040000 -74.270000 0.266320 1113
1115 2 4.010000 84.500000 -74.360000 0.271995 1114
1116 2 3.850000 84.970000 -74.460000 0.313465 1115
1117 2 3.700000 85.360000 -74.720000 0.303540 1116
1118 2 3.790000 85.590000 -75.160000 0.254460 1117
1119 2 3.870000 85.840000 -75.600000 0.265715 1118
1120 2 3.890000 86.290000 -75.820000 0.304835 1119
1121 2 3.680000 86.610000 -76.150000 0.319465 1120
1122 2 3.560000 87.040000 -76.380000 0.325570 1121
1123 2 3.600000 87.510000 -76.600000 0.274450 1122
1124 2 3.660000 88.000000 -76.710000 0.228235 1123
1125 2 3.850000 88.450000 -76.770000 0.241340 1124
1126 2 4.000000 88.920000 -76.880000 0.219730 1125
1127 2 4.090000 89.360000 -77.130000 0.240465 1126
1128 2 4.040000 89.700000 -77.510000 0.280800 1127
1129 2 3.910000 90.060000 -77.880000 0.299230 1128
1130 2 4.040000 90.450000 -78.210000 0.263355 1129
1131 2 4.400000 90.700000 -78.470000 0.247355 1130
1132 2 4.580000 90.900000 -78.860000 0.260610 1131
1133 2 4.690000 91.090000 -79.270000 0.266795 1132
1134 2 4.700000 91.340000 -79.660000 0.266325 1133
1135 2 4.570000 91.670000 -79.940000 0.262775 1134
1136 2 4.500000 92.060000 -80.210000 0.260045 1135
1137 2 4.610000 92.430000 -80.460000 0.266645 1136
1138 2 4.740000 92.860000 -80.660000 0.290610 1137
1139 2 4.820000 93.310000 -80.800000 0.328240 1138
1140 2 4.900000 93.750000 -81.020000 0.358870 1139
1141 2 5.010000 94.140000 -81.300000 0.361120 1140
1142 2 5.120000 94.540000 -81.570000 0.337025 1141
1143 2 5.080000 94.930000 -81.880000 0.397915 1142
1144 2 4.900000 95.280000 -82.210000 0.425960 1143
1145 2 4.780000 95.700000 -82.460000 0.418695 1144
1146 2 4.660000 96.150000 -82.660000 0.402770 1145
1147 2 4.580000 96.590000 -82.850000 0.406555 1146
1148 2 4.510000 97.040000 -83.020000 0.439050 1147
1149 2 4.480000 97.500000 -83.240000 0.489435 1148
1150 2 4.760000 97.730000 -83.550000 0.705020 1149
1151 2 5.460000 94.530000 -81.760000 0.362715 1142
1152 2 5.820000 94.480000 -81.930000 0.391450 1151
1153 2 6.160000 94.400000 -82.080000 0.404520 1152
1154 2 4.790000 90.610000 -78.550000 0.205825 1131
1155 2 5.190000 90.420000 -78.570000 0.184060 1154
1156 2 5.580000 90.280000 -78.600000 0.179430 1155
1157 2 4.570000 83.450000 -74.100000 0.247335 1113
1158 2 4.880000 83.220000 -74.240000 0.257925 1157
1159 2 5.250000 83.070000 -74.300000 0.261070 1158
1160 2 3.580000 80.110000 -72.210000 0.342870 1104
1161 2 3.220000 80.170000 -72.130000 0.354265 1160
1162 2 2.850000 80.260000 -72.020000 0.352375 1161
1163 2 3.810000 74.290000 -65.600000 0.302445 1083
1164 2 3.990000 73.860000 -65.740000 0.305920 1163
1165 2 4.120000 73.370000 -65.850000 0.306135 1164
1166 2 1.130000 67.780000 -58.360000 0.256590 1060
1167 2 0.900000 68.150000 -58.150000 0.237545 1166
1168 2 0.690000 68.530000 -57.930000 0.232390 1167
1169 2 0.460000 68.970000 -57.870000 0.238165 1168
1170 2 0.280000 69.420000 -57.790000 0.265875 1169
1171 2 0.110000 69.840000 -57.580000 0.246685 1170
1172 2 0.000000 70.290000 -57.430000 0.285740 1171
1173 2 -0.030000 70.760000 -57.260000 0.323835 1172
1174 2 -0.200000 71.140000 -56.980000 0.236455 1173
1175 2 -0.560000 71.220000 -56.650000 0.200445 1174
1176 2 -1.000000 71.400000 -56.470000 0.269755 1175
1177 2 -1.410000 71.610000 -56.320000 0.257730 1176
1178 2 -1.440000 71.320000 -56.040000 0.229600 1177
1179 2 -1.500000 71.030000 -55.730000 0.218890 1178
1180 2 -1.540000 70.810000 -55.390000 0.218300 1179
1181 2 -1.850000 71.820000 -56.220000 0.237750 1177
1182 2 -2.310000 71.920000 -56.050000 0.217235 1181
1183 2 -2.200000 72.450000 -56.100000 0.255950 1182
1184 2 -2.080000 72.950000 -56.100000 0.220685 1183
1185 2 -2.790000 71.860000 -55.870000 0.204220 1182
1186 2 -3.290000 71.930000 -55.760000 0.255660 1185
1187 2 -3.350000 71.650000 -55.530000 0.264860 1186
1188 2 -3.350000 71.270000 -55.460000 0.266460 1187
1189 2 -3.350000 70.830000 -55.430000 0.258905 1188
1190 2 -3.330000 70.380000 -55.430000 0.250125 1189
1191 2 -3.330000 69.910000 -55.410000 0.244915 1190
1192 2 -3.310000 69.430000 -55.400000 0.243360 1191
1193 2 -3.660000 72.070000 -55.430000 0.230475 1186
1194 2 -4.070000 72.210000 -55.180000 0.225550 1193
1195 2 -4.210000 72.680000 -55.010000 0.225830 1194
1196 2 -4.180000 72.460000 -54.530000 0.266630 1195
1197 2 -4.240000 72.370000 -53.980000 0.395350 1196
1198 2 -4.640000 72.930000 -55.030000 0.229910 1195
1199 2 -5.030000 73.240000 -55.000000 0.232220 1198
1200 2 -5.420000 73.520000 -54.900000 0.288315 1199
1201 2 -5.810000 73.820000 -54.890000 0.268585 1200
1202 2 -6.260000 74.070000 -54.900000 0.274335 1201
1203 2 -6.690000 74.290000 -54.900000 0.220155 1202
1204 2 -7.150000 74.380000 -54.710000 0.259385 1203
1205 2 -7.480000 74.740000 -54.540000 0.239535 1204
1206 2 -7.930000 74.980000 -54.540000 0.224375 1205
1207 2 -8.240000 75.350000 -54.400000 0.218975 1206
1208 2 -8.380000 75.830000 -54.390000 0.233080 1207
1209 2 -8.580000 76.320000 -54.460000 0.308730 1208
1210 2 -8.530000 76.710000 -54.400000 0.310600 1209
1211 2 -8.460000 77.130000 -54.370000 0.311480 1210
1212 2 -9.040000 76.570000 -54.330000 0.297435 1209
1213 2 -9.450000 76.830000 -54.230000 0.274125 1212
1214 2 -9.840000 77.050000 -54.050000 0.241135 1213
1215 2 -10.320000 77.130000 -53.940000 0.273260 1214
1216 2 -10.790000 77.300000 -53.830000 0.277860 1215
1217 2 -11.260000 77.350000 -53.660000 0.307330 1216
1218 2 -11.660000 77.270000 -53.330000 0.316755 1217
1219 2 -11.980000 77.380000 -52.940000 0.325830 1218
1220 2 -12.110000 77.850000 -52.760000 0.252365 1219
1221 2 -12.470000 77.880000 -52.400000 0.270905 1220
1222 2 -12.800000 77.790000 -52.010000 0.270805 1221
1223 2 -13.140000 78.150000 -51.860000 0.276055 1222
1224 2 -13.500000 78.510000 -51.780000 0.318860 1223
1225 2 -13.820000 78.880000 -51.720000 0.318100 1224
1226 2 -14.110000 78.570000 -51.940000 0.321150 1225
1227 2 -14.370000 78.190000 -52.150000 0.321725 1226
1228 2 -14.010000 79.330000 -51.710000 0.331050 1225
1229 2 -14.260000 79.740000 -51.580000 0.303795 1228
1230 2 -14.580000 80.040000 -51.290000 0.281565 1229
1231 2 -14.880000 80.410000 -51.160000 0.242620 1230
1232 2 -15.290000 80.680000 -51.080000 0.274570 1231
1233 2 -15.670000 80.900000 -50.870000 0.232290 1232
1234 2 -16.030000 81.180000 -50.650000 0.235065 1233
1235 2 -16.330000 81.410000 -50.350000 0.238840 1234
1236 2 -16.490000 81.880000 -50.280000 0.214515 1235
1237 2 -16.730000 82.290000 -50.180000 0.211605 1236
1238 2 -16.990000 82.690000 -50.040000 0.287675 1237
1239 2 -17.150000 83.160000 -50.100000 0.307515 1238
1240 2 -17.390000 83.600000 -50.110000 0.250190 1239
1241 2 -17.550000 84.070000 -50.080000 0.270625 1240
1242 2 -17.850000 84.460000 -50.140000 0.302900 1241
1243 2 -11.220000 77.730000 -53.930000 0.312620 1217
1244 2 -11.160000 78.130000 -54.110000 0.316795 1243
1245 2 -5.430000 73.630000 -54.530000 0.277120 1200
1246 2 -5.320000 73.740000 -54.160000 0.272980 1245
1247 2 1.420000 64.230000 -58.350000 0.322640 1049
1248 2 1.100000 64.230000 -58.530000 0.309405 1247
1249 2 0.730000 64.200000 -58.600000 0.291045 1248
1250 2 4.980000 53.660000 -52.960000 0.264405 1019
1251 2 5.330000 53.680000 -53.150000 0.271760 1250
1252 2 5.730000 53.580000 -53.140000 0.271295 1251
1253 2 6.150000 53.470000 -53.040000 0.269405 1252
1254 2 5.540000 52.010000 -52.000000 0.405560 1016
1255 2 5.900000 51.830000 -51.970000 0.425200 1254
1256 2 4.000000 46.770000 -48.530000 0.281385 1000
1257 2 3.570000 46.690000 -48.470000 0.264930 1256
1258 2 3.130000 46.630000 -48.500000 0.251735 1257
1259 2 2.710000 46.580000 -48.640000 0.246975 1258
1260 2 2.690000 41.970000 -47.170000 0.295280 983
1261 2 2.440000 42.020000 -47.600000 0.318425 1260
1262 2 2.380000 42.400000 -47.950000 0.252595 1261
1263 2 2.090000 42.650000 -48.270000 0.300965 1262
1264 2 1.860000 42.820000 -48.670000 0.316880 1263
1265 2 1.610000 42.930000 -49.100000 0.271460 1264
1266 2 1.320000 43.150000 -49.430000 0.282555 1265
1267 2 0.920000 43.300000 -49.700000 0.319020 1266
1268 2 0.500000 43.340000 -49.960000 0.277375 1267
1269 2 0.130000 43.380000 -50.290000 0.335045 1268
1270 2 -0.220000 43.370000 -50.600000 0.337375 1269
1271 2 -0.580000 43.500000 -50.900000 0.352220 1270
1272 2 -0.820000 43.630000 -51.320000 0.366045 1271
1273 2 -1.020000 43.830000 -51.710000 0.313765 1272
1274 2 -0.920000 44.150000 -52.090000 0.275975 1273
1275 2 -1.030000 44.450000 -52.460000 0.282750 1274
1276 2 -1.330000 44.480000 -52.880000 0.286140 1275
1277 2 -1.500000 44.720000 -53.280000 0.278565 1276
1278 2 -1.660000 44.900000 -53.720000 0.235610 1277
1279 2 -1.930000 44.940000 -54.140000 0.277280 1278
1280 2 -2.100000 45.260000 -54.500000 0.355405 1279
1281 2 -1.810000 45.260000 -54.640000 0.325840 1280
1282 2 -1.520000 45.370000 -54.750000 0.305485 1281
1283 2 -1.210000 45.590000 -54.770000 0.299180 1282
1284 2 -0.910000 45.830000 -54.610000 0.299155 1283
1285 2 -2.480000 45.520000 -54.710000 0.318480 1280
1286 2 -2.730000 45.700000 -55.110000 0.313080 1285
1287 2 -2.850000 45.940000 -55.530000 0.309425 1286
1288 2 -2.910000 46.250000 -55.900000 0.351985 1287
1289 2 -2.950000 46.490000 -56.350000 0.312045 1288
1290 2 -2.890000 46.740000 -56.780000 0.300945 1289
1291 2 -2.790000 47.040000 -57.150000 0.280255 1290
1292 2 -2.850000 47.430000 -57.470000 0.398180 1291
1293 2 -2.770000 47.740000 -57.850000 0.426625 1292
1294 2 -2.830000 48.110000 -58.180000 0.396145 1293
1295 2 -3.040000 48.540000 -58.350000 0.331185 1294
1296 2 -3.100000 48.960000 -58.610000 0.300365 1295
1297 2 -3.350000 49.330000 -58.850000 0.261305 1296
1298 2 -3.410000 49.690000 -59.200000 0.265270 1297
1299 2 -3.540000 50.140000 -59.380000 0.318920 1298
1300 2 -3.730000 50.420000 -59.750000 0.277555 1299
1301 2 -3.640000 50.510000 -60.270000 0.341280 1300
1302 2 -3.810000 50.920000 -60.570000 0.360600 1301
1303 2 -4.020000 51.350000 -60.740000 0.353620 1302
1304 2 -4.270000 51.710000 -61.030000 0.355520 1303
1305 2 -4.600000 52.080000 -61.100000 0.355825 1304
1306 2 -4.740000 52.540000 -61.220000 0.390265 1305
1307 2 -4.890000 53.000000 -61.330000 0.435550 1306
1308 2 -5.070000 52.650000 -61.360000 0.427010 1307
1309 2 -5.270000 52.320000 -61.410000 0.416340 1308
1310 2 -5.490000 52.000000 -61.510000 0.405185 1309
1311 2 -5.640000 51.610000 -61.600000 0.400300 1310
1312 2 -5.100000 53.440000 -61.440000 0.414470 1307
1313 2 -5.380000 53.790000 -61.680000 0.382740 1312
1314 2 -5.730000 54.110000 -61.820000 0.381805 1313
1315 2 -6.050000 54.120000 -61.580000 0.402890 1314
1316 2 -6.390000 54.070000 -61.350000 0.412285 1315
1317 2 -6.680000 53.930000 -61.110000 0.411010 1316
1318 2 -6.940000 53.790000 -60.830000 0.408770 1317
1319 2 -6.060000 54.430000 -62.000000 0.342510 1314
1320 2 -6.270000 54.870000 -62.110000 0.349365 1319
1321 2 -6.520000 55.240000 -62.330000 0.390345 1320
1322 2 -6.850000 55.280000 -62.710000 0.331825 1321
1323 2 -7.350000 55.180000 -62.860000 0.226885 1322
1324 2 -7.820000 55.180000 -63.140000 0.207185 1323
1325 2 -6.760000 55.650000 -62.470000 0.393125 1321
1326 2 -7.050000 56.060000 -62.550000 0.352390 1325
1327 2 -7.310000 56.500000 -62.610000 0.348090 1326
1328 2 -7.400000 56.710000 -63.080000 0.347415 1327
1329 2 -7.360000 56.930000 -63.570000 0.316030 1328
1330 2 -7.230000 57.400000 -63.720000 0.255940 1329
1331 2 -7.270000 57.890000 -63.860000 0.197430 1330
1332 2 -7.300000 58.320000 -64.110000 0.199140 1331
1333 2 -7.390000 58.760000 -64.350000 0.211925 1332
1334 2 -7.480000 59.190000 -64.600000 0.228270 1333
1335 2 -7.470000 59.670000 -64.740000 0.268945 1334
1336 2 -7.430000 60.100000 -64.970000 0.320000 1335
1337 2 -7.480000 60.570000 -65.110000 0.327865 1336
1338 2 -7.560000 61.060000 -65.240000 0.321450 1337
1339 2 -7.520000 61.540000 -65.320000 0.298610 1338
1340 2 -7.680000 62.030000 -65.380000 0.317440 1339
1341 2 -7.860000 62.490000 -65.520000 0.281370 1340
1342 2 -7.780000 62.930000 -65.710000 0.272835 1341
1343 2 -7.770000 63.260000 -66.100000 0.273655 1342
1344 2 -7.730000 63.750000 -66.300000 0.237450 1343
1345 2 -7.980000 64.180000 -66.290000 0.298425 1344
1346 2 -8.110000 64.610000 -66.550000 0.278360 1345
1347 2 -8.200000 65.090000 -66.630000 0.274740 1346
1348 2 -8.330000 65.420000 -66.990000 0.287215 1347
1349 2 -8.460000 65.870000 -67.190000 0.381615 1348
1350 2 -8.310000 66.310000 -67.380000 0.346075 1349
1351 2 -8.150000 66.760000 -67.540000 0.352510 1350
1352 2 -7.930000 67.090000 -67.850000 0.340135 1351
1353 2 -7.800000 67.510000 -68.080000 0.289480 1352
1354 2 -7.680000 67.980000 -68.260000 0.298620 1353
1355 2 -7.560000 68.370000 -68.540000 0.276115 1354
1356 2 -7.560000 68.870000 -68.660000 0.320785 1355
1357 2 -7.960000 69.150000 -68.850000 0.367290 1356
1358 2 -8.110000 69.560000 -69.130000 0.330965 1357
1359 2 -8.280000 70.000000 -69.300000 0.236930 1358
1360 2 -8.340000 70.480000 -69.410000 0.258285 1359
1361 2 -8.480000 70.930000 -69.540000 0.221800 1360
1362 2 -8.700000 71.250000 -69.850000 0.188450 1361
1363 2 -8.960000 71.560000 -70.160000 0.183730 1362
1364 2 -9.150000 71.750000 -70.600000 0.222845 1363
1365 2 -9.330000 72.230000 -70.660000 0.257095 1364
1366 2 -9.550000 72.700000 -70.720000 0.253380 1365
1367 2 -9.690000 73.170000 -70.800000 0.274830 1366
1368 2 -9.780000 73.670000 -70.880000 0.277175 1367
1369 2 -9.710000 74.140000 -71.020000 0.294035 1368
1370 2 -9.480000 74.560000 -71.150000 0.244720 1369
1371 2 -9.540000 75.030000 -71.260000 0.224000 1370
1372 2 -9.530000 75.530000 -71.300000 0.267920 1371
1373 2 -9.590000 75.980000 -71.520000 0.274350 1372
1374 2 -9.980000 76.260000 -71.580000 0.229770 1373
1375 2 -10.150000 76.720000 -71.710000 0.276140 1374
1376 2 -10.420000 77.070000 -71.880000 0.245740 1375
1377 2 -10.650000 77.480000 -72.020000 0.242160 1376
1378 2 -10.960000 77.730000 -72.300000 0.317815 1377
1379 2 -11.280000 77.900000 -72.660000 0.349625 1378
1380 2 -11.310000 78.400000 -72.850000 0.247445 1379
1381 2 -11.550000 78.860000 -72.850000 0.228610 1380
1382 2 -11.780000 79.310000 -72.860000 0.240815 1381
1383 2 -11.980000 79.760000 -72.910000 0.259290 1382
1384 2 -12.110000 80.200000 -73.070000 0.244930 1383
1385 2 -12.250000 80.680000 -73.080000 0.268605 1384
1386 2 -12.190000 81.170000 -73.210000 0.225505 1385
1387 2 -11.820000 81.480000 -73.360000 0.249465 1386
1388 2 -11.730000 81.840000 -73.690000 0.257825 1387
1389 2 -11.830000 82.320000 -73.740000 0.263015 1388
1390 2 -11.900000 82.820000 -73.880000 0.303585 1389
1391 2 -12.250000 83.000000 -74.210000 0.376120 1390
1392 2 -12.610000 83.280000 -74.410000 0.395555 1391
1393 2 -12.800000 83.700000 -74.550000 0.295550 1392
1394 2 -12.820000 84.120000 -74.820000 0.216130 1393
1395 2 -12.670000 84.470000 -75.160000 0.239275 1394
1396 2 -13.000000 84.820000 -75.350000 0.212350 1395
1397 2 -13.330000 85.030000 -75.660000 0.176870 1396
1398 2 -13.550000 85.340000 -75.990000 0.144570 1397
1399 2 -13.780000 85.620000 -76.350000 0.164825 1398
1400 2 -14.140000 85.620000 -76.690000 0.239460 1399
1401 2 -14.450000 85.730000 -77.070000 0.279240 1400
1402 2 -14.650000 86.140000 -77.320000 0.271140 1401
1403 2 -12.040000 80.060000 -72.610000 0.300470 1383
1404 2 -11.980000 80.310000 -72.270000 0.317560 1403
1405 2 -9.450000 75.890000 -71.660000 0.265225 1373
1406 2 -9.320000 75.810000 -71.850000 0.264340 1405
1407 2 -5.050000 53.860000 -61.600000 0.389525 1312
1408 2 -4.970000 54.290000 -61.660000 0.363345 1407
1409 2 -4.820000 54.710000 -61.620000 0.341475 1408
1410 2 -4.670000 55.140000 -61.540000 0.332520 1409
1411 2 -2.000000 45.470000 -54.840000 0.303700 1285
1412 2 -1.530000 45.570000 -55.040000 0.290940 1411
1413 2 -1.130000 45.720000 -55.390000 0.285570 1412
1414 2 3.090000 40.590000 -45.790000 0.363510 979
1415 2 3.280000 40.650000 -46.130000 0.368360 1414
1416 2 3.510000 40.610000 -46.450000 0.377580 1415
1417 2 2.440000 32.610000 -39.670000 0.383815 955
1418 2 2.320000 32.630000 -39.920000 0.374710 1417
1419 2 0.700000 27.620000 -37.220000 0.348320 943
1420 2 0.270000 27.670000 -37.240000 0.363145 1419
1421 2 -0.100000 27.780000 -37.290000 0.363715 1420
1422 2 1.600000 26.670000 -36.920000 0.222220 941
1423 2 2.050000 26.740000 -36.930000 0.202820 1422
1424 2 2.490000 26.850000 -36.930000 0.199935 1423
1425 2 2.920000 27.010000 -36.960000 0.201795 1424
1426 2 0.130000 23.900000 -35.290000 0.388645 934
1427 2 -0.270000 23.960000 -35.380000 0.345135 1426
1428 2 -0.720000 24.010000 -35.460000 0.327380 1427
1429 2 0.640000 23.280000 -34.890000 0.436725 932
1430 2 0.760000 23.690000 -34.780000 0.440515 1429
1431 2 0.970000 23.990000 -34.530000 0.342735 1430
1432 2 1.300000 24.120000 -34.200000 0.288355 1431
1433 2 1.790000 14.570000 -31.940000 0.533960 910
1434 2 1.600000 14.570000 -32.400000 0.399995 1433
1435 2 1.310000 14.560000 -32.820000 0.325050 1434
1436 2 1.110000 14.560000 -33.280000 0.290100 1435
1437 2 0.930000 14.580000 -33.740000 0.242815 1436
1438 2 0.540000 14.730000 -34.000000 0.321555 1437
1439 2 0.370000 14.870000 -34.460000 0.337550 1438
1440 2 0.130000 14.950000 -34.890000 0.345730 1439
1441 2 -0.150000 14.940000 -35.280000 0.421305 1440
1442 2 0.070000 14.910000 -34.930000 0.369035 1441
1443 2 0.370000 14.870000 -34.670000 0.321455 1442
1444 2 0.750000 14.790000 -34.650000 0.280410 1443
1445 2 1.080000 14.730000 -34.920000 0.251090 1444
1446 2 1.330000 14.790000 -35.280000 0.236350 1445
1447 2 1.560000 14.860000 -35.680000 0.233280 1446
1448 2 -0.320000 14.890000 -35.750000 0.482810 1441
1449 2 -0.340000 14.760000 -36.220000 0.509510 1448
1450 2 -0.550000 14.480000 -36.570000 0.418975 1449
1451 2 -0.910000 14.330000 -36.850000 0.434040 1450
1452 2 -1.220000 14.230000 -37.210000 0.394575 1451
1453 2 -1.640000 14.060000 -37.400000 0.372460 1452
1454 2 -1.970000 13.910000 -37.740000 0.343545 1453
1455 2 -2.210000 13.860000 -38.170000 0.310600 1454
1456 2 -2.530000 13.700000 -38.490000 0.316870 1455
1457 2 -2.820000 13.640000 -38.890000 0.334670 1456
1458 2 -3.190000 13.640000 -39.200000 0.376085 1457
1459 2 -3.480000 13.570000 -39.590000 0.456120 1458
1460 2 -3.840000 13.590000 -39.900000 0.438230 1459
1461 2 -3.940000 13.730000 -40.360000 0.436460 1460
1462 2 -4.220000 13.820000 -40.770000 0.387355 1461
1463 2 -4.480000 14.000000 -41.150000 0.392815 1462
1464 2 -4.770000 14.140000 -41.530000 0.360635 1463
1465 2 -4.950000 14.390000 -41.920000 0.355935 1464
1466 2 -5.250000 14.280000 -42.140000 0.331075 1465
1467 2 -5.450000 13.950000 -42.210000 0.317125 1466
1468 2 -5.600000 13.560000 -42.240000 0.324045 1467
1469 2 -5.700000 13.190000 -42.170000 0.342355 1468
1470 2 -5.820000 12.870000 -42.000000 0.350875 1469
1471 2 -5.230000 14.540000 -42.320000 0.393830 1465
1472 2 -5.390000 14.610000 -42.570000 0.398085 1471
1473 2 -5.560000 14.730000 -42.840000 0.393950 1472
1474 2 -5.790000 14.890000 -43.030000 0.374350 1473
1475 2 -6.040000 15.130000 -43.000000 0.345795 1474
1476 2 -6.200000 15.300000 -42.720000 0.324555 1475
1477 2 -6.330000 15.390000 -42.340000 0.318585 1476
1478 2 -5.520000 14.640000 -42.710000 0.433570 1471
1479 2 -5.690000 14.780000 -43.140000 0.469080 1478
1480 2 -5.860000 14.990000 -43.570000 0.356050 1479
1481 2 -5.990000 15.370000 -43.890000 0.323905 1480
1482 2 -6.190000 15.780000 -44.140000 0.315620 1481
1483 2 -6.370000 15.910000 -44.600000 0.291570 1482
1484 2 -6.530000 16.120000 -45.040000 0.327405 1483
1485 2 -6.620000 16.120000 -45.560000 0.297570 1484
1486 2 -6.860000 16.060000 -46.000000 0.272530 1485
1487 2 -7.150000 16.060000 -46.390000 0.245250 1486
1488 2 -7.530000 16.010000 -46.720000 0.196485 1487
1489 2 -7.940000 16.120000 -46.970000 0.351395 1488
1490 2 -8.300000 16.230000 -47.320000 0.394280 1489
1491 2 -8.590000 16.240000 -47.720000 0.386420 1490
1492 2 -8.980000 16.210000 -48.030000 0.300785 1491
1493 2 -9.320000 16.170000 -48.390000 0.309480 1492
1494 2 -9.670000 16.100000 -48.740000 0.335660 1493
1495 2 -10.080000 15.990000 -49.000000 0.341910 1494
1496 2 -10.480000 15.950000 -49.320000 0.475415 1495
1497 2 -10.810000 15.900000 -49.700000 0.556755 1496
1498 2 -11.100000 15.900000 -50.100000 0.583820 1497
1499 2 -11.410000 15.980000 -50.470000 0.517670 1498
1500 2 -11.600000 16.050000 -50.930000 0.447215 1499
1501 2 -11.820000 16.210000 -51.350000 0.399540 1500
1502 2 -12.050000 16.210000 -51.780000 0.423245 1501
1503 2 -12.130000 16.260000 -52.280000 0.402345 1502
1504 2 -12.160000 16.260000 -52.780000 0.408760 1503
1505 2 -12.200000 16.260000 -53.270000 0.346555 1504
1506 2 -12.330000 16.190000 -53.740000 0.355565 1505
1507 2 -12.520000 16.150000 -54.200000 0.323545 1506
1508 2 -12.650000 16.120000 -54.670000 0.319510 1507
1509 2 -12.810000 16.100000 -55.140000 0.322655 1508
1510 2 -12.880000 16.060000 -55.640000 0.362375 1509
1511 2 -12.970000 16.030000 -56.140000 0.326910 1510
1512 2 -13.140000 15.780000 -56.420000 0.297325 1511
1513 2 -13.320000 15.390000 -56.430000 0.272620 1512
1514 2 -13.490000 14.980000 -56.420000 0.264450 1513
1515 2 -13.000000 16.010000 -56.640000 0.358265 1511
1516 2 -13.000000 16.120000 -57.110000 0.340465 1515
1517 2 -12.990000 16.260000 -57.600000 0.318515 1516
1518 2 -12.880000 16.480000 -58.030000 0.327805 1517
1519 2 -12.710000 16.580000 -58.500000 0.325295 1518
1520 2 -12.550000 16.730000 -58.930000 0.357560 1519
1521 2 -12.480000 16.820000 -59.420000 0.363510 1520
1522 2 -12.450000 16.890000 -59.920000 0.324715 1521
1523 2 -12.320000 16.970000 -60.350000 0.319325 1522
1524 2 -12.130000 17.050000 -60.780000 0.335545 1523
1525 2 -11.970000 17.110000 -61.250000 0.355655 1524
1526 2 -11.990000 17.130000 -61.740000 0.325215 1525
1527 2 -11.900000 17.290000 -62.200000 0.326190 1526
1528 2 -12.020000 17.270000 -62.680000 0.380115 1527
1529 2 -12.310000 17.540000 -62.850000 0.359500 1528
1530 2 -12.570000 17.880000 -62.990000 0.342620 1529
1531 2 -12.870000 18.200000 -63.180000 0.335800 1530
1532 2 -11.980000 17.360000 -63.180000 0.364475 1528
1533 2 -11.810000 17.410000 -63.670000 0.350935 1532
1534 2 -11.700000 17.410000 -64.150000 0.376510 1533
1535 2 -11.650000 17.410000 -64.640000 0.394820 1534
1536 2 -11.570000 17.320000 -65.120000 0.389710 1535
1537 2 -11.530000 17.360000 -65.620000 0.358480 1536
1538 2 -11.470000 17.320000 -66.120000 0.329545 1537
1539 2 -11.500000 17.340000 -66.600000 0.316705 1538
1540 2 -11.690000 17.470000 -67.040000 0.309675 1539
1541 2 -11.870000 17.610000 -67.480000 0.300005 1540
1542 2 -12.050000 17.660000 -67.950000 0.283465 1541
1543 2 -12.250000 17.720000 -68.390000 0.268580 1542
1544 2 -12.480000 17.820000 -68.820000 0.264330 1543
1545 2 -12.580000 17.950000 -69.290000 0.227780 1544
1546 2 -12.440000 18.110000 -69.730000 0.264935 1545
1547 2 -12.660000 18.360000 -70.100000 0.274110 1546
1548 2 -12.810000 18.630000 -70.500000 0.352350 1547
1549 2 -11.550000 17.270000 -65.530000 0.398675 1536
1550 2 -11.540000 17.050000 -65.840000 0.409245 1549
1551 2 -11.540000 16.720000 -65.890000 0.410085 1550
1552 2 -11.530000 16.340000 -65.810000 0.387585 1551
1553 2 -11.580000 16.000000 -65.620000 0.355740 1552
1554 2 -11.620000 15.660000 -65.340000 0.342230 1553
1555 2 -12.840000 16.460000 -58.000000 0.323035 1517
1556 2 -12.720000 16.580000 -58.380000 0.327180 1555
1557 2 -12.630000 16.690000 -58.670000 0.326760 1556
1558 2 -12.600000 16.780000 -58.780000 0.313660 1557
1559 2 -12.670000 16.760000 -58.600000 0.285630 1558
1560 2 -12.820000 16.780000 -58.280000 0.257345 1559
1561 2 -13.040000 16.870000 -57.920000 0.246190 1560
1562 2 -12.840000 16.210000 -54.380000 0.300990 1507
1563 2 -13.150000 16.350000 -54.380000 0.286040 1562
1564 2 -13.390000 16.530000 -54.460000 0.280025 1563
1565 2 -13.510000 16.690000 -54.670000 0.279390 1564
1566 2 -8.910000 16.010000 -47.820000 0.362885 1491
1567 2 -9.150000 15.640000 -47.950000 0.337825 1566
1568 2 -9.310000 15.190000 -48.030000 0.317520 1567
1569 2 -9.480000 14.720000 -48.130000 0.309920 1568
1570 2 -6.950000 16.100000 -45.070000 0.321225 1484
1571 2 -7.410000 16.140000 -44.920000 0.317645 1570
1572 2 -7.900000 16.190000 -44.700000 0.315820 1571
1573 2 0.800000 14.490000 -34.210000 0.326130 1438
1574 2 0.940000 14.110000 -34.350000 0.326840 1573
1575 2 0.990000 13.650000 -34.420000 0.325990 1574
1576 2 3.780000 10.810000 -28.010000 0.386495 899
1577 2 4.070000 11.050000 -27.890000 0.405905 1576
1578 2 4.390000 11.330000 -27.760000 0.413045 1577
1579 2 6.690000 5.400000 -22.350000 0.376920 882
1580 2 6.910000 5.630000 -22.170000 0.344725 1579
1581 2 7.180000 5.920000 -22.160000 0.318910 1580
1582 2 7.440000 6.230000 -22.280000 0.308820 1581
1583 2 7.940000 0.910000 -19.900000 0.507905 871
1584 2 7.580000 0.610000 -20.090000 0.433655 1583
1585 2 7.180000 0.300000 -20.270000 0.401945 1584
1586 2 12.610000 -10.260000 -14.380000 0.906860 842
1587 2 12.820000 -10.580000 -14.730000 0.832195 1586
1588 2 13.100000 -10.800000 -15.090000 0.741420 1587
1589 2 13.300000 -11.000000 -15.540000 0.672685 1588
1590 2 13.440000 -11.240000 -15.980000 0.655875 1589
1591 2 13.580000 -11.490000 -16.420000 0.657430 1590
1592 2 13.820000 -11.750000 -16.800000 0.694515 1591
1593 2 14.000000 -12.030000 -17.190000 0.785090 1592
1594 2 14.270000 -12.210000 -17.600000 0.789960 1593
1595 2 14.080000 -12.670000 -17.690000 0.874480 1594
1596 2 13.900000 -13.140000 -17.760000 0.868005 1595
1597 2 13.740000 -13.590000 -17.900000 0.787700 1596
1598 2 13.500000 -13.990000 -18.100000 0.662820 1597
1599 2 13.240000 -14.360000 -18.330000 0.593630 1598
1600 2 13.090000 -14.770000 -18.580000 0.586395 1599
1601 2 12.910000 -15.160000 -18.830000 0.645715 1600
1602 2 12.780000 -15.570000 -19.100000 0.711900 1601
1603 2 12.750000 -15.990000 -19.390000 0.747525 1602
1604 2 12.690000 -16.350000 -19.710000 0.783645 1603
1605 2 12.630000 -16.760000 -20.010000 0.787345 1604
1606 2 12.630000 -17.170000 -20.280000 0.784850 1605
1607 2 12.660000 -17.600000 -20.550000 0.757950 1606
1608 2 12.680000 -18.070000 -20.710000 0.752830 1607
1609 2 12.690000 -18.440000 -21.050000 0.751675 1608
1610 2 12.750000 -18.920000 -21.240000 0.739395 1609
1611 2 12.720000 -19.350000 -21.510000 0.737810 1610
1612 2 12.780000 -19.820000 -21.650000 0.754620 1611
1613 2 12.750000 -20.260000 -21.920000 0.777995 1612
1614 2 12.770000 -20.730000 -22.100000 0.830880 1613
1615 2 12.860000 -21.210000 -22.280000 0.892445 1614
1616 2 12.940000 -21.710000 -22.370000 0.978705 1615
1617 2 13.100000 -22.190000 -22.420000 0.957305 1616
1618 2 13.270000 -22.620000 -22.640000 0.907100 1617
1619 2 13.390000 -23.100000 -22.760000 0.905090 1618
1620 2 13.580000 -23.530000 -22.940000 0.902625 1619
1621 2 13.740000 -23.980000 -23.120000 0.886090 1620
1622 2 13.910000 -24.370000 -23.400000 0.827145 1621
1623 2 14.090000 -24.820000 -23.600000 0.785485 1622
1624 2 14.310000 -25.250000 -23.740000 0.799525 1623
1625 2 14.480000 -25.690000 -23.900000 0.831945 1624
1626 2 14.580000 -26.120000 -24.120000 0.832345 1625
1627 2 14.750000 -26.570000 -24.300000 0.843450 1626
1628 2 14.960000 -27.010000 -24.460000 0.862140 1627
1629 2 15.170000 -27.370000 -24.740000 0.864115 1628
1630 2 15.310000 -27.780000 -25.010000 0.919545 1629
1631 2 15.490000 -28.210000 -25.170000 0.919975 1630
1632 2 15.660000 -28.640000 -25.310000 0.916150 1631
1633 2 15.840000 -29.070000 -25.440000 0.904405 1632
1634 2 16.030000 -29.510000 -25.510000 0.882390 1633
1635 2 16.190000 -29.980000 -25.550000 0.849695 1634
1636 2 16.370000 -30.420000 -25.560000 0.808140 1635
1637 2 16.510000 -30.890000 -25.510000 0.761195 1636
1638 2 16.600000 -31.370000 -25.460000 0.712605 1637
1639 2 16.750000 -31.820000 -25.370000 0.664850 1638
1640 2 16.960000 -32.220000 -25.230000 0.618290 1639
1641 2 17.100000 -32.280000 -25.690000 0.645985 1640
1642 2 17.320000 -32.500000 -26.080000 0.672505 1641
1643 2 17.640000 -32.850000 -26.210000 0.697000 1642
1644 2 17.960000 -33.210000 -26.100000 0.718930 1643
1645 2 18.280000 -33.560000 -25.940000 0.737780 1644
1646 2 18.600000 -33.920000 -25.830000 0.752785 1645
1647 2 18.920000 -34.270000 -25.670000 0.762990 1646
1648 2 19.260000 -34.610000 -25.530000 0.767720 1647
1649 2 19.600000 -34.960000 -25.440000 0.767100 1648
1650 2 19.960000 -35.280000 -25.370000 0.762265 1649
1651 2 20.320000 -35.630000 -25.310000 0.755015 1650
1652 2 20.640000 -36.000000 -25.260000 0.747120 1651
1653 2 20.890000 -36.430000 -25.210000 0.739525 1652
1654 2 21.190000 -36.820000 -25.140000 0.732040 1653
1655 2 21.550000 -37.170000 -25.050000 0.723615 1654
1656 2 21.890000 -37.520000 -24.940000 0.713075 1655
1657 2 22.210000 -37.860000 -24.830000 0.699830 1656
1658 2 22.510000 -38.250000 -24.700000 0.684060 1657
1659 2 22.820000 -38.640000 -24.640000 0.666355 1658
1660 2 23.120000 -39.020000 -24.570000 0.647130 1659
1661 2 23.500000 -39.340000 -24.480000 0.626320 1660
1662 2 23.800000 -39.730000 -24.360000 0.603725 1661
1663 2 24.070000 -40.130000 -24.250000 0.579730 1662
1664 2 24.350000 -40.510000 -24.110000 0.555930 1663
1665 2 24.710000 -40.810000 -23.930000 0.535090 1664
1666 2 25.070000 -41.090000 -23.750000 0.520400 1665
1667 2 25.480000 -41.280000 -23.750000 0.500820 1666
1668 2 25.940000 -41.160000 -23.880000 0.485760 1667
1669 2 26.370000 -40.880000 -23.950000 0.479950 1668
1670 2 25.390000 -41.410000 -23.540000 0.514350 1666
1671 2 25.710000 -41.780000 -23.390000 0.517810 1670
1672 2 26.030000 -42.140000 -23.250000 0.529825 1671
1673 2 26.300000 -42.530000 -23.130000 0.547995 1672
1674 2 26.550000 -42.950000 -22.980000 0.569260 1673
1675 2 26.820000 -43.340000 -22.840000 0.590655 1674
1676 2 27.140000 -43.700000 -22.700000 0.609760 1675
1677 2 27.460000 -44.060000 -22.550000 0.624875 1676
1678 2 27.170000 -44.420000 -22.660000 0.485445 1677
1679 2 26.920000 -44.840000 -22.660000 0.381810 1678
1680 2 26.660000 -45.240000 -22.700000 0.343505 1679
1681 2 27.780000 -44.380000 -22.360000 0.634955 1677
1682 2 28.190000 -44.660000 -22.300000 0.639515 1681
1683 2 28.580000 -44.960000 -22.290000 0.638520 1682
1684 2 28.960000 -45.300000 -22.270000 0.632400 1683
1685 2 29.320000 -45.630000 -22.220000 0.621970 1684
1686 2 29.710000 -45.950000 -22.180000 0.608395 1685
1687 2 30.080000 -46.280000 -22.140000 0.593055 1686
1688 2 30.390000 -46.660000 -22.070000 0.577495 1687
1689 2 30.710000 -47.030000 -21.980000 0.563395 1688
1690 2 31.030000 -47.410000 -21.910000 0.552450 1689
1691 2 31.410000 -47.740000 -21.840000 0.546075 1690
1692 2 31.780000 -48.060000 -21.790000 0.545040 1691
1693 2 32.170000 -48.390000 -21.790000 0.549160 1692
1694 2 32.530000 -48.730000 -21.770000 0.557280 1693
1695 2 32.900000 -49.060000 -21.770000 0.567510 1694
1696 2 33.280000 -49.390000 -21.750000 0.577680 1695
1697 2 33.640000 -49.740000 -21.750000 0.585730 1696
1698 2 33.170000 -49.830000 -21.730000 0.462985 1697
1699 2 32.750000 -49.960000 -21.700000 0.364450 1698
1700 2 32.310000 -50.060000 -21.720000 0.306185 1699
1701 2 31.850000 -50.060000 -21.820000 0.288720 1700
1702 2 34.000000 -50.090000 -21.730000 0.590160 1697
1703 2 34.350000 -50.440000 -21.730000 0.590350 1702
1704 2 34.710000 -50.780000 -21.720000 0.586775 1703
1705 2 35.100000 -51.100000 -21.700000 0.580895 1704
1706 2 35.500000 -51.410000 -21.680000 0.574810 1705
1707 2 35.890000 -51.700000 -21.610000 0.570760 1706
1708 2 36.290000 -52.010000 -21.640000 0.570710 1707
1709 2 36.700000 -52.310000 -21.640000 0.576140 1708
1710 2 37.110000 -52.580000 -21.640000 0.588020 1709
1711 2 37.560000 -52.810000 -21.660000 0.606730 1710
1712 2 37.960000 -53.100000 -21.700000 0.631785 1711
1713 2 38.330000 -53.420000 -21.630000 0.661455 1712
1714 2 38.310000 -53.020000 -21.410000 0.568205 1713
1715 2 38.550000 -52.660000 -21.270000 0.510865 1714
1716 2 38.880000 -52.380000 -21.160000 0.498730 1715
1717 2 38.700000 -53.730000 -21.500000 0.692590 1713
1718 2 39.090000 -53.690000 -21.230000 0.586305 1717
1719 2 39.480000 -53.580000 -21.000000 0.489155 1718
1720 2 39.700000 -53.200000 -20.930000 0.411105 1719
1721 2 39.880000 -52.810000 -20.910000 0.360935 1720
1722 2 40.030000 -52.440000 -21.050000 0.343740 1721
1723 2 39.090000 -54.020000 -21.340000 0.721105 1717
1724 2 39.450000 -54.310000 -21.160000 0.743055 1723
1725 2 39.090000 -54.100000 -21.430000 0.681385 1724
1726 2 38.760000 -53.950000 -21.750000 0.615275 1725
1727 2 38.400000 -53.890000 -22.090000 0.549135 1726
1728 2 38.110000 -54.090000 -22.480000 0.497640 1727
1729 2 37.890000 -54.380000 -22.860000 0.477915 1728
1730 2 39.810000 -54.630000 -21.050000 0.756005 1724
1731 2 40.200000 -54.950000 -21.040000 0.759885 1730
1732 2 40.600000 -55.240000 -21.050000 0.756880 1731
1733 2 41.010000 -55.530000 -21.110000 0.750290 1732
1734 2 41.370000 -55.870000 -21.200000 0.742985 1733
1735 2 41.710000 -56.230000 -21.250000 0.736260 1734
1736 2 42.060000 -56.590000 -21.300000 0.729640 1735
1737 2 42.390000 -56.950000 -21.320000 0.721515 1736
1738 2 42.740000 -57.310000 -21.300000 0.710180 1737
1739 2 43.060000 -57.700000 -21.270000 0.694665 1738
1740 2 43.410000 -58.060000 -21.250000 0.675085 1739
1741 2 43.710000 -58.450000 -21.200000 0.652535 1740
1742 2 44.020000 -58.840000 -21.140000 0.628755 1741
1743 2 44.340000 -59.230000 -21.140000 0.605780 1742
1744 2 44.700000 -59.590000 -21.160000 0.585655 1743
1745 2 45.020000 -59.840000 -20.860000 0.589590 1744
1746 2 45.280000 -59.640000 -20.470000 0.420545 1745
1747 2 45.590000 -59.330000 -20.140000 0.208760 1746
1748 2 45.950000 -58.950000 -19.970000 0.190655 1747
1749 2 46.270000 -58.620000 -19.700000 0.200760 1748
1750 2 45.050000 -59.940000 -21.110000 0.570240 1744
1751 2 45.410000 -60.270000 -21.090000 0.560975 1750
1752 2 45.590000 -60.450000 -21.110000 0.558635 1751
1753 2 45.870000 -60.700000 -21.130000 0.563005 1752
1754 2 46.160000 -61.020000 -21.160000 0.572815 1753
1755 2 46.490000 -61.370000 -21.200000 0.585935 1754
1756 2 46.810000 -61.710000 -21.250000 0.599965 1755
1757 2 46.960000 -61.890000 -21.290000 0.612930 1756
1758 2 47.370000 -62.340000 -21.410000 0.623850 1757
1759 2 47.730000 -62.760000 -21.540000 0.632985 1758
1760 2 48.060000 -63.130000 -21.680000 0.641700 1759
1761 2 48.390000 -63.490000 -21.860000 0.652025 1760
1762 2 48.740000 -63.830000 -22.020000 0.666070 1761
1763 2 49.090000 -64.140000 -22.180000 0.685360 1762
1764 2 49.410000 -64.500000 -22.320000 0.710345 1763
1765 2 49.700000 -64.880000 -22.470000 0.740145 1764
1766 2 49.990000 -65.250000 -22.610000 0.772705 1765
1767 2 50.170000 -65.610000 -22.860000 0.779085 1766
1768 2 50.270000 -65.780000 -23.000000 0.779085 1767
1769 2 50.120000 -65.450000 -22.680000 0.772705 1768
1770 2 49.840000 -65.050000 -22.540000 0.740145 1769
1771 2 49.710000 -64.860000 -22.480000 0.710345 1770
1772 2 50.490000 -66.360000 -23.410000 0.678670 1767
1773 2 50.700000 -66.780000 -23.590000 0.519375 1772
1774 2 50.520000 -66.700000 -23.880000 0.471305 1773
1775 2 50.240000 -66.670000 -24.160000 0.424720 1774
1776 2 49.910000 -66.690000 -24.470000 0.386380 1775
1777 2 49.550000 -66.750000 -24.730000 0.371570 1776
1778 2 50.880000 -67.200000 -23.820000 0.452945 1773
1779 2 51.130000 -67.470000 -24.160000 0.436055 1778
1780 2 51.490000 -67.770000 -24.390000 0.512505 1779
1781 2 51.740000 -68.140000 -24.610000 0.518280 1780
1782 2 52.020000 -68.530000 -24.790000 0.553810 1781
1783 2 52.130000 -68.910000 -25.090000 0.505085 1782
1784 2 52.350000 -69.310000 -25.270000 0.514420 1783
1785 2 52.660000 -69.670000 -25.470000 0.478355 1784
1786 2 52.910000 -70.110000 -25.510000 0.467275 1785
1787 2 53.100000 -70.580000 -25.490000 0.444025 1786
1788 2 53.390000 -70.970000 -25.620000 0.402585 1787
1789 2 53.700000 -71.330000 -25.830000 0.424055 1788
1790 2 54.090000 -71.660000 -25.830000 0.423205 1789
1791 2 54.410000 -72.030000 -25.920000 0.355190 1790
1792 2 54.640000 -72.470000 -25.990000 0.348010 1791
1793 2 54.960000 -72.860000 -26.030000 0.324715 1792
1794 2 55.310000 -73.200000 -26.150000 0.393015 1793
1795 2 55.600000 -73.630000 -26.100000 0.369165 1794
1796 2 55.880000 -74.020000 -25.940000 0.359495 1795
1797 2 56.140000 -74.420000 -26.100000 0.575715 1796
1798 2 56.300000 -74.560000 -26.440000 0.522150 1797
1799 2 56.630000 -74.580000 -26.690000 0.479710 1798
1800 2 57.030000 -74.610000 -26.790000 0.458465 1799
1801 2 57.490000 -74.610000 -26.760000 0.455055 1800
1802 2 57.960000 -74.660000 -26.740000 0.456420 1801
1803 2 56.410000 -74.840000 -26.190000 0.535750 1797
1804 2 56.630000 -75.280000 -26.190000 0.473300 1803
1805 2 56.840000 -75.750000 -26.240000 0.472765 1804
1806 2 56.920000 -76.240000 -26.220000 0.434430 1805
1807 2 57.080000 -76.700000 -26.220000 0.475800 1806
1808 2 57.190000 -77.190000 -26.220000 0.523295 1807
1809 2 57.270000 -77.670000 -26.310000 0.482650 1808
1810 2 57.370000 -78.160000 -26.330000 0.481870 1809
1811 2 57.560000 -78.610000 -26.380000 0.513875 1810
1812 2 57.770000 -79.060000 -26.470000 0.511495 1811
1813 2 58.020000 -78.750000 -26.580000 0.420470 1812
1814 2 58.390000 -78.550000 -26.530000 0.348210 1813
1815 2 58.760000 -78.360000 -26.310000 0.319595 1814
1816 2 58.090000 -79.420000 -26.580000 0.619210 1812
1817 2 58.370000 -79.840000 -26.670000 0.666255 1816
1818 2 58.670000 -80.250000 -26.720000 0.627735 1817
1819 2 59.090000 -80.500000 -26.880000 0.509140 1818
1820 2 59.490000 -80.780000 -26.970000 0.404770 1819
1821 2 59.840000 -81.140000 -26.900000 0.374485 1820
1822 2 60.200000 -81.500000 -26.850000 0.350700 1821
1823 2 60.560000 -81.800000 -27.010000 0.331155 1822
1824 2 60.300000 -81.970000 -26.650000 0.317990 1823
1825 2 59.960000 -82.190000 -26.400000 0.299560 1824
1826 2 59.560000 -82.450000 -26.280000 0.277450 1825
1827 2 59.130000 -82.700000 -26.210000 0.266665 1826
1828 2 60.950000 -82.140000 -27.060000 0.379555 1823
1829 2 61.300000 -82.500000 -27.080000 0.366720 1828
1830 2 61.630000 -82.880000 -27.040000 0.406185 1829
1831 2 62.020000 -83.220000 -27.100000 0.356640 1830
1832 2 62.160000 -83.690000 -27.190000 0.337445 1831
1833 2 62.310000 -84.140000 -27.400000 0.413970 1832
1834 2 62.600000 -84.550000 -27.530000 0.344800 1833
1835 2 62.310000 -83.080000 -27.370000 0.303830 1831
1836 2 62.560000 -82.890000 -27.630000 0.284870 1835
1837 2 62.840000 -82.770000 -27.830000 0.267510 1836
1838 2 63.100000 -82.660000 -28.080000 0.264610 1837
1839 2 59.310000 -80.470000 -27.010000 0.389975 1820
1840 2 59.520000 -80.170000 -27.170000 0.353355 1839
1841 2 59.800000 -79.940000 -27.350000 0.309990 1840
1842 2 60.090000 -79.690000 -27.530000 0.290520 1841
1843 2 58.490000 -80.330000 -27.120000 0.632980 1818
1844 2 58.300000 -80.550000 -27.440000 0.636940 1843
1845 2 58.090000 -80.860000 -27.690000 0.639125 1844
1846 2 57.890000 -81.170000 -27.900000 0.639775 1845
1847 2 56.880000 -77.580000 -26.470000 0.397305 1809
1848 2 56.450000 -77.750000 -26.560000 0.300220 1847
1849 2 56.060000 -77.890000 -26.530000 0.342895 1848
1850 2 55.460000 -73.940000 -26.440000 0.348175 1795
1851 2 55.420000 -74.250000 -26.780000 0.340770 1850
1852 2 55.550000 -72.970000 -25.810000 0.320625 1794
1853 2 55.850000 -72.670000 -25.510000 0.264895 1852
1854 2 56.170000 -72.380000 -25.190000 0.243840 1853
1855 2 53.280000 -70.170000 -25.720000 0.438855 1787
1856 2 53.580000 -69.800000 -25.870000 0.412745 1855
1857 2 53.950000 -69.500000 -25.990000 0.374890 1856
1858 2 54.340000 -69.240000 -26.170000 0.356730 1857
1859 2 52.520000 -69.920000 -25.670000 0.443555 1786
1860 2 52.130000 -69.970000 -26.000000 0.425760 1859
1861 2 51.730000 -70.090000 -26.320000 0.419095 1860
1862 2 50.600000 -65.990000 -22.660000 0.748085 1766
1863 2 50.910000 -66.300000 -22.430000 0.619795 1862
1864 2 51.200000 -66.640000 -22.180000 0.479610 1863
1865 2 51.560000 -66.970000 -22.090000 0.398315 1864
1866 2 51.890000 -67.340000 -22.110000 0.521225 1865
1867 2 52.260000 -67.640000 -21.930000 0.561445 1866
1868 2 52.640000 -67.890000 -21.750000 0.507450 1867
1869 2 52.990000 -68.190000 -21.550000 0.518635 1868
1870 2 53.340000 -68.490000 -21.390000 0.519105 1869
1871 2 53.730000 -68.780000 -21.250000 0.493535 1870
1872 2 54.130000 -69.030000 -21.120000 0.440415 1871
1873 2 54.490000 -69.340000 -21.060000 0.420345 1872
1874 2 54.830000 -69.580000 -20.810000 0.434625 1873
1875 2 55.200000 -69.800000 -20.580000 0.399900 1874
1876 2 54.850000 -69.640000 -20.880000 0.388785 1875
1877 2 54.510000 -69.550000 -21.190000 0.356625 1876
1878 2 54.200000 -69.720000 -21.510000 0.314560 1877
1879 2 53.910000 -69.970000 -21.780000 0.295200 1878
1880 2 55.600000 -70.000000 -20.420000 0.440005 1875
1881 2 56.030000 -70.130000 -20.210000 0.420130 1880
1882 2 56.510000 -70.310000 -20.220000 0.336240 1881
1883 2 56.940000 -70.550000 -20.170000 0.284320 1882
1884 2 57.370000 -70.750000 -20.010000 0.263795 1883
1885 2 57.700000 -71.060000 -19.810000 0.247285 1884
1886 2 57.910000 -71.490000 -19.650000 0.321265 1885
1887 2 58.210000 -71.880000 -19.540000 0.416925 1886
1888 2 58.560000 -72.160000 -19.350000 0.481005 1887
1889 2 58.990000 -72.390000 -19.290000 0.474995 1888
1890 2 59.440000 -72.610000 -19.210000 0.431375 1889
1891 2 59.100000 -72.630000 -19.370000 0.435325 1890
1892 2 58.870000 -72.700000 -19.690000 0.436130 1891
1893 2 58.700000 -72.940000 -20.010000 0.434085 1892
1894 2 58.460000 -73.200000 -20.310000 0.432675 1893
1895 2 59.840000 -72.860000 -19.150000 0.399035 1890
1896 2 60.190000 -73.190000 -18.990000 0.392590 1895
1897 2 60.490000 -73.530000 -18.790000 0.419395 1896
1898 2 60.700000 -73.970000 -18.810000 0.501605 1897
1899 2 60.380000 -73.770000 -18.600000 0.449130 1898
1900 2 60.060000 -73.610000 -18.370000 0.401310 1899
1901 2 59.800000 -73.630000 -18.030000 0.362855 1900
1902 2 59.660000 -73.800000 -17.630000 0.337920 1901
1903 2 59.490000 -73.970000 -17.240000 0.329290 1902
1904 2 61.160000 -74.170000 -18.760000 0.435005 1898
1905 2 61.530000 -74.500000 -18.760000 0.438755 1904
1906 2 61.730000 -74.530000 -18.260000 0.414355 1905
1907 2 61.810000 -74.490000 -17.740000 0.394345 1906
1908 2 61.890000 -74.410000 -17.220000 0.386815 1907
1909 2 61.950000 -74.750000 -18.830000 0.475000 1905
1910 2 62.370000 -75.030000 -18.870000 0.511755 1909
1911 2 62.810000 -75.250000 -18.870000 0.513185 1910
1912 2 63.270000 -75.450000 -18.880000 0.532810 1911
1913 2 63.410000 -75.270000 -18.490000 0.475710 1912
1914 2 63.490000 -74.970000 -18.170000 0.412540 1913
1915 2 63.560000 -74.660000 -17.850000 0.358155 1914
1916 2 63.630000 -74.340000 -17.530000 0.335995 1915
1917 2 63.710000 -75.670000 -18.830000 0.548920 1912
1918 2 64.160000 -75.840000 -18.690000 0.546105 1917
1919 2 64.550000 -76.080000 -18.490000 0.508150 1918
1920 2 64.920000 -76.420000 -18.440000 0.508680 1919
1921 2 65.170000 -76.190000 -18.220000 0.435405 1920
1922 2 65.440000 -75.860000 -18.260000 0.382555 1921
1923 2 65.740000 -75.520000 -18.370000 0.363520 1922
1924 2 65.330000 -76.690000 -18.510000 0.465195 1920
1925 2 65.740000 -76.970000 -18.560000 0.437475 1924
1926 2 66.030000 -77.380000 -18.510000 0.399770 1925
1927 2 66.340000 -77.750000 -18.440000 0.360730 1926
1928 2 66.630000 -78.140000 -18.380000 0.325245 1927
1929 2 66.380000 -78.220000 -18.400000 0.316690 1928
1930 2 66.190000 -78.470000 -18.350000 0.302805 1929
1931 2 65.950000 -78.720000 -18.400000 0.295945 1930
1932 2 67.020000 -78.440000 -18.350000 0.317050 1928
1933 2 67.240000 -78.810000 -18.130000 0.326260 1932
1934 2 67.420000 -79.220000 -17.920000 0.321395 1933
1935 2 67.720000 -79.550000 -17.720000 0.327325 1934
1936 2 68.170000 -79.750000 -17.690000 0.386120 1935
1937 2 68.530000 -79.610000 -18.030000 0.286785 1936
1938 2 68.800000 -79.140000 -18.130000 0.267570 1937
1939 2 68.970000 -78.610000 -17.990000 0.313365 1938
1940 2 68.560000 -80.030000 -17.650000 0.410170 1936
1941 2 68.920000 -80.390000 -17.710000 0.391445 1940
1942 2 69.140000 -80.830000 -17.740000 0.251080 1941
1943 2 69.500000 -81.170000 -17.880000 0.340060 1942
1944 2 69.780000 -81.220000 -18.310000 0.383255 1943
1945 2 69.700000 -81.240000 -18.790000 0.458415 1944
1946 2 67.030000 -79.090000 -17.830000 0.308780 1934
1947 2 66.670000 -79.280000 -17.720000 0.287940 1946
1948 2 66.360000 -79.580000 -17.600000 0.264195 1947
1949 2 66.030000 -79.830000 -17.400000 0.248645 1948
1950 2 65.670000 -80.080000 -17.150000 0.243775 1949
1951 2 61.990000 -75.410000 -18.940000 0.522350 1910
1952 2 61.710000 -75.890000 -18.940000 0.526340 1951
1953 2 51.880000 -67.780000 -21.840000 0.463060 1867
1954 2 51.520000 -68.000000 -21.840000 0.393755 1953
1955 2 51.200000 -68.270000 -21.820000 0.369335 1954
1956 2 51.200000 -66.130000 -22.220000 0.489525 1863
1957 2 51.520000 -65.890000 -22.140000 0.377670 1956
1958 2 51.840000 -65.630000 -22.250000 0.309180 1957
1959 2 52.090000 -65.500000 -22.610000 0.288170 1958
1960 2 49.980000 -65.390000 -22.270000 0.718660 1765
1961 2 49.850000 -65.530000 -21.930000 0.674765 1960
1962 2 49.660000 -65.780000 -21.610000 0.605330 1961
1963 2 49.420000 -66.030000 -21.290000 0.532970 1962
1964 2 49.160000 -66.240000 -20.950000 0.501610 1963
1965 2 48.230000 -63.310000 -21.770000 0.641700 1761
1966 2 48.080000 -63.160000 -21.660000 0.632985 1965
1967 2 48.690000 -63.240000 -22.160000 0.598835 1760
1968 2 48.950000 -62.830000 -22.300000 0.558600 1967
1969 2 49.240000 -62.380000 -22.390000 0.539575 1968
1970 2 46.640000 -61.910000 -21.390000 0.561720 1756
1971 2 46.160000 -61.890000 -21.500000 0.523940 1970
1972 2 45.660000 -62.010000 -21.570000 0.489795 1971
1973 2 45.160000 -62.120000 -21.630000 0.465240 1972
1974 2 44.630000 -62.160000 -21.660000 0.456220 1973
1975 2 44.920000 -60.190000 -21.290000 0.475945 1751
1976 2 44.410000 -60.280000 -21.450000 0.401280 1975
1977 2 43.950000 -60.510000 -21.610000 0.370200 1976
1978 2 41.730000 -56.910000 -21.610000 0.548345 1736
1979 2 41.380000 -57.300000 -21.790000 0.373175 1978
1980 2 41.010000 -57.700000 -21.800000 0.271465 1979
1981 2 39.810000 -54.940000 -21.290000 0.720660 1731
1982 2 39.450000 -54.950000 -21.630000 0.674395 1981
1983 2 39.270000 -54.950000 -22.110000 0.623930 1982
1984 2 39.250000 -54.950000 -22.630000 0.582855 1983
1985 2 39.270000 -54.990000 -23.160000 0.566880 1984
1986 2 28.420000 -44.560000 -22.160000 0.632395 1683
1987 2 28.440000 -44.160000 -21.970000 0.496405 1986
1988 2 28.480000 -43.740000 -21.770000 0.382300 1987
1989 2 28.510000 -43.300000 -21.680000 0.285445 1988
1990 2 28.550000 -42.840000 -21.540000 0.294320 1989
1991 2 21.600000 -37.170000 -25.120000 0.671720 1656
1992 2 21.320000 -36.810000 -25.280000 0.618370 1991
1993 2 21.100000 -36.420000 -25.440000 0.548855 1992
1994 2 21.100000 -36.000000 -25.640000 0.469685 1993
1995 2 21.390000 -35.670000 -25.810000 0.395375 1994
1996 2 21.800000 -35.450000 -25.960000 0.342475 1995
1997 2 22.210000 -35.220000 -26.120000 0.323355 1996
1998 2 16.910000 -32.100000 -25.690000 0.681065 1640
1999 2 16.850000 -32.140000 -26.170000 0.731710 1998
2000 2 16.750000 -32.220000 -26.650000 0.761715 1999
2001 2 16.640000 -32.320000 -27.120000 0.768430 2000
2002 2 16.550000 -32.460000 -27.600000 0.755065 2001
2003 2 16.440000 -32.600000 -28.060000 0.728695 2002
2004 2 16.320000 -32.790000 -28.510000 0.697250 2003
2005 2 16.260000 -33.070000 -28.920000 0.666915 2004
2006 2 16.120000 -33.490000 -29.080000 0.663290 2005
2007 2 16.100000 -33.960000 -29.050000 0.548625 2006
2008 2 15.940000 -34.380000 -28.900000 0.371990 2007
2009 2 15.840000 -34.810000 -28.740000 0.322170 2008
2010 2 15.760000 -35.170000 -28.440000 0.260180 2009
2011 2 16.230000 -33.350000 -29.330000 0.640870 2005
2012 2 16.230000 -33.630000 -29.760000 0.619520 2011
2013 2 16.260000 -33.880000 -30.190000 0.601675 2012
2014 2 16.300000 -34.110000 -30.620000 0.585820 2013
2015 2 16.350000 -34.360000 -31.060000 0.570895 2014
2016 2 16.420000 -34.570000 -31.530000 0.556460 2015
2017 2 16.460000 -34.780000 -31.980000 0.542405 2016
2018 2 16.210000 -34.400000 -31.980000 0.498610 2017
2019 2 16.010000 -34.060000 -32.160000 0.460410 2018
2020 2 15.780000 -33.710000 -32.400000 0.433890 2019
2021 2 15.550000 -33.420000 -32.690000 0.424330 2020
2022 2 16.460000 -34.990000 -32.440000 0.528550 2017
2023 2 16.440000 -35.220000 -32.870000 0.514425 2022
2024 2 16.410000 -35.530000 -33.260000 0.499445 2023
2025 2 16.410000 -35.890000 -33.620000 0.483435 2024
2026 2 16.410000 -36.250000 -33.950000 0.467230 2025
2027 2 16.500000 -36.630000 -34.290000 0.452795 2026
2028 2 16.530000 -37.030000 -34.570000 0.442660 2027
2029 2 16.580000 -37.500000 -34.790000 0.438785 2028
2030 2 16.710000 -37.960000 -34.940000 0.441550 2029
2031 2 16.820000 -38.400000 -35.120000 0.449355 2030
2032 2 16.980000 -38.810000 -35.370000 0.459245 2031
2033 2 17.230000 -39.170000 -35.650000 0.468165 2032
2034 2 16.830000 -38.890000 -35.730000 0.424720 2033
2035 2 16.390000 -38.750000 -35.930000 0.384030 2034
2036 2 15.960000 -38.640000 -36.130000 0.350935 2035
2037 2 15.530000 -38.460000 -36.400000 0.329975 2036
2038 2 15.150000 -38.250000 -36.690000 0.322945 2037
2039 2 17.480000 -39.500000 -35.900000 0.474240 2033
2040 2 17.760000 -39.220000 -36.080000 0.431445 2039
2041 2 18.140000 -39.030000 -36.150000 0.382855 2040
2042 2 18.480000 -38.840000 -36.230000 0.343275 2041
2043 2 18.750000 -38.710000 -36.470000 0.329315 2042
2044 2 17.670000 -39.890000 -36.180000 0.477445 2039
2045 2 17.890000 -40.280000 -36.410000 0.479295 2044
2046 2 18.120000 -40.630000 -36.690000 0.481875 2045
2047 2 18.320000 -41.020000 -36.930000 0.486660 2046
2048 2 18.510000 -41.400000 -37.190000 0.493835 2047
2049 2 18.640000 -41.750000 -37.510000 0.502310 2048
2050 2 18.800000 -42.070000 -37.860000 0.510350 2049
2051 2 19.030000 -42.390000 -38.210000 0.516360 2050
2052 2 19.230000 -42.680000 -38.540000 0.519420 2051
2053 2 19.350000 -43.020000 -38.900000 0.519420 2052
2054 2 19.440000 -43.360000 -39.250000 0.516915 2053
2055 2 19.550000 -43.680000 -39.610000 0.512840 2054
2056 2 18.760000 -41.850000 -39.250000 0.512840 2055
2057 2 18.350000 -40.900000 -39.070000 0.512840 2056
2058 2 17.960000 -39.990000 -38.870000 0.512840 2057
2059 2 19.760000 -43.990000 -39.990000 0.508200 2058
2060 2 19.920000 -44.320000 -40.320000 0.503785 2059
2061 2 20.140000 -44.600000 -40.650000 0.499935 2060
2062 2 20.300000 -44.850000 -41.070000 0.496410 2061
2063 2 20.420000 -45.070000 -41.500000 0.492600 2062
2064 2 20.620000 -45.250000 -41.930000 0.487890 2063
2065 2 20.870000 -45.460000 -42.320000 0.482095 2064
2066 2 21.160000 -45.680000 -42.640000 0.475680 2065
2067 2 21.440000 -45.890000 -43.000000 0.469655 2066
2068 2 21.660000 -46.140000 -43.390000 0.465210 2067
2069 2 21.920000 -46.400000 -43.720000 0.463270 2068
2070 2 22.210000 -46.700000 -44.010000 0.464100 2069
2071 2 22.510000 -46.920000 -44.330000 0.467220 2070
2072 2 22.800000 -47.140000 -44.690000 0.471620 2071
2073 2 23.000000 -47.320000 -45.120000 0.476245 2072
2074 2 23.210000 -47.460000 -45.560000 0.480400 2073
2075 2 23.460000 -47.640000 -45.960000 0.483835 2074
2076 2 23.750000 -47.820000 -46.320000 0.486530 2075
2077 2 24.030000 -48.040000 -46.670000 0.488290 2076
2078 2 24.370000 -48.250000 -46.970000 0.488600 2077
2079 2 24.690000 -48.400000 -47.350000 0.486855 2078
2080 2 24.960000 -48.430000 -47.760000 0.482875 2079
2081 2 25.230000 -48.480000 -48.190000 0.477315 2080
2082 2 25.550000 -48.570000 -48.560000 0.471755 2081
2083 2 25.940000 -48.680000 -48.870000 0.468255 2082
2084 2 26.280000 -48.850000 -49.210000 0.468590 2083
2085 2 26.570000 -49.140000 -49.500000 0.473550 2084
2086 2 26.760000 -49.440000 -49.820000 0.482570 2085
2087 2 26.920000 -49.720000 -50.240000 0.493925 2086
2088 2 27.010000 -49.980000 -50.640000 0.505485 2087
2089 2 27.120000 -50.260000 -51.060000 0.515610 2088
2090 2 27.250000 -50.530000 -51.460000 0.523765 2089
2091 2 27.300000 -50.650000 -51.670000 0.530600 2090
2092 2 27.390000 -50.850000 -51.990000 0.537400 2091
2093 2 27.500000 -51.070000 -52.350000 0.545325 2092
2094 2 27.660000 -51.280000 -52.720000 0.554800 2093
2095 2 27.830000 -51.470000 -53.120000 0.565345 2094
2096 2 27.890000 -51.530000 -53.220000 0.565345 2095
2097 2 27.920000 -51.580000 -53.330000 0.565345 2096
2098 2 27.800000 -51.470000 -53.110000 0.554800 2097
2099 2 27.620000 -51.900000 -53.260000 0.501410 2096
2100 2 27.320000 -52.330000 -53.210000 0.478460 2099
2101 2 27.070000 -52.750000 -53.390000 0.514290 2100
2102 2 27.030000 -53.190000 -53.640000 0.387330 2101
2103 2 26.940000 -53.640000 -53.890000 0.324115 2102
2104 2 26.710000 -54.010000 -54.110000 0.426415 2103
2105 2 26.580000 -54.050000 -54.500000 0.385340 2104
2106 2 26.530000 -54.040000 -54.870000 0.349610 2105
2107 2 26.480000 -54.030000 -55.250000 0.337165 2106
2108 2 26.550000 -54.400000 -54.370000 0.382730 2104
2109 2 26.570000 -54.860000 -54.600000 0.309315 2108
2110 2 26.480000 -55.320000 -54.790000 0.315415 2109
2111 2 26.460000 -55.760000 -54.990000 0.348080 2110
2112 2 26.390000 -56.180000 -55.250000 0.369175 2111
2113 2 26.570000 -56.600000 -55.470000 0.354775 2112
2114 2 26.670000 -57.030000 -55.670000 0.330070 2113
2115 2 26.640000 -57.500000 -55.850000 0.319200 2114
2116 2 26.510000 -57.940000 -56.000000 0.369520 2115
2117 2 26.920000 -58.040000 -55.940000 0.337490 2116
2118 2 27.350000 -58.220000 -55.920000 0.318750 2117
2119 2 27.780000 -58.440000 -55.960000 0.314145 2118
2120 2 26.370000 -58.410000 -56.110000 0.316685 2116
2121 2 26.230000 -58.730000 -56.440000 0.277810 2120
2122 2 26.070000 -59.050000 -56.780000 0.266300 2121
2123 2 25.960000 -59.430000 -57.070000 0.229245 2122
2124 2 26.030000 -59.860000 -57.310000 0.242485 2123
2125 2 25.940000 -60.330000 -57.500000 0.237875 2124
2126 2 26.070000 -60.690000 -57.820000 0.203710 2125
2127 2 26.230000 -60.870000 -58.250000 0.239950 2126
2128 2 26.230000 -61.290000 -58.570000 0.273545 2127
2129 2 26.010000 -61.540000 -58.250000 0.310055 2128
2130 2 25.690000 -61.720000 -57.900000 0.337580 2129
2131 2 25.440000 -61.870000 -57.470000 0.348665 2130
2132 2 26.210000 -61.470000 -59.030000 0.263140 2128
2133 2 26.300000 -61.790000 -59.390000 0.244580 2132
2134 2 26.480000 -61.900000 -59.860000 0.199805 2133
2135 2 26.620000 -61.900000 -60.350000 0.213095 2134
2136 2 26.780000 -62.290000 -60.650000 0.233880 2135
2137 2 26.890000 -62.610000 -61.040000 0.270005 2136
2138 2 26.960000 -63.040000 -61.310000 0.329590 2137
2139 2 27.010000 -63.470000 -61.540000 0.343915 2138
2140 2 27.100000 -63.900000 -61.790000 0.344880 2139
2141 2 27.120000 -64.270000 -62.120000 0.344595 2140
2142 2 27.160000 -64.580000 -62.510000 0.275575 2141
2143 2 27.000000 -64.960000 -62.820000 0.304855 2142
2144 2 26.980000 -65.270000 -63.210000 0.202555 2143
2145 2 27.010000 -65.610000 -63.560000 0.259610 2144
2146 2 26.940000 -65.960000 -63.920000 0.332480 2145
2147 2 26.890000 -66.210000 -64.320000 0.428170 2146
2148 2 26.980000 -66.600000 -64.620000 0.390190 2147
2149 2 27.050000 -66.930000 -64.980000 0.304825 2148
2150 2 27.250000 -67.300000 -65.220000 0.315700 2149
2151 2 27.440000 -67.690000 -65.420000 0.244415 2150
2152 2 27.690000 -68.100000 -65.560000 0.315910 2151
2153 2 27.940000 -68.440000 -65.810000 0.412900 2152
2154 2 28.120000 -68.240000 -66.060000 0.336020 2153
2155 2 28.350000 -68.080000 -66.340000 0.282145 2154
2156 2 28.620000 -67.900000 -66.620000 0.263545 2155
2157 2 28.070000 -68.800000 -66.140000 0.376330 2153
2158 2 28.250000 -69.190000 -66.390000 0.368170 2157
2159 2 28.550000 -69.320000 -66.620000 0.383035 2158
2160 2 28.920000 -69.380000 -66.810000 0.388750 2159
2161 2 28.280000 -69.380000 -66.860000 0.335280 2158
2162 2 28.390000 -69.800000 -67.090000 0.389345 2161
2163 2 28.440000 -70.260000 -67.340000 0.300205 2162
2164 2 28.420000 -70.440000 -67.810000 0.221415 2163
2165 2 28.210000 -70.800000 -67.730000 0.322355 2164
2166 2 27.890000 -71.160000 -67.810000 0.252250 2165
2167 2 27.640000 -71.330000 -68.220000 0.248735 2166
2168 2 28.460000 -70.770000 -68.200000 0.206500 2164
2169 2 28.570000 -71.240000 -68.370000 0.218395 2168
2170 2 28.780000 -71.630000 -68.590000 0.217650 2169
2171 2 28.830000 -72.080000 -68.780000 0.273685 2170
2172 2 28.920000 -72.550000 -68.950000 0.349535 2171
2173 2 29.170000 -72.910000 -69.180000 0.305715 2172
2174 2 29.440000 -73.220000 -69.450000 0.253660 2173
2175 2 29.440000 -73.570000 -69.860000 0.242175 2174
2176 2 29.420000 -74.040000 -70.070000 0.283115 2175
2177 2 29.480000 -74.440000 -70.340000 0.303695 2176
2178 2 29.640000 -74.800000 -70.640000 0.321800 2177
2179 2 29.820000 -75.190000 -70.900000 0.336135 2178
2180 2 29.940000 -75.570000 -71.170000 0.349205 2179
2181 2 29.920000 -75.970000 -71.450000 0.362320 2180
2182 2 29.830000 -76.380000 -71.730000 0.370210 2181
2183 2 29.780000 -76.800000 -71.980000 0.366035 2182
2184 2 29.820000 -77.220000 -72.250000 0.350155 2183
2185 2 29.830000 -77.600000 -72.560000 0.330715 2184
2186 2 29.820000 -77.940000 -72.920000 0.316885 2185
2187 2 29.850000 -78.300000 -73.280000 0.313220 2186
2188 2 29.920000 -78.580000 -73.670000 0.316535 2187
2189 2 29.940000 -78.820000 -74.110000 0.319045 2188
2190 2 29.980000 -79.070000 -74.530000 0.318625 2189
2191 2 30.050000 -79.400000 -74.900000 0.318295 2190
2192 2 30.120000 -79.720000 -75.260000 0.319960 2191
2193 2 30.170000 -80.010000 -75.670000 0.321690 2192
2194 2 30.190000 -80.270000 -76.090000 0.321640 2193
2195 2 30.260000 -80.440000 -76.530000 0.320005 2194
2196 2 30.300000 -80.630000 -77.000000 0.317590 2195
2197 2 30.370000 -80.900000 -77.400000 0.316240 2196
2198 2 30.480000 -81.220000 -77.760000 0.319845 2197
2199 2 30.620000 -81.600000 -78.030000 0.331680 2198
2200 2 30.800000 -81.960000 -78.310000 0.348675 2199
2201 2 31.010000 -82.350000 -78.560000 0.361115 2200
2202 2 31.190000 -82.720000 -78.840000 0.358950 2201
2203 2 31.330000 -83.050000 -79.170000 0.339870 2202
2204 2 31.330000 -83.330000 -79.570000 0.312060 2203
2205 2 31.260000 -83.600000 -79.980000 0.285780 2204
2206 2 31.230000 -83.800000 -80.420000 0.265365 2205
2207 2 31.230000 -83.960000 -80.890000 0.251015 2206
2208 2 31.280000 -84.100000 -81.370000 0.242330 2207
2209 2 31.260000 -84.290000 -81.820000 0.240065 2208
2210 2 31.260000 -84.580000 -82.220000 0.243475 2209
2211 2 31.230000 -84.930000 -82.570000 0.247830 2210
2212 2 31.210000 -85.270000 -82.920000 0.248535 2211
2213 2 31.280000 -85.660000 -83.220000 0.245480 2212
2214 2 31.330000 -86.070000 -83.470000 0.241130 2213
2215 2 31.460000 -85.790000 -83.680000 0.234605 2214
2216 2 31.670000 -85.580000 -84.010000 0.237100 2215
2217 2 31.890000 -85.430000 -84.420000 0.248045 2216
2218 2 32.100000 -85.290000 -84.890000 0.255245 2217
2219 2 31.350000 -86.550000 -83.580000 0.201625 2214
2220 2 31.170000 -86.850000 -83.920000 0.193610 2219
2221 2 31.210000 -87.180000 -84.300000 0.213790 2220
2222 2 31.230000 -87.550000 -84.630000 0.279635 2221
2223 2 31.230000 -87.710000 -85.110000 0.300640 2222
2224 2 31.320000 -87.910000 -85.550000 0.291915 2223
2225 2 31.510000 -88.110000 -85.970000 0.238230 2224
2226 2 31.600000 -88.440000 -86.330000 0.270000 2225
2227 2 31.550000 -88.720000 -86.740000 0.233890 2226
2228 2 31.320000 -89.020000 -87.080000 0.243295 2227
2229 2 31.480000 -88.960000 -87.550000 0.236930 2228
2230 2 31.480000 -88.940000 -88.050000 0.222220 2229
2231 2 31.420000 -88.990000 -88.550000 0.244310 2230
2232 2 31.250000 -89.080000 -89.000000 0.237000 2231
2233 2 30.960000 -89.160000 -89.390000 0.280390 2232
2234 2 30.670000 -89.270000 -89.780000 0.267520 2233
2235 2 30.370000 -89.350000 -90.190000 0.296875 2234
2236 2 30.300000 -89.460000 -90.670000 0.236395 2235
2237 2 30.030000 -89.510000 -91.100000 0.272690 2236
2238 2 29.780000 -89.630000 -91.520000 0.290080 2237
2239 2 29.480000 -89.770000 -91.890000 0.245165 2238
2240 2 29.230000 -89.990000 -92.270000 0.296905 2239
2241 2 29.230000 -90.040000 -92.660000 0.286365 2240
2242 2 29.370000 -90.050000 -93.020000 0.288350 2241
2243 2 29.670000 -90.050000 -93.240000 0.297025 2242
2244 2 30.050000 -90.130000 -93.220000 0.301130 2243
2245 2 29.140000 -90.100000 -92.750000 0.238170 2240
2246 2 29.190000 -90.050000 -93.250000 0.235340 2245
2247 2 29.420000 -90.050000 -93.710000 0.278365 2246
2248 2 29.460000 -90.270000 -94.160000 0.244310 2247
2249 2 29.460000 -90.510000 -94.600000 0.231190 2248
2250 2 29.390000 -90.690000 -95.030000 0.240895 2249
2251 2 29.510000 -90.720000 -95.500000 0.273260 2250
2252 2 29.690000 -90.660000 -95.940000 0.272065 2251
2253 2 29.780000 -90.800000 -96.390000 0.284480 2252
2254 2 29.820000 -91.020000 -96.830000 0.318080 2253
2255 2 29.730000 -91.080000 -97.330000 0.312360 2254
2256 2 29.660000 -91.300000 -97.770000 0.234710 2255
2257 2 29.690000 -91.630000 -98.140000 0.232245 2256
2258 2 29.670000 -92.020000 -98.460000 0.255915 2257
2259 2 29.580000 -92.320000 -98.850000 0.209715 2258
2260 2 29.670000 -92.470000 -99.300000 0.275325 2259
2261 2 29.670000 -92.720000 -99.740000 0.270735 2260
2262 2 29.640000 -92.940000 -100.170000 0.264895 2261
2263 2 29.550000 -93.170000 -100.630000 0.257630 2262
2264 2 29.440000 -93.370000 -101.060000 0.250220 2263
2265 2 29.260000 -93.530000 -101.500000 0.244865 2264
2266 2 28.980000 -93.700000 -101.880000 0.243730 2265
2267 2 28.670000 -93.890000 -102.220000 0.248140 2266
2268 2 28.370000 -94.090000 -102.550000 0.257905 2267
2269 2 28.100000 -94.310000 -102.940000 0.270785 2268
2270 2 27.890000 -94.500000 -103.330000 0.282775 2269
2271 2 27.690000 -94.690000 -103.770000 0.289805 2270
2272 2 27.510000 -94.830000 -104.210000 0.290090 2271
2273 2 27.280000 -94.870000 -104.660000 0.285150 2272
2274 2 27.030000 -94.830000 -105.080000 0.278460 2273
2275 2 26.830000 -94.690000 -105.520000 0.272905 2274
2276 2 26.730000 -94.470000 -105.970000 0.269355 2275
2277 2 26.710000 -94.310000 -106.440000 0.267100 2276
2278 2 26.660000 -94.280000 -106.920000 0.265115 2277
2279 2 26.620000 -94.280000 -107.420000 0.262795 2278
2280 2 26.620000 -94.220000 -107.910000 0.260155 2279
2281 2 26.620000 -94.110000 -108.410000 0.257815 2280
2282 2 26.600000 -93.940000 -108.880000 0.256900 2281
2283 2 26.460000 -93.860000 -109.360000 0.258450 2282
2284 2 26.260000 -93.840000 -109.800000 0.262555 2283
2285 2 26.100000 -93.830000 -110.280000 0.267960 2284
2286 2 26.020000 -93.830000 -110.770000 0.272670 2285
2287 2 26.020000 -93.810000 -111.270000 0.275260 2286
2288 2 25.950000 -93.830000 -111.770000 0.275880 2287
2289 2 25.900000 -93.940000 -112.250000 0.276085 2288
2290 2 25.880000 -94.080000 -112.750000 0.277715 2289
2291 2 25.810000 -94.280000 -113.190000 0.281660 2290
2292 2 25.700000 -94.470000 -113.640000 0.287435 2291
2293 2 25.590000 -94.580000 -114.130000 0.293555 2292
2294 2 25.420000 -94.660000 -114.580000 0.298390 2293
2295 2 25.150000 -94.750000 -115.000000 0.300810 2294
2296 2 24.880000 -94.800000 -115.390000 0.300385 2295
2297 2 24.630000 -94.830000 -115.830000 0.297260 2296
2298 2 24.420000 -94.860000 -116.280000 0.292090 2297
2299 2 24.180000 -94.970000 -116.720000 0.285960 2298
2300 2 23.930000 -95.090000 -117.130000 0.280075 2299
2301 2 23.650000 -95.170000 -117.520000 0.275310 2300
2302 2 23.330000 -95.250000 -117.910000 0.271875 2301
2303 2 22.950000 -95.300000 -118.240000 0.269405 2302
2304 2 22.560000 -95.330000 -118.530000 0.267310 2303
2305 2 22.180000 -95.340000 -118.860000 0.265120 2304
2306 2 21.760000 -95.370000 -119.130000 0.262495 2305
2307 2 21.330000 -95.410000 -119.390000 0.259005 2306
2308 2 20.900000 -95.410000 -119.640000 0.254145 2307
2309 2 20.520000 -95.390000 -119.970000 0.247810 2308
2310 2 20.150000 -95.410000 -120.310000 0.240735 2309
2311 2 19.860000 -95.410000 -120.710000 0.234390 2310
2312 2 19.590000 -95.370000 -121.140000 0.230135 2311
2313 2 19.340000 -95.300000 -121.550000 0.228550 2312
2314 2 19.630000 -95.520000 -121.500000 0.229075 2313
2315 2 19.950000 -95.720000 -121.550000 0.235340 2314
2316 2 20.310000 -95.920000 -121.640000 0.238580 2315
2317 2 19.040000 -95.110000 -121.930000 0.229415 2313
2318 2 18.720000 -94.910000 -122.230000 0.232290 2317
2319 2 18.360000 -94.700000 -122.530000 0.236890 2318
2320 2 18.010000 -94.480000 -122.810000 0.242965 2319
2321 2 17.650000 -94.330000 -123.120000 0.249895 2320
2322 2 17.240000 -94.190000 -123.370000 0.256545 2321
2323 2 16.810000 -94.090000 -123.590000 0.261430 2322
2324 2 16.340000 -94.060000 -123.790000 0.263300 2323
2325 2 15.910000 -94.030000 -124.030000 0.261755 2324
2326 2 15.450000 -93.970000 -124.260000 0.257590 2325
2327 2 15.010000 -93.920000 -124.450000 0.252460 2326
2328 2 14.530000 -93.890000 -124.650000 0.248065 2327
2329 2 14.080000 -93.860000 -124.840000 0.245575 2328
2330 2 13.910000 -93.860000 -124.340000 0.224390 2329
2331 2 13.780000 -93.910000 -123.870000 0.215175 2330
2332 2 13.670000 -93.970000 -123.400000 0.217255 2331
2333 2 13.640000 -93.830000 -125.070000 0.245705 2329
2334 2 13.220000 -93.770000 -125.320000 0.248945 2333
2335 2 12.820000 -93.690000 -125.620000 0.255180 2334
2336 2 12.410000 -93.620000 -125.900000 0.262965 2335
2337 2 12.030000 -93.530000 -126.230000 0.269370 2336
2338 2 11.690000 -93.420000 -126.570000 0.271295 2337
2339 2 11.410000 -93.310000 -126.970000 0.267340 2338
2340 2 11.160000 -93.170000 -127.370000 0.258645 2339
2341 2 10.940000 -93.060000 -127.810000 0.247905 2340
2342 2 10.700000 -92.970000 -128.250000 0.237505 2341
2343 2 10.480000 -92.920000 -128.690000 0.228425 2342
2344 2 10.270000 -92.950000 -129.150000 0.220530 2343
2345 2 10.040000 -93.020000 -129.590000 0.213535 2344
2346 2 9.810000 -93.090000 -130.020000 0.207570 2345
2347 2 9.580000 -93.250000 -130.430000 0.203060 2346
2348 2 9.400000 -93.420000 -130.850000 0.200405 2347
2349 2 9.270000 -93.640000 -131.300000 0.199805 2348
2350 2 9.220000 -93.860000 -131.740000 0.201235 2349
2351 2 9.170000 -94.060000 -132.190000 0.204385 2350
2352 2 9.080000 -94.250000 -132.650000 0.208620 2351
2353 2 8.920000 -94.420000 -133.090000 0.213110 2352
2354 2 8.700000 -94.590000 -133.520000 0.217130 2353
2355 2 8.520000 -94.770000 -133.940000 0.220255 2354
2356 2 8.450000 -94.890000 -134.430000 0.222405 2355
2357 2 8.420000 -95.000000 -134.900000 0.223670 2356
2358 2 8.370000 -95.140000 -135.380000 0.224270 2357
2359 2 8.350000 -95.300000 -135.870000 0.224815 2358
2360 2 8.320000 -95.470000 -136.340000 0.226635 2359
2361 2 8.250000 -95.610000 -136.810000 0.231715 2360
2362 2 8.170000 -95.730000 -137.280000 0.242160 2361
2363 2 8.120000 -95.830000 -137.780000 0.259195 2362
2364 2 8.010000 -95.940000 -138.250000 0.282205 2363
2365 2 7.970000 -95.970000 -138.750000 0.308355 2364
2366 2 7.920000 -96.030000 -139.250000 0.333400 2365
2367 2 7.870000 -96.110000 -139.750000 0.353460 2366
2368 2 7.800000 -96.200000 -140.220000 0.366700 2367
2369 2 7.750000 -96.330000 -140.690000 0.373585 2368
2370 2 7.720000 -96.500000 -141.180000 0.375625 2369
2371 2 29.660000 -92.220000 -98.910000 0.260620 2260
2372 2 29.710000 -91.880000 -98.600000 0.257160 2371
2373 2 29.760000 -91.490000 -98.390000 0.264175 2372
2374 2 29.850000 -91.050000 -98.360000 0.277275 2373
2375 2 29.870000 -90.650000 -98.550000 0.293440 2374
2376 2 29.890000 -90.360000 -98.890000 0.309095 2375
2377 2 29.920000 -90.210000 -99.300000 0.318970 2376
2378 2 29.870000 -90.130000 -99.750000 0.323440 2377
2379 2 29.710000 -90.630000 -95.970000 0.279385 2251
2380 2 29.780000 -90.790000 -96.460000 0.277535 2379
2381 2 29.780000 -91.050000 -96.910000 0.315585 2380
2382 2 29.710000 -91.160000 -97.420000 0.343940 2381
2383 2 29.620000 -91.550000 -97.770000 0.248100 2382
2384 2 29.760000 -92.050000 -97.780000 0.317560 2383
2385 2 29.960000 -92.520000 -97.720000 0.302320 2384
2386 2 30.050000 -89.510000 -91.080000 0.282775 2236
2387 2 29.820000 -89.650000 -91.460000 0.360655 2386
2388 2 29.960000 -90.020000 -91.630000 0.377530 2387
2389 2 30.140000 -90.380000 -91.670000 0.299865 2388
2390 2 30.280000 -90.740000 -91.520000 0.274350 2389
2391 2 30.410000 -91.100000 -91.330000 0.266800 2390
2392 2 30.420000 -91.440000 -91.030000 0.275265 2391
2393 2 30.510000 -89.100000 -89.470000 0.253995 2233
2394 2 30.010000 -88.960000 -89.520000 0.236980 2393
2395 2 29.510000 -88.800000 -89.490000 0.231790 2394
2396 2 31.780000 -88.610000 -86.130000 0.273955 2226
2397 2 32.020000 -88.800000 -85.890000 0.265740 2396
2398 2 32.320000 -88.970000 -85.660000 0.253880 2397
2399 2 32.640000 -89.130000 -85.410000 0.247680 2398
2400 2 32.990000 -89.240000 -85.110000 0.245785 2399
2401 2 33.310000 -89.300000 -84.800000 0.245645 2400
2402 2 29.210000 -73.580000 -70.120000 0.273565 2176
2403 2 28.870000 -73.190000 -70.200000 0.269500 2402
2404 2 29.330000 -72.600000 -69.340000 0.275465 2173
2405 2 29.580000 -72.350000 -69.450000 0.249600 2404
2406 2 29.940000 -72.160000 -69.510000 0.235425 2405
2407 2 30.300000 -72.020000 -69.480000 0.231870 2406
2408 2 26.760000 -65.720000 -63.740000 0.342850 2146
2409 2 26.460000 -65.570000 -63.760000 0.344120 2408
2410 2 26.170000 -65.430000 -63.890000 0.342500 2409
2411 2 27.080000 -64.630000 -62.720000 0.272025 2143
2412 2 27.140000 -64.270000 -62.820000 0.249290 2411
2413 2 27.120000 -64.020000 -63.070000 0.238405 2412
2414 2 27.100000 -63.860000 -63.470000 0.236850 2413
2415 2 26.980000 -63.720000 -63.930000 0.238650 2414
2416 2 25.980000 -58.710000 -56.860000 0.272790 2122
2417 2 25.760000 -58.430000 -57.100000 0.277130 2416
2418 2 25.580000 -58.150000 -57.400000 0.278550 2417
2419 2 26.320000 -55.720000 -54.920000 0.299175 2110
2420 2 25.980000 -56.070000 -54.970000 0.282955 2419
2421 2 25.530000 -56.280000 -54.930000 0.271815 2420
2422 2 25.070000 -56.470000 -54.860000 0.268290 2421
2423 2 26.710000 -52.830000 -53.370000 0.444295 2101
2424 2 26.280000 -52.800000 -53.470000 0.396985 2423
2425 2 25.870000 -52.790000 -53.610000 0.381270 2424
2426 2 28.210000 -51.760000 -53.990000 0.433940 2095
2427 2 28.510000 -51.860000 -54.390000 0.400705 2426
2428 2 28.750000 -52.040000 -54.790000 0.439380 2427
2429 2 29.030000 -52.260000 -55.120000 0.498595 2428
2430 2 29.300000 -52.510000 -55.470000 0.546700 2429
2431 2 29.530000 -52.680000 -55.870000 0.523070 2430
2432 2 29.670000 -52.870000 -56.320000 0.549105 2431
2433 2 29.730000 -53.040000 -56.790000 0.597355 2432
2434 2 29.870000 -53.140000 -57.250000 0.562955 2433
2435 2 30.010000 -53.160000 -57.720000 0.506320 2434
2436 2 30.210000 -53.290000 -58.150000 0.468370 2435
2437 2 30.390000 -53.510000 -58.580000 0.498340 2436
2438 2 30.320000 -53.910000 -58.620000 0.524290 2437
2439 2 30.140000 -54.290000 -58.610000 0.521830 2438
2440 2 29.920000 -54.650000 -58.640000 0.492900 2439
2441 2 29.710000 -55.010000 -58.680000 0.473975 2440
2442 2 30.570000 -53.610000 -59.040000 0.460010 2437
2443 2 30.640000 -53.610000 -59.530000 0.395620 2442
2444 2 30.780000 -53.650000 -60.010000 0.355085 2443
2445 2 31.030000 -53.790000 -60.440000 0.437415 2444
2446 2 31.230000 -54.180000 -60.690000 0.394115 2445
2447 2 31.510000 -54.430000 -61.070000 0.390545 2446
2448 2 31.850000 -54.730000 -61.280000 0.394155 2447
2449 2 32.130000 -55.040000 -61.570000 0.394625 2448
2450 2 32.420000 -55.230000 -61.860000 0.357730 2449
2451 2 32.750000 -55.300000 -62.190000 0.358240 2450
2452 2 32.790000 -55.650000 -62.040000 0.364515 2451
2453 2 32.850000 -56.010000 -62.140000 0.356590 2452
2454 2 32.880000 -56.320000 -62.370000 0.342325 2453
2455 2 32.880000 -56.600000 -62.680000 0.335650 2454
2456 2 33.060000 -55.440000 -62.510000 0.391260 2451
2457 2 33.450000 -55.620000 -62.680000 0.427015 2456
2458 2 33.880000 -55.780000 -62.560000 0.444855 2457
2459 2 34.290000 -55.790000 -62.290000 0.446680 2458
2460 2 32.460000 -55.330000 -61.830000 0.274680 2449
2461 2 32.750000 -55.330000 -62.250000 0.331815 2460
2462 2 33.060000 -55.430000 -62.620000 0.396435 2461
2463 2 33.360000 -55.540000 -63.000000 0.434440 2462
2464 2 33.590000 -55.720000 -63.400000 0.400830 2463
2465 2 33.820000 -55.960000 -63.790000 0.367395 2464
2466 2 34.030000 -56.140000 -64.200000 0.329150 2465
2467 2 34.350000 -56.430000 -64.470000 0.391995 2466
2468 2 34.500000 -56.610000 -64.920000 0.471125 2467
2469 2 34.610000 -56.760000 -65.370000 0.489410 2468
2470 2 34.790000 -56.960000 -65.790000 0.420240 2469
2471 2 34.970000 -57.220000 -66.170000 0.351170 2470
2472 2 35.210000 -57.460000 -66.560000 0.389875 2471
2473 2 35.460000 -57.830000 -66.810000 0.376495 2472
2474 2 35.640000 -58.180000 -67.120000 0.397780 2473
2475 2 35.920000 -58.430000 -67.450000 0.412885 2474
2476 2 36.270000 -58.780000 -67.610000 0.354695 2475
2477 2 36.500000 -59.220000 -67.760000 0.360565 2476
2478 2 36.860000 -59.360000 -68.090000 0.395155 2477
2479 2 37.170000 -59.510000 -68.480000 0.411745 2478
2480 2 37.530000 -59.760000 -68.760000 0.339150 2479
2481 2 37.650000 -60.210000 -69.000000 0.354670 2480
2482 2 37.890000 -60.640000 -69.150000 0.431785 2481
2483 2 38.000000 -60.830000 -69.260000 0.507855 2482
2484 2 38.070000 -60.930000 -69.310000 0.507855 2483
2485 2 38.140000 -61.040000 -69.320000 0.501645 2484
2486 2 38.290000 -61.510000 -69.510000 0.399040 2485
2487 2 38.280000 -62.030000 -69.450000 0.361975 2486
2488 2 37.930000 -62.390000 -69.280000 0.267150 2487
2489 2 37.720000 -62.660000 -68.890000 0.274525 2488
2490 2 38.350000 -61.400000 -69.560000 0.440655 2483
2491 2 38.380000 -61.870000 -69.760000 0.419005 2490
2492 2 38.530000 -62.180000 -70.090000 0.472280 2491
2493 2 38.700000 -62.430000 -70.480000 0.465275 2492
2494 2 38.920000 -62.760000 -70.780000 0.513545 2493
2495 2 39.140000 -62.960000 -71.200000 0.484095 2494
2496 2 39.250000 -63.040000 -71.670000 0.474710 2495
2497 2 39.470000 -63.080000 -72.120000 0.487965 2496
2498 2 39.770000 -63.080000 -72.530000 0.454485 2497
2499 2 40.000000 -63.030000 -72.970000 0.392900 2498
2500 2 40.110000 -62.980000 -73.450000 0.389455 2499
2501 2 40.270000 -62.960000 -73.920000 0.388300 2500
2502 2 40.430000 -62.870000 -74.400000 0.359440 2501
2503 2 40.600000 -62.860000 -74.870000 0.323605 2502
2504 2 40.720000 -62.820000 -75.340000 0.363295 2503
2505 2 40.820000 -62.790000 -75.840000 0.336710 2504
2506 2 40.850000 -62.790000 -76.340000 0.353510 2505
2507 2 40.920000 -62.680000 -76.810000 0.383330 2506
2508 2 40.890000 -62.580000 -77.310000 0.407035 2507
2509 2 40.930000 -62.550000 -77.790000 0.427995 2508
2510 2 41.000000 -62.580000 -78.290000 0.430405 2509
2511 2 40.640000 -62.330000 -78.390000 0.369550 2510
2512 2 40.250000 -62.100000 -78.480000 0.320700 2511
2513 2 39.880000 -61.790000 -78.610000 0.276240 2512
2514 2 39.470000 -61.540000 -78.780000 0.256945 2513
2515 2 41.030000 -62.580000 -78.790000 0.427420 2510
2516 2 40.890000 -62.640000 -79.260000 0.348130 2515
2517 2 40.920000 -62.640000 -79.760000 0.338885 2516
2518 2 40.950000 -62.650000 -80.260000 0.350095 2517
2519 2 41.070000 -62.930000 -80.650000 0.386320 2518
2520 2 41.140000 -63.010000 -81.140000 0.405875 2519
2521 2 41.140000 -63.070000 -81.640000 0.452295 2520
2522 2 41.460000 -63.100000 -81.750000 0.423970 2521
2523 2 41.850000 -63.100000 -81.730000 0.397460 2522
2524 2 42.280000 -63.080000 -81.700000 0.378805 2523
2525 2 42.750000 -63.080000 -81.620000 0.372025 2524
2526 2 41.170000 -63.030000 -82.120000 0.471765 2521
2527 2 41.220000 -63.070000 -82.620000 0.471920 2526
2528 2 41.250000 -63.140000 -83.120000 0.468960 2527
2529 2 41.220000 -63.290000 -83.590000 0.456395 2528
2530 2 41.130000 -63.390000 -84.070000 0.466180 2529
2531 2 40.990000 -63.040000 -84.120000 0.414020 2530
2532 2 40.850000 -62.710000 -84.280000 0.363790 2531
2533 2 40.740000 -62.390000 -84.480000 0.327105 2532
2534 2 40.680000 -62.120000 -84.790000 0.315420 2533
2535 2 41.210000 -63.510000 -84.540000 0.466875 2530
2536 2 41.250000 -63.530000 -85.040000 0.458445 2535
2537 2 41.340000 -63.550000 -85.530000 0.436435 2536
2538 2 41.360000 -63.650000 -86.030000 0.410720 2537
2539 2 41.340000 -63.800000 -86.500000 0.385115 2538
2540 2 41.390000 -63.860000 -86.980000 0.416635 2539
2541 2 41.520000 -63.890000 -87.470000 0.377900 2540
2542 2 41.540000 -64.000000 -87.950000 0.354170 2541
2543 2 41.630000 -64.130000 -88.420000 0.348445 2542
2544 2 41.670000 -64.260000 -88.900000 0.300240 2543
2545 2 41.710000 -64.350000 -89.370000 0.315670 2544
2546 2 41.700000 -64.460000 -89.870000 0.350565 2545
2547 2 41.680000 -64.550000 -90.370000 0.389080 2546
2548 2 41.530000 -64.470000 -90.370000 0.373940 2547
2549 2 41.320000 -64.360000 -90.420000 0.363425 2548
2550 2 41.040000 -64.190000 -90.510000 0.354690 2549
2551 2 40.750000 -63.970000 -90.620000 0.344420 2550
2552 2 40.420000 -63.760000 -90.700000 0.339380 2551
2553 2 41.790000 -64.710000 -90.840000 0.404720 2547
2554 2 41.890000 -64.860000 -91.280000 0.427045 2553
2555 2 42.000000 -64.940000 -91.780000 0.396530 2554
2556 2 42.020000 -64.960000 -92.280000 0.398945 2555
2557 2 42.100000 -65.080000 -92.760000 0.385730 2556
2558 2 42.340000 -65.350000 -93.110000 0.372255 2557
2559 2 42.540000 -65.580000 -93.480000 0.323035 2558
2560 2 42.750000 -65.720000 -93.900000 0.355015 2559
2561 2 42.950000 -65.760000 -94.370000 0.408340 2560
2562 2 43.210000 -65.820000 -94.790000 0.431045 2561
2563 2 43.270000 -66.050000 -95.250000 0.389460 2562
2564 2 43.390000 -66.150000 -95.720000 0.341605 2563
2565 2 43.570000 -66.360000 -96.150000 0.358955 2564
2566 2 43.570000 -66.470000 -96.640000 0.390750 2565
2567 2 43.750000 -66.520000 -97.120000 0.427295 2566
2568 2 43.780000 -66.700000 -97.590000 0.410735 2567
2569 2 43.990000 -66.810000 -98.030000 0.386185 2568
2570 2 44.170000 -67.050000 -98.450000 0.322880 2569
2571 2 44.310000 -67.080000 -98.920000 0.278120 2570
2572 2 44.500000 -67.270000 -99.370000 0.317390 2571
2573 2 44.750000 -67.550000 -99.680000 0.355050 2572
2574 2 44.960000 -67.720000 -100.120000 0.257765 2573
2575 2 45.040000 -67.970000 -100.560000 0.274385 2574
2576 2 45.110000 -68.110000 -101.030000 0.424560 2575
2577 2 45.250000 -68.340000 -101.450000 0.421890 2576
2578 2 45.400000 -68.720000 -101.760000 0.386885 2577
2579 2 45.690000 -69.020000 -102.030000 0.356925 2578
2580 2 45.980000 -69.250000 -102.370000 0.380390 2579
2581 2 46.290000 -69.470000 -102.730000 0.432065 2580
2582 2 46.460000 -69.670000 -103.150000 0.446765 2581
2583 2 46.580000 -69.940000 -103.560000 0.441895 2582
2584 2 46.550000 -70.310000 -103.900000 0.390060 2583
2585 2 46.460000 -70.730000 -104.140000 0.389610 2584
2586 2 46.410000 -71.160000 -104.400000 0.357985 2585
2587 2 46.290000 -71.580000 -104.650000 0.348520 2586
2588 2 46.120000 -71.970000 -104.900000 0.372135 2587
2589 2 46.040000 -72.340000 -105.230000 0.275020 2588
2590 2 46.080000 -72.730000 -105.530000 0.398200 2589
2591 2 46.500000 -72.580000 -105.640000 0.418960 2590
2592 2 46.940000 -72.520000 -105.720000 0.419810 2591
2593 2 47.390000 -72.470000 -105.860000 0.414535 2592
2594 2 46.040000 -73.140000 -105.820000 0.394645 2590
2595 2 46.080000 -73.390000 -106.250000 0.364080 2594
2596 2 46.110000 -73.750000 -106.590000 0.368325 2595
2597 2 46.010000 -74.140000 -106.900000 0.347650 2596
2598 2 45.930000 -74.530000 -107.200000 0.301360 2597
2599 2 45.910000 -74.890000 -107.560000 0.277155 2598
2600 2 45.680000 -74.470000 -107.670000 0.300035 2599
2601 2 45.360000 -74.080000 -107.790000 0.317265 2600
2602 2 44.970000 -73.700000 -107.970000 0.323735 2601
2603 2 46.000000 -75.360000 -107.740000 0.357975 2599
2604 2 46.040000 -75.810000 -107.910000 0.339240 2603
2605 2 45.900000 -76.220000 -108.140000 0.372060 2604
2606 2 45.860000 -76.670000 -108.350000 0.364060 2605
2607 2 45.860000 -77.030000 -108.690000 0.428035 2606
2608 2 45.930000 -77.500000 -108.850000 0.450415 2607
2609 2 46.010000 -77.970000 -109.000000 0.417710 2608
2610 2 46.110000 -78.410000 -109.220000 0.354685 2609
2611 2 46.180000 -78.780000 -109.550000 0.371465 2610
2612 2 46.320000 -79.200000 -109.780000 0.393245 2611
2613 2 46.470000 -79.610000 -110.020000 0.441440 2612
2614 2 46.640000 -79.950000 -110.350000 0.428605 2613
2615 2 46.890000 -80.330000 -110.550000 0.303650 2614
2616 2 46.510000 -80.440000 -110.550000 0.319515 2615
2617 2 46.160000 -80.640000 -110.630000 0.325870 2616
2618 2 45.860000 -80.860000 -110.750000 0.327330 2617
2619 2 47.180000 -80.640000 -110.810000 0.275625 2615
2620 2 47.430000 -80.890000 -110.860000 0.258550 2619
2621 2 47.660000 -81.170000 -110.800000 0.242990 2620
2622 2 47.800000 -81.410000 -110.560000 0.231915 2621
2623 2 47.890000 -81.590000 -110.220000 0.227520 2622
2624 2 47.900000 -81.720000 -109.780000 0.231430 2623
2625 2 47.900000 -81.810000 -109.330000 0.235845 2624
2626 2 47.410000 -80.920000 -111.160000 0.287785 2619
2627 2 47.760000 -81.050000 -111.550000 0.230700 2626
2628 2 47.980000 -81.110000 -112.000000 0.229665 2627
2629 2 48.010000 -81.200000 -112.520000 0.282020 2628
2630 2 48.290000 -81.440000 -112.890000 0.352700 2629
2631 2 48.390000 -81.770000 -113.270000 0.406700 2630
2632 2 48.350000 -82.200000 -113.500000 0.412535 2631
2633 2 48.330000 -82.580000 -113.850000 0.392350 2632
2634 2 48.330000 -82.890000 -114.240000 0.386875 2633
2635 2 48.410000 -83.090000 -114.690000 0.447445 2634
2636 2 48.530000 -83.360000 -115.100000 0.477740 2635
2637 2 48.710000 -83.580000 -115.490000 0.430460 2636
2638 2 48.830000 -83.810000 -115.910000 0.511370 2637
2639 2 49.110000 -84.090000 -116.220000 0.475595 2638
2640 2 49.350000 -84.450000 -116.440000 0.375810 2639
2641 2 49.600000 -84.780000 -116.740000 0.351345 2640
2642 2 49.870000 -84.950000 -117.110000 0.436505 2641
2643 2 50.120000 -85.230000 -117.440000 0.391470 2642
2644 2 50.390000 -85.590000 -117.670000 0.412600 2643
2645 2 50.530000 -86.050000 -117.860000 0.352795 2644
2646 2 50.610000 -86.500000 -118.060000 0.352420 2645
2647 2 50.760000 -86.860000 -118.390000 0.332965 2646
2648 2 50.930000 -87.170000 -118.750000 0.413725 2647
2649 2 51.070000 -87.530000 -119.060000 0.429755 2648
2650 2 51.250000 -87.830000 -119.410000 0.387180 2649
2651 2 51.440000 -88.110000 -119.780000 0.383365 2650
2652 2 51.680000 -88.310000 -120.190000 0.352830 2651
2653 2 51.970000 -88.590000 -120.470000 0.320750 2652
2654 2 52.260000 -88.980000 -120.530000 0.351520 2653
2655 2 52.470000 -89.340000 -120.830000 0.287165 2654
2656 2 52.600000 -89.720000 -121.140000 0.316125 2655
2657 2 52.750000 -90.160000 -121.300000 0.353840 2656
2658 2 52.940000 -90.580000 -121.500000 0.415210 2657
2659 2 53.140000 -91.000000 -121.720000 0.389880 2658
2660 2 53.350000 -91.330000 -122.000000 0.405660 2659
2661 2 49.910000 -85.140000 -117.860000 0.346690 2643
2662 2 49.750000 -85.060000 -118.330000 0.300075 2661
2663 2 49.610000 -85.000000 -118.860000 0.285660 2662
2664 2 48.680000 -83.970000 -116.050000 0.398590 2639
2665 2 48.350000 -84.280000 -115.890000 0.342830 2664
2666 2 48.040000 -84.620000 -115.860000 0.334850 2665
2667 2 47.720000 -84.970000 -115.830000 0.330245 2666
2668 2 48.330000 -82.560000 -113.890000 0.392600 2634
2669 2 48.350000 -82.200000 -113.630000 0.390330 2668
2670 2 48.430000 -81.780000 -113.500000 0.366795 2669
2671 2 48.620000 -81.360000 -113.550000 0.323185 2670
2672 2 48.900000 -80.980000 -113.610000 0.284010 2671
2673 2 49.180000 -80.640000 -113.720000 0.270695 2672
2674 2 48.040000 -82.550000 -114.050000 0.356290 2668
2675 2 47.760000 -82.390000 -114.130000 0.320045 2674
2676 2 47.500000 -82.250000 -114.140000 0.303700 2675
2677 2 46.150000 -78.890000 -110.020000 0.381060 2612
2678 2 45.930000 -78.580000 -110.250000 0.365855 2677
2679 2 45.650000 -78.300000 -110.490000 0.350530 2678
2680 2 45.360000 -78.060000 -110.740000 0.343725 2679
2681 2 45.710000 -76.340000 -108.390000 0.337940 2606
2682 2 45.430000 -76.120000 -108.490000 0.308815 2681
2683 2 45.110000 -75.980000 -108.640000 0.285320 2682
2684 2 44.750000 -75.890000 -108.800000 0.275905 2683
2685 2 46.730000 -70.110000 -103.250000 0.455575 2582
2686 2 47.070000 -70.530000 -103.260000 0.444805 2685
2687 2 47.480000 -70.860000 -103.250000 0.420555 2686
2688 2 47.930000 -71.120000 -103.230000 0.407470 2687
2689 2 41.170000 -64.050000 -86.640000 0.365540 2540
2690 2 40.920000 -64.400000 -86.510000 0.327370 2689
2691 2 40.670000 -64.790000 -86.480000 0.313780 2690
2692 2 41.360000 -63.820000 -85.390000 0.440115 2536
2693 2 41.600000 -64.190000 -85.530000 0.423265 2692
2694 2 41.850000 -64.580000 -85.590000 0.409520 2693
2695 2 42.110000 -65.020000 -85.620000 0.400465 2694
2696 2 42.390000 -65.460000 -85.650000 0.397300 2695
2697 2 39.000000 -63.140000 -70.640000 0.501370 2494
2698 2 39.150000 -63.470000 -70.470000 0.507445 2697
2699 2 39.320000 -63.860000 -70.360000 0.576420 2698
2700 2 39.520000 -64.270000 -70.260000 0.576755 2699
2701 2 39.740000 -64.680000 -70.200000 0.557745 2700
2702 2 40.000000 -65.050000 -70.140000 0.515590 2701
2703 2 38.210000 -60.830000 -69.110000 0.431355 2482
2704 2 38.600000 -60.830000 -68.980000 0.414650 2703
2705 2 39.020000 -60.750000 -68.860000 0.385870 2704
2706 2 39.460000 -60.620000 -68.750000 0.370850 2705
2707 2 34.750000 -56.820000 -66.150000 0.462510 2471
2708 2 34.470000 -56.460000 -66.290000 0.392120 2707
2709 2 34.170000 -56.150000 -66.510000 0.328520 2708
2710 2 33.900000 -55.890000 -66.840000 0.287555 2709
2711 2 34.710000 -56.580000 -64.480000 0.366780 2467
2712 2 35.030000 -56.690000 -64.220000 0.329835 2711
2713 2 35.310000 -56.800000 -63.850000 0.296040 2712
2714 2 35.530000 -56.900000 -63.420000 0.284070 2713
2715 2 31.080000 -53.360000 -60.370000 0.422910 2445
2716 2 31.300000 -52.970000 -60.350000 0.407170 2715
2717 2 31.570000 -52.640000 -60.360000 0.398695 2716
2718 2 29.390000 -53.210000 -57.180000 0.469765 2434
2719 2 28.870000 -53.220000 -57.240000 0.385155 2718
2720 2 28.370000 -53.280000 -57.370000 0.324095 2719
2721 2 27.850000 -53.300000 -57.540000 0.301685 2720
2722 2 27.100000 -50.180000 -51.180000 0.512835 2091
2723 2 26.940000 -49.820000 -51.040000 0.487100 2722
2724 2 26.760000 -49.400000 -51.060000 0.448760 2723
2725 2 26.460000 -49.140000 -51.240000 0.410605 2724
2726 2 26.120000 -48.870000 -51.430000 0.383635 2725
2727 2 25.780000 -48.650000 -51.680000 0.373720 2726
2728 2 27.100000 -50.640000 -51.820000 0.451270 2090
2729 2 26.800000 -50.680000 -52.070000 0.397795 2728
2730 2 26.440000 -50.650000 -52.240000 0.378080 2729
2731 2 26.070000 -48.320000 -48.680000 0.428475 2083
2732 2 26.260000 -47.940000 -48.560000 0.398310 2731
2733 2 26.480000 -47.580000 -48.470000 0.379255 2732
2734 2 21.800000 -46.460000 -43.570000 0.422960 2068
2735 2 21.890000 -46.850000 -43.580000 0.384455 2734
2736 2 21.780000 -47.240000 -43.430000 0.356680 2735
2737 2 21.580000 -47.600000 -43.250000 0.346530 2736
2738 2 20.550000 -45.220000 -41.830000 0.492795 2063
2739 2 20.760000 -45.350000 -42.140000 0.482445 2738
2740 2 21.010000 -45.540000 -42.390000 0.458965 2739
2741 2 21.370000 -45.650000 -42.500000 0.426660 2740
2742 2 21.690000 -45.570000 -42.290000 0.395055 2741
2743 2 21.920000 -45.390000 -41.990000 0.373015 2742
2744 2 22.100000 -45.220000 -41.620000 0.364775 2743
2745 2 20.100000 -45.140000 -41.280000 0.495560 2062
2746 2 19.730000 -45.340000 -41.290000 0.478425 2745
2747 2 19.350000 -45.470000 -41.260000 0.453600 2746
2748 2 18.940000 -45.590000 -41.190000 0.441790 2747
2749 2 19.300000 -42.210000 -37.990000 0.473055 2051
2750 2 19.620000 -41.970000 -37.930000 0.421570 2749
2751 2 19.960000 -41.720000 -37.940000 0.375270 2750
2752 2 20.320000 -41.490000 -38.000000 0.356225 2751
2753 2 16.190000 -30.410000 -25.990000 0.729010 1636
2754 2 15.910000 -30.480000 -26.370000 0.649780 2753
2755 2 15.530000 -30.670000 -26.620000 0.577125 2754
2756 2 15.100000 -30.830000 -26.730000 0.524425 2755
2757 2 14.660000 -31.050000 -26.830000 0.505015 2756
2758 2 15.330000 -28.000000 -25.460000 0.831975 1630
2759 2 15.340000 -28.210000 -25.900000 0.742795 2758
2760 2 15.350000 -28.390000 -26.370000 0.652440 2759
2761 2 15.330000 -28.480000 -26.870000 0.564065 2760
2762 2 15.210000 -28.480000 -27.330000 0.482490 2761
2763 2 15.010000 -28.550000 -27.780000 0.412295 2762
2764 2 14.830000 -28.640000 -28.260000 0.356250 2763
2765 2 14.670000 -28.820000 -28.690000 0.314785 2764
2766 2 14.500000 -28.960000 -29.140000 0.286515 2765
2767 2 14.320000 -29.050000 -29.600000 0.269085 2766
2768 2 14.170000 -29.080000 -30.080000 0.259995 2767
2769 2 13.990000 -29.030000 -30.530000 0.257070 2768
2770 2 13.750000 -28.960000 -30.980000 0.258610 2769
2771 2 13.500000 -28.940000 -31.400000 0.263295 2770
2772 2 13.160000 -28.870000 -31.690000 0.272095 2771
2773 2 12.750000 -28.710000 -31.710000 0.275575 2772
2774 2 12.340000 -28.480000 -31.580000 0.273715 2773
2775 2 11.940000 -28.280000 -31.420000 0.271915 2774
2776 2 13.310000 -28.920000 -31.870000 0.270005 2771
2777 2 13.190000 -28.870000 -32.360000 0.277670 2776
2778 2 13.140000 -28.890000 -32.870000 0.285255 2777
2779 2 13.080000 -28.890000 -33.360000 0.291865 2778
2780 2 13.080000 -28.960000 -33.860000 0.296835 2779
2781 2 13.160000 -28.980000 -34.360000 0.299745 2780
2782 2 13.270000 -29.010000 -34.830000 0.300445 2781
2783 2 13.300000 -29.070000 -35.330000 0.299060 2782
2784 2 13.440000 -29.030000 -35.820000 0.295975 2783
2785 2 13.560000 -29.000000 -36.300000 0.291835 2784
2786 2 13.570000 -28.980000 -36.800000 0.287430 2785
2787 2 13.460000 -29.010000 -37.290000 0.283565 2786
2788 2 13.310000 -28.660000 -37.230000 0.283490 2787
2789 2 13.150000 -28.300000 -37.250000 0.283435 2788
2790 2 12.980000 -27.940000 -37.250000 0.283415 2789
2791 2 13.360000 -29.170000 -37.760000 0.280960 2787
2792 2 13.240000 -29.390000 -38.190000 0.280130 2791
2793 2 13.150000 -29.640000 -38.610000 0.281360 2792
2794 2 13.070000 -29.920000 -39.010000 0.284535 2793
2795 2 13.110000 -29.480000 -38.820000 0.288825 2794
2796 2 13.070000 -29.000000 -38.800000 0.291540 2795
2797 2 12.890000 -28.530000 -38.880000 0.292470 2796
2798 2 12.750000 -28.050000 -39.000000 0.292575 2797
2799 2 12.940000 -30.210000 -39.400000 0.289015 2794
2800 2 12.860000 -30.530000 -39.790000 0.293630 2799
2801 2 12.800000 -30.830000 -40.180000 0.296930 2800
2802 2 12.710000 -31.120000 -40.580000 0.297740 2801
2803 2 12.660000 -31.350000 -41.010000 0.295675 2802
2804 2 12.660000 -31.550000 -41.480000 0.291305 2803
2805 2 12.640000 -31.320000 -41.020000 0.314755 2804
2806 2 12.610000 -31.030000 -40.590000 0.335035 2805
2807 2 12.510000 -30.620000 -40.270000 0.349795 2806
2808 2 12.270000 -30.230000 -40.080000 0.358275 2807
2809 2 11.970000 -29.870000 -39.800000 0.360965 2808
2810 2 12.680000 -31.780000 -41.930000 0.285855 2804
2811 2 12.730000 -31.980000 -42.380000 0.280650 2810
2812 2 12.730000 -32.210000 -42.830000 0.276755 2811
2813 2 12.720000 -32.500000 -43.230000 0.274860 2812
2814 2 12.660000 -32.820000 -43.620000 0.275435 2813
2815 2 12.630000 -33.140000 -44.000000 0.278735 2814
2816 2 12.610000 -33.500000 -44.360000 0.284720 2815
2817 2 12.580000 -33.850000 -44.700000 0.292885 2816
2818 2 12.630000 -34.130000 -45.130000 0.302275 2817
2819 2 12.690000 -34.250000 -45.620000 0.311705 2818
2820 2 12.590000 -34.390000 -46.080000 0.320040 2819
2821 2 12.520000 -34.520000 -46.570000 0.326360 2820
2822 2 12.430000 -34.750000 -46.880000 0.334565 2821
2823 2 12.430000 -35.150000 -46.980000 0.332765 2822
2824 2 12.470000 -35.600000 -46.910000 0.325785 2823
2825 2 12.550000 -36.070000 -46.820000 0.322460 2824
2826 2 12.410000 -34.600000 -47.040000 0.329970 2821
2827 2 12.390000 -34.610000 -47.540000 0.334300 2826
2828 2 12.500000 -34.470000 -47.980000 0.332025 2827
2829 2 12.560000 -34.150000 -48.330000 0.317165 2828
2830 2 12.510000 -33.710000 -48.520000 0.295620 2829
2831 2 12.500000 -33.210000 -48.690000 0.285225 2830
2832 2 12.390000 -34.640000 -47.550000 0.330440 2826
2833 2 12.510000 -34.590000 -48.010000 0.327670 2832
2834 2 12.690000 -34.470000 -48.370000 0.320525 2833
2835 2 13.010000 -34.280000 -48.580000 0.313840 2834
2836 2 13.400000 -34.090000 -48.590000 0.308780 2835
2837 2 13.800000 -33.920000 -48.580000 0.306855 2836
2838 2 12.600000 -34.570000 -48.510000 0.322155 2833
2839 2 12.730000 -34.530000 -49.000000 0.315085 2838
2840 2 12.900000 -34.570000 -49.480000 0.308205 2839
2841 2 13.070000 -34.640000 -49.940000 0.303355 2840
2842 2 13.220000 -34.740000 -50.400000 0.301800 2841
2843 2 13.390000 -34.930000 -50.830000 0.303735 2842
2844 2 13.550000 -35.120000 -51.270000 0.308150 2843
2845 2 13.750000 -35.260000 -51.700000 0.313180 2844
2846 2 14.010000 -35.430000 -52.110000 0.316820 2845
2847 2 14.270000 -35.600000 -52.500000 0.317710 2846
2848 2 14.520000 -35.760000 -52.880000 0.315695 2847
2849 2 14.690000 -35.830000 -53.340000 0.311855 2848
2850 2 14.840000 -35.860000 -53.830000 0.307990 2849
2851 2 14.990000 -35.940000 -54.300000 0.305725 2850
2852 2 15.080000 -36.010000 -54.790000 0.305725 2851
2853 2 15.110000 -36.030000 -55.290000 0.307420 2852
2854 2 15.130000 -36.050000 -55.790000 0.309320 2853
2855 2 15.130000 -36.110000 -56.290000 0.309730 2854
2856 2 15.030000 -36.210000 -56.770000 0.307565 2855
2857 2 15.000000 -36.280000 -57.260000 0.302730 2856
2858 2 14.980000 -36.290000 -57.760000 0.296080 2857
2859 2 15.000000 -36.300000 -58.260000 0.288970 2858
2860 2 15.080000 -36.330000 -58.760000 0.282680 2859
2861 2 15.170000 -36.390000 -59.250000 0.277960 2860
2862 2 15.280000 -36.410000 -59.730000 0.274965 2861
2863 2 15.360000 -36.430000 -60.230000 0.273380 2862
2864 2 15.510000 -36.400000 -60.700000 0.272730 2863
2865 2 15.640000 -36.400000 -61.190000 0.272580 2864
2866 2 15.760000 -36.360000 -61.660000 0.272570 2865
2867 2 15.890000 -36.320000 -62.150000 0.272355 2866
2868 2 15.940000 -36.290000 -62.650000 0.271595 2867
2869 2 15.980000 -36.290000 -63.150000 0.270015 2868
2870 2 16.100000 -36.330000 -63.630000 0.267535 2869
2871 2 16.170000 -36.360000 -64.130000 0.264300 2870
2872 2 16.160000 -36.350000 -64.630000 0.260650 2871
2873 2 16.070000 -36.290000 -65.120000 0.256965 2872
2874 2 16.080000 -36.290000 -65.620000 0.253540 2873
2875 2 16.170000 -36.360000 -66.100000 0.250525 2874
2876 2 16.350000 -36.540000 -66.540000 0.247935 2875
2877 2 16.570000 -36.830000 -66.870000 0.245640 2876
2878 2 16.820000 -37.110000 -67.190000 0.243445 2877
2879 2 16.530000 -37.400000 -67.400000 0.278070 2878
2880 2 16.190000 -37.620000 -67.630000 0.283665 2879
2881 2 17.140000 -37.350000 -67.510000 0.241170 2878
2882 2 17.500000 -37.580000 -67.790000 0.238815 2881
2883 2 17.850000 -37.790000 -68.080000 0.236645 2882
2884 2 18.120000 -37.830000 -68.510000 0.235140 2883
2885 2 18.410000 -37.830000 -68.850000 0.246745 2884
2886 2 18.780000 -37.830000 -69.100000 0.255575 2885
2887 2 19.230000 -37.870000 -69.080000 0.260450 2886
2888 2 19.670000 -37.910000 -68.990000 0.261895 2887
2889 2 18.320000 -37.800000 -68.960000 0.234835 2884
2890 2 18.500000 -37.760000 -69.440000 0.236145 2889
2891 2 18.530000 -37.780000 -69.940000 0.239190 2890
2892 2 18.580000 -37.780000 -70.430000 0.243695 2891
2893 2 18.600000 -37.750000 -70.930000 0.249060 2892
2894 2 18.640000 -37.710000 -71.430000 0.254590 2893
2895 2 18.640000 -37.610000 -71.930000 0.259760 2894
2896 2 18.640000 -37.510000 -72.430000 0.264420 2895
2897 2 18.620000 -37.430000 -72.910000 0.268785 2896
2898 2 18.550000 -37.430000 -73.410000 0.273175 2897
2899 2 18.530000 -37.470000 -73.930000 0.277775 2898
2900 2 18.600000 -37.540000 -74.410000 0.282575 2899
2901 2 18.640000 -37.650000 -74.880000 0.287410 2900
2902 2 18.670000 -37.830000 -75.350000 0.292025 2901
2903 2 18.730000 -37.980000 -75.830000 0.295960 2902
2904 2 19.140000 -38.040000 -76.070000 0.292005 2903
2905 2 19.600000 -38.150000 -76.180000 0.287855 2904
2906 2 20.070000 -38.210000 -76.330000 0.285895 2905
2907 2 18.800000 -38.150000 -76.300000 0.298475 2903
2908 2 18.800000 -38.320000 -76.770000 0.298670 2907
2909 2 18.780000 -38.550000 -77.210000 0.295860 2908
2910 2 18.730000 -38.820000 -77.630000 0.290070 2909
2911 2 18.620000 -39.010000 -78.070000 0.282190 2910
2912 2 19.000000 -39.330000 -78.100000 0.267810 2911
2913 2 19.410000 -39.610000 -78.130000 0.255210 2912
2914 2 19.800000 -39.930000 -78.220000 0.246470 2913
2915 2 20.210000 -40.210000 -78.360000 0.243340 2914
2916 2 18.510000 -39.110000 -78.540000 0.273725 2911
2917 2 18.250000 -39.110000 -78.960000 0.266200 2916
2918 2 17.890000 -39.070000 -79.320000 0.260550 2917
2919 2 17.550000 -39.070000 -79.630000 0.256900 2918
2920 2 17.120000 -39.070000 -79.910000 0.254720 2919
2921 2 16.690000 -39.080000 -80.150000 0.253280 2920
2922 2 16.230000 -39.050000 -80.330000 0.252090 2921
2923 2 15.750000 -39.030000 -80.490000 0.251115 2922
2924 2 15.280000 -38.970000 -80.650000 0.250660 2923
2925 2 14.820000 -38.930000 -80.790000 0.251005 2924
2926 2 14.330000 -38.850000 -80.930000 0.252075 2925
2927 2 13.890000 -38.720000 -81.100000 0.253350 2926
2928 2 13.440000 -38.540000 -81.270000 0.254080 2927
2929 2 13.050000 -38.330000 -81.460000 0.253675 2928
2930 2 12.640000 -38.120000 -81.660000 0.252015 2929
2931 2 12.230000 -38.030000 -81.930000 0.249460 2930
2932 2 11.810000 -38.000000 -82.210000 0.246665 2931
2933 2 11.380000 -38.040000 -82.460000 0.244285 2932
2934 2 10.930000 -38.120000 -82.680000 0.242765 2933
2935 2 10.520000 -38.230000 -82.930000 0.242260 2934
2936 2 10.130000 -38.350000 -83.210000 0.242650 2935
2937 2 9.730000 -38.350000 -83.510000 0.243610 2936
2938 2 9.350000 -38.280000 -83.850000 0.244720 2937
2939 2 9.080000 -38.120000 -84.240000 0.245575 2938
2940 2 8.830000 -37.940000 -84.630000 0.245890 2939
2941 2 12.140000 -37.900000 -81.480000 0.258690 2931
2942 2 12.090000 -37.790000 -81.020000 0.263580 2941
2943 2 15.340000 -38.690000 -80.630000 0.298285 2924
2944 2 15.520000 -38.480000 -80.660000 0.294705 2943
2945 2 19.010000 -37.260000 -74.480000 0.271295 2900
2946 2 19.480000 -36.970000 -74.510000 0.262610 2945
2947 2 19.980000 -36.650000 -74.570000 0.259290 2946
2948 2 15.280000 -36.330000 -54.800000 0.311150 2852
2949 2 15.480000 -36.650000 -54.690000 0.314915 2948
2950 2 15.660000 -36.970000 -54.550000 0.316220 2949
2951 2 13.060000 -32.590000 -43.480000 0.264240 2813
2952 2 13.490000 -32.750000 -43.550000 0.249610 2951
2953 2 13.930000 -32.920000 -43.620000 0.242530 2952
2954 2 12.810000 -30.920000 -39.860000 0.292630 2800
2955 2 12.750000 -31.330000 -39.800000 0.279570 2954
2956 2 12.590000 -31.710000 -39.590000 0.261490 2955
2957 2 12.490000 -32.020000 -39.230000 0.251715 2956
2958 2 12.460000 -32.240000 -38.790000 0.249940 2957
2959 2 13.260000 -24.000000 -22.990000 0.800530 1621
2960 2 12.770000 -24.070000 -22.900000 0.719275 2959
2961 2 12.320000 -24.280000 -22.900000 0.647250 2960
2962 2 11.860000 -24.460000 -22.920000 0.590015 2961
2963 2 11.400000 -24.640000 -22.920000 0.552975 2962
2964 2 10.910000 -24.760000 -22.920000 0.540135 2963
2965 2 14.650000 -12.230000 -17.920000 0.684610 1594
2966 2 15.020000 -12.250000 -18.240000 0.595075 2965
2967 2 15.430000 -12.310000 -18.510000 0.530145 2966
2968 2 15.840000 -12.300000 -18.780000 0.488570 2967
2969 2 16.260000 -12.240000 -19.050000 0.462360 2968
2970 2 16.710000 -12.190000 -19.280000 0.443295 2969
2971 2 17.140000 -12.110000 -19.510000 0.426965 2970
2972 2 17.550000 -12.060000 -19.780000 0.412070 2971
2973 2 17.940000 -11.980000 -20.060000 0.398030 2972
2974 2 18.390000 -11.930000 -20.260000 0.384670 2973
2975 2 18.800000 -11.830000 -20.530000 0.373270 2974
2976 2 19.250000 -11.720000 -20.730000 0.365995 2975
2977 2 19.660000 -11.500000 -20.890000 0.363340 2976
2978 2 20.010000 -11.200000 -21.050000 0.362505 2977
2979 2 20.300000 -10.840000 -21.280000 0.359205 2978
2980 2 20.570000 -10.570000 -21.580000 0.351735 2979
2981 2 20.250000 -10.350000 -21.440000 0.329065 2980
2982 2 20.000000 -10.010000 -21.440000 0.285150 2981
2983 2 19.750000 -9.670000 -21.560000 0.253565 2982
2984 2 19.440000 -9.480000 -21.830000 0.245200 2983
2985 2 20.910000 -10.320000 -21.850000 0.342765 2980
2986 2 21.250000 -10.050000 -22.050000 0.336935 2985
2987 2 21.530000 -9.700000 -22.260000 0.337325 2986
2988 2 21.780000 -9.320000 -22.490000 0.343910 2987
2989 2 21.980000 -8.910000 -22.690000 0.354130 2988
2990 2 22.140000 -8.510000 -22.940000 0.364215 2989
2991 2 22.260000 -8.130000 -23.210000 0.370650 2990
2992 2 22.390000 -7.690000 -23.420000 0.371515 2991
2993 2 22.170000 -7.870000 -22.960000 0.394140 2992
2994 2 21.800000 -7.720000 -22.600000 0.401795 2993
2995 2 22.550000 -7.270000 -23.620000 0.367315 2992
2996 2 22.750000 -6.860000 -23.800000 0.360720 2995
2997 2 22.910000 -6.450000 -24.050000 0.354975 2996
2998 2 23.070000 -6.080000 -24.330000 0.351840 2997
2999 2 23.250000 -5.750000 -24.650000 0.350655 2998
3000 2 23.500000 -5.410000 -24.900000 0.349440 2999
3001 2 23.750000 -5.110000 -25.210000 0.347120 3000
3002 2 24.010000 -4.800000 -25.490000 0.344990 3001
3003 2 24.330000 -4.440000 -25.600000 0.346505 3002
3004 2 24.330000 -4.100000 -25.330000 0.313235 3003
3005 2 24.260000 -3.800000 -25.030000 0.295760 3004
3006 2 24.210000 -3.590000 -24.670000 0.291580 3005
3007 2 24.160000 -3.440000 -24.250000 0.291965 3006
3008 2 24.120000 -3.320000 -23.810000 0.292855 3007
3009 2 24.710000 -4.110000 -25.690000 0.355350 3003
3010 2 25.070000 -3.820000 -25.830000 0.372245 3009
3011 2 25.340000 -3.460000 -26.040000 0.391925 3010
3012 2 25.560000 -3.110000 -26.320000 0.404175 3011
3013 2 25.900000 -2.840000 -26.570000 0.400025 3012
3014 2 26.220000 -2.610000 -26.860000 0.378570 3013
3015 2 26.560000 -2.360000 -27.110000 0.348270 3014
3016 2 26.880000 -2.070000 -27.360000 0.321825 3015
3017 2 27.250000 -1.800000 -27.560000 0.309110 3016
3018 2 27.610000 -1.510000 -27.700000 0.312690 3017
3019 2 28.000000 -1.190000 -27.790000 0.327635 3018
3020 2 28.360000 -0.890000 -27.910000 0.344995 3019
3021 2 28.720000 -0.600000 -28.110000 0.357025 3020
3022 2 29.070000 -0.410000 -28.380000 0.361020 3021
3023 2 29.430000 -0.250000 -28.680000 0.359430 3022
3024 2 29.770000 -0.190000 -29.060000 0.356690 3023
3025 2 30.090000 -0.180000 -29.410000 0.355805 3024
3026 2 30.470000 -0.100000 -29.750000 0.357490 3025
3027 2 30.160000 -0.330000 -29.880000 0.336375 3026
3028 2 30.000000 -0.630000 -30.130000 0.299985 3027
3029 2 29.840000 -0.950000 -30.360000 0.264175 3028
3030 2 29.700000 -1.280000 -30.610000 0.249835 3029
3031 2 30.770000 0.000000 -30.110000 0.361290 3026
3032 2 31.060000 0.130000 -30.500000 0.366500 3031
3033 2 31.340000 0.270000 -30.860000 0.372320 3032
3034 2 31.610000 0.450000 -31.220000 0.378005 3033
3035 2 31.930000 0.630000 -31.560000 0.383170 3034
3036 2 32.160000 0.760000 -31.970000 0.387910 3035
3037 2 32.090000 0.710000 -32.240000 0.396090 3036
3038 2 32.060000 0.690000 -32.380000 0.396090 3037
3039 2 32.270000 0.660000 -32.440000 0.360240 3038
3040 2 32.640000 0.560000 -32.710000 0.332935 3039
3041 2 33.090000 0.450000 -32.910000 0.308615 3040
3042 2 33.520000 0.440000 -33.130000 0.290350 3041
3043 2 33.910000 0.500000 -33.410000 0.279110 3042
3044 2 34.340000 0.440000 -33.620000 0.273655 3043
3045 2 34.760000 0.190000 -33.740000 0.271435 3044
3046 2 34.490000 0.550000 -33.880000 0.265985 3045
3047 2 34.260000 0.920000 -34.090000 0.267115 3046
3048 2 34.060000 1.170000 -34.450000 0.273115 3047
3049 2 33.960000 1.350000 -34.920000 0.276910 3048
3050 2 35.140000 -0.030000 -33.870000 0.269300 3045
3051 2 35.550000 -0.290000 -33.950000 0.264755 3050
3052 2 35.630000 -0.620000 -33.890000 0.303360 3051
3053 2 35.490000 -0.920000 -33.710000 0.312880 3052
3054 2 35.340000 -1.270000 -33.550000 0.310385 3053
3055 2 35.990000 -0.510000 -34.090000 0.257635 3051
3056 2 36.450000 -0.620000 -34.230000 0.250100 3055
3057 2 36.910000 -0.720000 -34.340000 0.244700 3056
3058 2 37.350000 -0.940000 -34.410000 0.242750 3057
3059 2 37.740000 -1.260000 -34.450000 0.244600 3058
3060 2 38.130000 -1.580000 -34.440000 0.250600 3059
3061 2 38.580000 -1.810000 -34.510000 0.260755 3060
3062 2 39.050000 -1.960000 -34.590000 0.273420 3061
3063 2 39.520000 -2.030000 -34.670000 0.284995 3062
3064 2 40.010000 -2.010000 -34.800000 0.291770 3063
3065 2 40.460000 -1.920000 -34.980000 0.292795 3064
3066 2 40.920000 -1.860000 -35.140000 0.290975 3065
3067 2 41.390000 -1.800000 -35.270000 0.290555 3066
3068 2 41.880000 -1.680000 -35.330000 0.293010 3067
3069 2 42.350000 -1.570000 -35.310000 0.295755 3068
3070 2 42.840000 -1.440000 -35.240000 0.295105 3069
3071 2 43.330000 -1.360000 -35.200000 0.290160 3070
3072 2 43.810000 -1.320000 -35.120000 0.283835 3071
3073 2 44.270000 -1.240000 -34.960000 0.280540 3072
3074 2 44.730000 -1.160000 -34.770000 0.282625 3073
3075 2 45.200000 -1.030000 -34.730000 0.288735 3074
3076 2 45.660000 -0.830000 -34.700000 0.295410 3075
3077 2 46.120000 -0.670000 -34.560000 0.300150 3076
3078 2 46.530000 -0.530000 -34.340000 0.303065 3077
3079 2 46.920000 -0.390000 -34.060000 0.306010 3078
3080 2 47.120000 0.000000 -34.240000 0.291510 3079
3081 2 47.260000 0.400000 -34.410000 0.281655 3080
3082 2 47.460000 0.810000 -34.590000 0.277320 3081
3083 2 47.700000 1.190000 -34.740000 0.276330 3082
3084 2 47.310000 -0.330000 -33.740000 0.310555 3079
3085 2 47.700000 -0.280000 -33.440000 0.316965 3084
3086 2 48.130000 -0.240000 -33.190000 0.324750 3085
3087 2 48.590000 -0.270000 -33.010000 0.333310 3086
3088 2 49.020000 -0.340000 -32.770000 0.341490 3087
3089 2 49.450000 -0.330000 -32.520000 0.346550 3088
3090 2 49.510000 -0.740000 -32.740000 0.303525 3089
3091 2 49.560000 -1.110000 -33.060000 0.271640 3090
3092 2 49.410000 -1.430000 -33.450000 0.259930 3091
3093 2 49.910000 -0.250000 -32.340000 0.344615 3089
3094 2 50.380000 -0.100000 -32.200000 0.332955 3093
3095 2 50.630000 -0.450000 -32.260000 0.344980 3094
3096 2 50.410000 -0.760000 -32.380000 0.345845 3095
3097 2 50.030000 -0.630000 -32.420000 0.345845 3096
3098 2 49.280000 -0.350000 -32.520000 0.344980 3097
3099 2 50.840000 -0.010000 -32.050000 0.312285 3098
3100 2 51.300000 -0.010000 -31.860000 0.286880 3099
3101 2 51.770000 -0.030000 -31.700000 0.262385 3100
3102 2 52.240000 -0.100000 -31.540000 0.243010 3101
3103 2 52.640000 -0.340000 -31.400000 0.230170 3102
3104 2 53.020000 -0.650000 -31.290000 0.223140 3103
3105 2 53.370000 -0.990000 -31.180000 0.220385 3104
3106 2 53.740000 -1.300000 -31.040000 0.220305 3105
3107 2 54.100000 -1.590000 -30.880000 0.221370 3106
3108 2 53.760000 -1.500000 -31.090000 0.210520 3107
3109 2 53.390000 -1.570000 -31.310000 0.198620 3108
3110 2 53.050000 -1.690000 -31.540000 0.194590 3109
3111 2 54.460000 -1.920000 -30.790000 0.222505 3107
3112 2 54.810000 -2.280000 -30.750000 0.223410 3111
3113 2 55.130000 -2.670000 -30.750000 0.224450 3112
3114 2 55.420000 -3.070000 -30.720000 0.226105 3113
3115 2 55.210000 -3.010000 -31.110000 0.226330 3114
3116 2 55.130000 -2.900000 -31.520000 0.223670 3115
3117 2 55.160000 -2.840000 -31.970000 0.220005 3116
3118 2 55.100000 -2.820000 -32.440000 0.219645 3117
3119 2 55.770000 -3.440000 -30.700000 0.228450 3114
3120 2 56.170000 -3.730000 -30.700000 0.230685 3119
3121 2 56.590000 -4.000000 -30.720000 0.231340 3120
3122 2 57.010000 -4.290000 -30.750000 0.229365 3121
3123 2 57.420000 -4.560000 -30.680000 0.225470 3122
3124 2 57.790000 -4.890000 -30.660000 0.222225 3123
3125 2 58.180000 -5.220000 -30.630000 0.222630 3124
3126 2 58.600000 -5.490000 -30.610000 0.228185 3125
3127 2 58.850000 -5.370000 -30.810000 0.233690 3126
3128 2 59.060000 -5.190000 -30.990000 0.240145 3127
3129 2 59.310000 -5.060000 -30.930000 0.243465 3128
3130 2 58.960000 -5.820000 -30.610000 0.238090 3126
3131 2 59.290000 -6.200000 -30.610000 0.250225 3130
3132 2 59.600000 -6.600000 -30.610000 0.263050 3131
3133 2 59.890000 -6.990000 -30.590000 0.276520 3132
3134 2 60.210000 -7.360000 -30.560000 0.290335 3133
3135 2 60.530000 -7.730000 -30.470000 0.301250 3134
3136 2 60.810000 -8.090000 -30.310000 0.303940 3135
3137 2 61.100000 -8.380000 -30.020000 0.296110 3136
3138 2 61.470000 -8.460000 -29.710000 0.281730 3137
3139 2 61.890000 -8.660000 -29.510000 0.267530 3138
3140 2 62.210000 -8.990000 -29.380000 0.257665 3139
3141 2 62.530000 -9.370000 -29.230000 0.252860 3140
3142 2 62.790000 -9.760000 -29.140000 0.252605 3141
3143 2 63.030000 -10.200000 -29.050000 0.255510 3142
3144 2 63.280000 -10.630000 -29.000000 0.258200 3143
3145 2 63.040000 -10.910000 -28.880000 0.241805 3144
3146 2 62.720000 -11.140000 -28.890000 0.233935 3145
3147 2 62.360000 -11.310000 -28.860000 0.232260 3146
3148 2 62.030000 -11.460000 -28.730000 0.232465 3147
3149 2 63.420000 -11.090000 -28.890000 0.256640 3144
3150 2 63.640000 -11.520000 -28.770000 0.249700 3149
3151 2 63.880000 -11.960000 -28.730000 0.240840 3150
3152 2 64.120000 -12.390000 -28.700000 0.236000 3151
3153 2 64.390000 -12.810000 -28.660000 0.240130 3152
3154 2 64.590000 -13.250000 -28.640000 0.254595 3153
3155 2 64.820000 -13.680000 -28.590000 0.275795 3154
3156 2 65.140000 -14.040000 -28.410000 0.296225 3155
3157 2 65.370000 -14.380000 -28.160000 0.309240 3156
3158 2 65.390000 -14.790000 -27.890000 0.313985 3157
3159 2 65.570000 -15.220000 -27.770000 0.314125 3158
3160 2 65.890000 -15.570000 -27.660000 0.312105 3159
3161 2 66.150000 -16.000000 -27.610000 0.307235 3160
3162 2 66.350000 -16.450000 -27.570000 0.299180 3161
3163 2 66.650000 -16.840000 -27.450000 0.290155 3162
3164 2 66.810000 -17.270000 -27.270000 0.283020 3163
3165 2 66.930000 -17.720000 -27.110000 0.278845 3164
3166 2 67.030000 -18.180000 -26.980000 0.276610 3165
3167 2 67.230000 -18.540000 -26.750000 0.274300 3166
3168 2 67.510000 -18.740000 -26.410000 0.270380 3167
3169 2 67.700000 -19.020000 -26.070000 0.264595 3168
3170 2 67.600000 -19.400000 -25.790000 0.257695 3169
3171 2 67.480000 -19.810000 -25.590000 0.251020 3170
3172 2 67.430000 -20.290000 -25.470000 0.246085 3171
3173 2 67.430000 -20.790000 -25.390000 0.243750 3172
3174 2 67.450000 -21.250000 -25.290000 0.243510 3173
3175 2 67.570000 -21.700000 -25.090000 0.243795 3174
3176 2 67.700000 -22.130000 -24.880000 0.243235 3175
3177 2 67.730000 -22.610000 -24.720000 0.241845 3176
3178 2 67.750000 -23.070000 -24.540000 0.240760 3177
3179 2 67.870000 -23.560000 -24.480000 0.240975 3178
3180 2 67.570000 -23.450000 -24.300000 0.241645 3179
3181 2 67.250000 -23.500000 -24.110000 0.233540 3180
3182 2 66.850000 -23.740000 -24.070000 0.219460 3181
3183 2 66.480000 -24.020000 -24.050000 0.212350 3182
3184 2 67.950000 -24.060000 -24.450000 0.242495 3179
3185 2 68.030000 -24.540000 -24.390000 0.244580 3184
3186 2 68.040000 -25.020000 -24.270000 0.246370 3185
3187 2 68.060000 -25.500000 -24.130000 0.247085 3186
3188 2 68.150000 -25.990000 -24.020000 0.246060 3187
3189 2 68.200000 -26.470000 -23.950000 0.243160 3188
3190 2 68.230000 -26.950000 -23.790000 0.239145 3189
3191 2 68.290000 -27.400000 -23.610000 0.235250 3190
3192 2 68.150000 -27.840000 -23.430000 0.232305 3191
3193 2 68.070000 -28.290000 -23.270000 0.230360 3192
3194 2 68.200000 -28.750000 -23.160000 0.228985 3193
3195 2 68.310000 -29.200000 -23.020000 0.227835 3194
3196 2 68.510000 -29.630000 -22.820000 0.227255 3195
3197 2 68.640000 -30.090000 -22.750000 0.228490 3196
3198 2 68.760000 -30.560000 -22.720000 0.232875 3197
3199 2 68.870000 -31.060000 -22.700000 0.240235 3198
3200 2 68.930000 -31.560000 -22.730000 0.247995 3199
3201 2 68.540000 -31.630000 -23.090000 0.242350 3200
3202 2 68.060000 -31.720000 -23.220000 0.206210 3201
3203 2 67.560000 -31.930000 -23.230000 0.209260 3202
3204 2 68.930000 -32.060000 -22.730000 0.252385 3200
3205 2 68.960000 -32.550000 -22.730000 0.251010 3204
3206 2 68.920000 -33.050000 -22.720000 0.244405 3205
3207 2 68.790000 -33.520000 -22.750000 0.235290 3206
3208 2 68.640000 -33.990000 -22.730000 0.226625 3207
3209 2 68.450000 -34.450000 -22.730000 0.220175 3208
3210 2 68.310000 -34.940000 -22.730000 0.216495 3209
3211 2 68.210000 -35.420000 -22.750000 0.215600 3210
3212 2 68.090000 -35.880000 -22.930000 0.217385 3211
3213 2 67.920000 -36.310000 -23.090000 0.221530 3212
3214 2 67.750000 -36.760000 -23.230000 0.227050 3213
3215 2 67.590000 -37.210000 -23.340000 0.232275 3214
3216 2 67.430000 -37.670000 -23.480000 0.235835 3215
3217 2 67.290000 -38.130000 -23.640000 0.237880 3216
3218 2 67.180000 -38.550000 -23.860000 0.240175 3217
3219 2 67.090000 -38.980000 -24.090000 0.244910 3218
3220 2 67.120000 -39.450000 -24.160000 0.253235 3219
3221 2 67.180000 -39.950000 -24.230000 0.264390 3220
3222 2 67.290000 -40.420000 -24.320000 0.275770 3221
3223 2 67.530000 -40.810000 -24.520000 0.283940 3222
3224 2 67.650000 -41.200000 -24.790000 0.285930 3223
3225 2 67.650000 -41.640000 -25.000000 0.280535 3224
3226 2 67.590000 -42.060000 -25.270000 0.269195 3225
3227 2 67.530000 -42.520000 -25.450000 0.255825 3226
3228 2 67.670000 -42.920000 -25.680000 0.245270 3227
3229 2 67.900000 -43.330000 -25.880000 0.241290 3228
3230 2 67.730000 -43.640000 -26.130000 0.240375 3229
3231 2 67.560000 -43.960000 -26.380000 0.236760 3230
3232 2 67.460000 -44.350000 -26.590000 0.234450 3231
3233 2 67.450000 -44.770000 -26.790000 0.235280 3232
3234 2 67.510000 -45.190000 -27.020000 0.235175 3233
3235 2 67.650000 -45.600000 -27.220000 0.231425 3234
3236 2 67.870000 -46.010000 -27.360000 0.227585 3235
3237 2 68.210000 -46.340000 -27.430000 0.225185 3236
3238 2 68.600000 -46.640000 -27.410000 0.226160 3237
3239 2 69.030000 -46.920000 -27.390000 0.229880 3238
3240 2 69.430000 -47.240000 -27.410000 0.232110 3239
3241 2 69.600000 -47.450000 -27.040000 0.211120 3240
3242 2 69.980000 -47.600000 -26.820000 0.212245 3241
3243 2 70.350000 -47.830000 -26.590000 0.225240 3242
3244 2 70.680000 -48.130000 -26.410000 0.199310 3243
3245 2 71.040000 -48.410000 -26.200000 0.209225 3244
3246 2 71.400000 -48.740000 -26.000000 0.268585 3245
3247 2 71.850000 -48.760000 -25.750000 0.250390 3246
3248 2 72.320000 -48.960000 -25.660000 0.217870 3247
3249 2 72.810000 -49.190000 -25.640000 0.221790 3248
3250 2 73.310000 -49.310000 -25.610000 0.201745 3249
3251 2 73.590000 -49.280000 -26.000000 0.199665 3250
3252 2 73.900000 -49.310000 -26.410000 0.197840 3251
3253 2 74.150000 -49.350000 -26.860000 0.196360 3252
3254 2 74.450000 -49.380000 -27.290000 0.195155 3253
3255 2 74.780000 -49.380000 -27.660000 0.194220 3254
3256 2 75.150000 -49.380000 -28.040000 0.193840 3255
3257 2 67.920000 -40.760000 -24.640000 0.254285 3223
3258 2 68.290000 -40.590000 -24.700000 0.233830 3257
3259 2 68.710000 -40.620000 -24.750000 0.226995 3258
3260 2 67.810000 -28.060000 -23.410000 0.273305 3192
3261 2 67.460000 -28.180000 -23.570000 0.277770 3260
3262 2 68.560000 -25.970000 -23.840000 0.270100 3188
3263 2 69.000000 -25.860000 -23.640000 0.288920 3262
3264 2 69.480000 -25.750000 -23.520000 0.296195 3263
3265 2 66.840000 -16.990000 -27.410000 0.297460 3164
3266 2 66.930000 -16.790000 -27.590000 0.304825 3265
3267 2 67.090000 -16.700000 -27.730000 0.306165 3266
3268 2 66.070000 -15.650000 -27.680000 0.325860 3160
3269 2 66.210000 -15.630000 -27.840000 0.332110 3268
3270 2 65.150000 -14.810000 -27.450000 0.269345 3158
3271 2 64.950000 -14.820000 -26.980000 0.248995 3270
3272 2 64.760000 -14.820000 -26.480000 0.248605 3271
3273 2 63.700000 -12.490000 -28.820000 0.231130 3152
3274 2 63.210000 -12.620000 -28.890000 0.228745 3273
3275 2 63.360000 -10.240000 -29.360000 0.260230 3143
3276 2 63.560000 -10.140000 -29.770000 0.262105 3275
3277 2 63.750000 -9.990000 -30.180000 0.253520 3276
3278 2 63.900000 -9.880000 -30.610000 0.235820 3277
3279 2 63.920000 -9.830000 -31.110000 0.220005 3278
3280 2 63.920000 -9.840000 -31.590000 0.212805 3279
3281 2 63.890000 -9.880000 -32.080000 0.211800 3280
3282 2 60.530000 -8.020000 -30.630000 0.306760 3136
3283 2 60.210000 -8.200000 -30.880000 0.307430 3282
3284 2 59.890000 -8.480000 -31.030000 0.300440 3283
3285 2 59.560000 -8.770000 -31.170000 0.288440 3284
3286 2 59.210000 -9.040000 -31.300000 0.281210 3285
3287 2 57.090000 -4.140000 -31.220000 0.248115 3122
3288 2 55.450000 -3.690000 -30.560000 0.238375 3119
3289 2 55.060000 -3.940000 -30.700000 0.244960 3288
3290 2 54.750000 -4.150000 -31.020000 0.247715 3289
3291 2 54.480000 -4.320000 -31.430000 0.248320 3290
3292 2 52.270000 0.340000 -31.610000 0.252855 3102
3293 2 52.310000 0.850000 -31.700000 0.256760 3292
3294 2 51.410000 0.040000 -31.470000 0.265645 3101
3295 2 51.130000 0.240000 -31.180000 0.266995 3294
3296 2 50.870000 -1.280000 -32.550000 0.343955 3097
3297 2 50.770000 -0.890000 -32.330000 0.345845 3096
3298 2 45.130000 -1.350000 -35.160000 0.237390 3075
3299 2 45.120000 -1.640000 -35.630000 0.250955 3298
3300 2 44.740000 -1.860000 -36.030000 0.204745 3299
3301 2 40.880000 -1.500000 -35.310000 0.280400 3066
3302 2 40.950000 -1.110000 -35.450000 0.272620 3301
3303 2 41.080000 -0.750000 -35.600000 0.269620 3302
3304 2 39.950000 -1.860000 -34.310000 0.279120 3064
3305 2 39.850000 -1.670000 -33.840000 0.274850 3304
3306 2 40.200000 -1.550000 -33.590000 0.277085 3305
3307 2 40.520000 -1.350000 -33.340000 0.278080 3306
3308 2 37.300000 -0.520000 -34.410000 0.236375 3058
3309 2 37.310000 -0.090000 -34.480000 0.231660 3308
3310 2 37.310000 0.310000 -34.490000 0.229915 3309
3311 2 31.770000 0.580000 -32.980000 0.362315 3037
3312 2 31.540000 0.460000 -33.450000 0.358520 3311
3313 2 32.010000 0.790000 -32.440000 0.370570 3036
3314 2 31.950000 1.120000 -32.810000 0.350810 3313
3315 2 31.950000 1.570000 -33.030000 0.333435 3314
3316 2 32.120000 1.950000 -33.330000 0.321365 3315
3317 2 32.310000 2.320000 -33.630000 0.315285 3316
3318 2 32.380000 2.740000 -33.880000 0.313945 3317
3319 2 32.310000 3.180000 -34.160000 0.314950 3318
3320 2 32.230000 3.600000 -34.450000 0.311700 3319
3321 2 32.270000 3.980000 -34.770000 0.299835 3320
3322 2 32.420000 4.350000 -35.100000 0.285495 3321
3323 2 32.640000 4.710000 -35.410000 0.273970 3322
3324 2 32.740000 5.140000 -35.660000 0.267370 3323
3325 2 32.770000 5.610000 -35.830000 0.272565 3324
3326 2 32.730000 6.060000 -36.080000 0.293620 3325
3327 2 32.780000 6.440000 -36.380000 0.325285 3326
3328 2 32.380000 6.220000 -36.350000 0.313355 3327
3329 2 31.930000 6.100000 -36.330000 0.309620 3328
3330 2 31.450000 6.090000 -36.350000 0.308385 3329
3331 2 30.970000 6.110000 -36.350000 0.307350 3330
3332 2 32.880000 6.770000 -36.730000 0.345410 3327
3333 2 33.060000 7.110000 -37.010000 0.319710 3332
3334 2 33.260000 7.490000 -37.230000 0.299170 3333
3335 2 33.490000 7.850000 -37.440000 0.289260 3334
3336 2 33.760000 8.150000 -37.700000 0.295350 3335
3337 2 33.980000 8.470000 -37.990000 0.323610 3336
3338 2 34.120000 8.780000 -38.340000 0.372455 3337
3339 2 34.330000 8.400000 -38.120000 0.340270 3338
3340 2 34.600000 8.000000 -37.990000 0.316320 3339
3341 2 34.700000 7.490000 -38.100000 0.307420 3340
3342 2 34.330000 9.140000 -38.600000 0.333765 3338
3343 2 34.450000 9.500000 -38.880000 0.302965 3342
3344 2 34.520000 9.890000 -39.130000 0.288295 3343
3345 2 34.440000 10.250000 -39.420000 0.296615 3344
3346 2 34.510000 10.590000 -39.740000 0.323480 3345
3347 2 34.700000 10.920000 -39.990000 0.363610 3346
3348 2 34.630000 11.200000 -40.270000 0.315090 3347
3349 2 34.420000 11.470000 -40.440000 0.293500 3348
3350 2 34.190000 11.740000 -40.450000 0.302365 3349
3351 2 33.940000 12.040000 -40.340000 0.322800 3350
3352 2 33.700000 12.140000 -40.010000 0.332555 3351
3353 2 34.990000 11.300000 -40.130000 0.431910 3347
3354 2 35.280000 11.630000 -40.350000 0.432465 3353
3355 2 35.450000 11.310000 -40.380000 0.362865 3354
3356 2 35.670000 10.990000 -40.350000 0.305285 3355
3357 2 35.880000 10.660000 -40.330000 0.270780 3356
3358 2 36.050000 10.320000 -40.200000 0.260435 3357
3359 2 35.490000 12.040000 -40.580000 0.411840 3354
3360 2 35.700000 12.420000 -40.810000 0.394655 3359
3361 2 35.920000 12.810000 -41.050000 0.383415 3360
3362 2 36.200000 13.150000 -41.310000 0.378400 3361
3363 2 36.440000 13.470000 -41.630000 0.374550 3362
3364 2 36.550000 13.710000 -42.050000 0.366045 3363
3365 2 36.560000 13.910000 -42.490000 0.353565 3364
3366 2 36.690000 14.140000 -42.910000 0.341900 3365
3367 2 36.660000 14.330000 -43.380000 0.333035 3366
3368 2 36.890000 14.550000 -43.770000 0.327920 3367
3369 2 37.190000 14.820000 -44.090000 0.326520 3368
3370 2 37.340000 15.220000 -44.380000 0.324125 3369
3371 2 37.660000 15.500000 -44.660000 0.314560 3370
3372 2 37.980000 15.800000 -44.920000 0.297385 3371
3373 2 38.230000 16.180000 -45.130000 0.277445 3372
3374 2 38.460000 16.590000 -45.350000 0.261235 3373
3375 2 38.730000 16.980000 -45.520000 0.249410 3374
3376 2 38.850000 17.390000 -45.770000 0.263490 3375
3377 2 38.990000 17.730000 -46.130000 0.362870 3376
3378 2 39.260000 17.980000 -46.490000 0.314115 3377
3379 2 39.450000 18.230000 -46.880000 0.308745 3378
3380 2 39.530000 18.450000 -47.330000 0.313100 3379
3381 2 39.310000 18.840000 -47.280000 0.323820 3380
3382 2 39.090000 19.220000 -47.310000 0.330930 3381
3383 2 38.850000 19.540000 -47.440000 0.335115 3382
3384 2 38.730000 19.880000 -47.700000 0.336550 3383
3385 2 39.840000 18.570000 -47.710000 0.318585 3380
3386 2 40.100000 18.570000 -48.130000 0.328400 3385
3387 2 40.340000 18.700000 -48.550000 0.309285 3386
3388 2 40.440000 18.930000 -48.980000 0.312110 3387
3389 2 40.330000 19.200000 -49.380000 0.309970 3388
3390 2 40.380000 19.500000 -49.800000 0.252530 3389
3391 2 40.240000 19.800000 -50.200000 0.260290 3390
3392 2 40.510000 20.110000 -50.490000 0.316450 3391
3393 2 40.840000 20.390000 -50.730000 0.253400 3392
3394 2 40.950000 20.730000 -51.060000 0.255240 3393
3395 2 40.940000 20.930000 -51.510000 0.315840 3394
3396 2 41.090000 21.250000 -51.840000 0.312085 3395
3397 2 41.330000 21.640000 -52.060000 0.272010 3396
3398 2 41.520000 22.020000 -52.310000 0.225985 3397
3399 2 41.760000 22.360000 -52.600000 0.258485 3398
3400 2 42.060000 22.700000 -52.770000 0.268905 3399
3401 2 42.310000 22.980000 -53.100000 0.312060 3400
3402 2 42.550000 23.300000 -53.390000 0.295735 3401
3403 2 42.810000 23.590000 -53.730000 0.229515 3402
3404 2 42.980000 24.050000 -53.840000 0.267230 3403
3405 2 43.190000 24.470000 -54.020000 0.230665 3404
3406 2 43.490000 24.630000 -54.380000 0.299610 3405
3407 2 43.770000 24.910000 -54.690000 0.348465 3406
3408 2 44.060000 25.340000 -54.730000 0.316290 3407
3409 2 44.200000 25.790000 -54.870000 0.249730 3408
3410 2 44.370000 26.180000 -55.140000 0.254220 3409
3411 2 44.660000 26.450000 -55.450000 0.279155 3410
3412 2 44.960000 26.680000 -55.770000 0.255780 3411
3413 2 45.200000 27.020000 -56.080000 0.233060 3412
3414 2 45.520000 27.340000 -56.260000 0.227340 3413
3415 2 45.770000 27.700000 -56.490000 0.241905 3414
3416 2 46.160000 27.910000 -56.740000 0.311830 3415
3417 2 46.560000 28.180000 -56.890000 0.282740 3416
3418 2 46.810000 28.320000 -57.280000 0.266880 3417
3419 2 46.800000 28.360000 -57.800000 0.261780 3418
3420 2 46.730000 28.290000 -58.270000 0.243035 3419
3421 2 46.980000 28.320000 -58.700000 0.225195 3420
3422 2 47.130000 28.480000 -59.160000 0.277850 3421
3423 2 47.460000 28.840000 -59.330000 0.346595 3422
3424 2 47.740000 29.110000 -59.660000 0.318990 3423
3425 2 47.990000 29.340000 -60.030000 0.298605 3424
3426 2 48.060000 29.300000 -60.520000 0.335965 3425
3427 2 48.350000 29.410000 -60.910000 0.319280 3426
3428 2 48.350000 29.730000 -60.950000 0.304755 3427
3429 2 48.360000 30.070000 -60.910000 0.293775 3428
3430 2 48.390000 30.450000 -60.940000 0.289655 3429
3431 2 48.540000 29.570000 -61.370000 0.242250 3427
3432 2 48.750000 29.700000 -61.780000 0.267535 3431
3433 2 49.060000 29.770000 -62.170000 0.323965 3432
3434 2 49.490000 29.880000 -62.420000 0.242495 3433
3435 2 49.630000 29.980000 -62.910000 0.273495 3434
3436 2 49.960000 30.300000 -63.120000 0.215505 3435
3437 2 50.240000 30.540000 -63.460000 0.228890 3436
3438 2 50.400000 30.680000 -63.920000 0.245580 3437
3439 2 50.460000 31.040000 -64.280000 0.307180 3438
3440 2 50.500000 31.360000 -64.670000 0.277210 3439
3441 2 50.590000 31.470000 -65.160000 0.301720 3440
3442 2 50.070000 31.360000 -65.140000 0.287130 3441
3443 2 49.540000 31.360000 -65.190000 0.282320 3442
3444 2 49.600000 31.540000 -65.630000 0.298340 3443
3445 2 49.750000 31.680000 -66.030000 0.316115 3444
3446 2 49.920000 31.790000 -66.450000 0.325545 3445
3447 2 50.850000 31.550000 -65.550000 0.226530 3441
3448 2 51.040000 31.800000 -65.940000 0.273905 3447
3449 2 51.150000 32.000000 -66.390000 0.261615 3448
3450 2 51.390000 32.070000 -66.830000 0.235035 3449
3451 2 51.500000 32.280000 -67.280000 0.265680 3450
3452 2 51.540000 32.470000 -67.740000 0.277450 3451
3453 2 51.530000 32.740000 -68.160000 0.356275 3452
3454 2 51.520000 33.070000 -68.520000 0.370570 3453
3455 2 51.500000 33.470000 -68.830000 0.366050 3454
3456 2 51.500000 33.720000 -69.240000 0.318360 3455
3457 2 51.460000 33.930000 -69.690000 0.240155 3456
3458 2 51.350000 34.310000 -70.020000 0.348035 3457
3459 2 51.070000 34.570000 -70.340000 0.234200 3458
3460 2 50.820000 34.820000 -70.690000 0.322130 3459
3461 2 50.700000 35.140000 -71.060000 0.338840 3460
3462 2 50.750000 35.320000 -71.530000 0.244085 3461
3463 2 50.640000 35.390000 -72.030000 0.313475 3462
3464 2 50.570000 35.680000 -72.420000 0.317250 3463
3465 2 50.450000 36.000000 -72.780000 0.233555 3464
3466 2 50.280000 36.180000 -73.220000 0.275445 3465
3467 2 50.000000 36.350000 -73.580000 0.337240 3466
3468 2 50.060000 36.500000 -74.050000 0.310985 3467
3469 2 49.990000 36.640000 -74.520000 0.316425 3468
3470 2 49.840000 37.000000 -74.800000 0.238380 3469
3471 2 49.700000 37.170000 -75.270000 0.298095 3470
3472 2 49.450000 37.360000 -75.640000 0.239945 3471
3473 2 49.220000 37.360000 -76.090000 0.206330 3472
3474 2 49.030000 37.430000 -76.560000 0.273730 3473
3475 2 48.920000 37.670000 -76.980000 0.273005 3474
3476 2 49.020000 38.010000 -77.310000 0.315845 3475
3477 2 49.020000 38.430000 -77.570000 0.332505 3476
3478 2 48.880000 38.810000 -77.870000 0.353335 3477
3479 2 48.780000 39.190000 -78.170000 0.404275 3478
3480 2 48.610000 39.540000 -78.480000 0.381050 3479
3481 2 48.390000 39.860000 -78.810000 0.377975 3480
3482 2 48.170000 40.240000 -79.040000 0.348130 3481
3483 2 48.170000 40.640000 -79.320000 0.311100 3482
3484 2 48.210000 41.040000 -79.620000 0.314960 3483
3485 2 48.350000 41.460000 -79.850000 0.309855 3484
3486 2 48.350000 41.860000 -80.150000 0.357840 3485
3487 2 48.460000 42.070000 -80.430000 0.337235 3486
3488 2 48.740000 42.220000 -80.590000 0.315260 3487
3489 2 49.070000 42.370000 -80.560000 0.298800 3488
3490 2 49.420000 42.500000 -80.350000 0.293365 3489
3491 2 48.360000 42.120000 -80.590000 0.391370 3486
3492 2 48.720000 42.280000 -80.900000 0.365100 3491
3493 2 48.430000 42.360000 -81.310000 0.308875 3492
3494 2 48.130000 42.390000 -81.700000 0.243265 3493
3495 2 48.040000 42.490000 -82.170000 0.306815 3494
3496 2 48.020000 42.640000 -82.620000 0.316805 3495
3497 2 47.960000 43.070000 -82.810000 0.233910 3496
3498 2 47.950000 43.360000 -83.200000 0.230370 3497
3499 2 48.070000 43.470000 -83.650000 0.197565 3498
3500 2 48.090000 43.560000 -84.140000 0.245645 3499
3501 2 47.930000 43.850000 -84.510000 0.291165 3500
3502 2 47.780000 44.150000 -84.840000 0.254845 3501
3503 2 47.650000 44.540000 -85.140000 0.260685 3502
3504 2 47.700000 44.970000 -85.390000 0.314775 3503
3505 2 47.810000 45.220000 -85.790000 0.309280 3504
3506 2 47.770000 45.350000 -86.280000 0.233835 3505
3507 2 47.670000 45.560000 -86.700000 0.242525 3506
3508 2 47.560000 45.670000 -87.170000 0.270395 3507
3509 2 47.250000 45.790000 -87.540000 0.231610 3508
3510 2 47.110000 45.820000 -88.010000 0.291200 3509
3511 2 46.920000 45.780000 -88.460000 0.318110 3510
3512 2 46.780000 45.890000 -88.920000 0.314545 3511
3513 2 46.970000 46.170000 -89.290000 0.241960 3512
3514 2 47.030000 46.430000 -89.700000 0.304825 3513
3515 2 47.170000 46.690000 -90.090000 0.355285 3514
3516 2 47.360000 47.010000 -90.420000 0.373630 3515
3517 2 47.530000 47.350000 -90.760000 0.356430 3516
3518 2 47.650000 47.670000 -91.120000 0.275650 3517
3519 2 47.600000 48.070000 -91.430000 0.238425 3518
3520 2 47.610000 48.430000 -91.780000 0.236395 3519
3521 2 47.670000 48.680000 -92.230000 0.232825 3520
3522 2 47.650000 48.920000 -92.670000 0.203895 3521
3523 2 47.610000 49.320000 -92.950000 0.281480 3522
3524 2 47.500000 49.610000 -93.350000 0.278005 3523
3525 2 47.400000 49.860000 -93.780000 0.207035 3524
3526 2 47.380000 50.000000 -94.260000 0.199020 3525
3527 2 47.310000 50.170000 -94.700000 0.252465 3526
3528 2 47.150000 50.270000 -95.180000 0.300190 3527
3529 2 47.100000 50.380000 -95.680000 0.272630 3528
3530 2 46.820000 50.710000 -95.950000 0.212430 3529
3531 2 46.570000 51.100000 -96.170000 0.241825 3530
3532 2 46.320000 51.360000 -96.500000 0.278775 3531
3533 2 46.200000 51.410000 -96.960000 0.306285 3532
3534 2 46.030000 51.490000 -97.430000 0.341615 3533
3535 2 45.850000 51.600000 -97.890000 0.296510 3534
3536 2 45.560000 51.780000 -98.260000 0.307875 3535
3537 2 45.280000 51.890000 -98.670000 0.366685 3536
3538 2 45.220000 52.000000 -99.180000 0.352375 3537
3539 2 45.240000 52.350000 -99.600000 0.267990 3538
3540 2 45.400000 52.840000 -99.760000 0.242335 3539
3541 2 45.500000 53.280000 -99.950000 0.249855 3540
3542 2 45.600000 53.610000 -100.310000 0.208625 3541
3543 2 45.630000 54.030000 -100.590000 0.209645 3542
3544 2 45.670000 54.210000 -101.060000 0.191455 3543
3545 2 45.810000 54.430000 -101.480000 0.269060 3544
3546 2 45.970000 54.780000 -101.840000 0.283510 3545
3547 2 46.100000 55.180000 -102.120000 0.337345 3546
3548 2 46.310000 55.630000 -102.260000 0.359080 3547
3549 2 46.390000 56.060000 -102.480000 0.263830 3548
3550 2 46.640000 56.390000 -102.710000 0.300635 3549
3551 2 47.000000 56.700000 -102.920000 0.276510 3550
3552 2 47.380000 56.910000 -103.170000 0.207800 3551
3553 2 47.720000 57.100000 -103.460000 0.205375 3552
3554 2 48.100000 57.310000 -103.700000 0.279345 3553
3555 2 48.500000 57.550000 -103.900000 0.336060 3554
3556 2 48.920000 57.740000 -104.090000 0.358405 3555
3557 2 49.320000 57.880000 -104.390000 0.305615 3556
3558 2 49.780000 57.990000 -104.510000 0.337585 3557
3559 2 50.270000 57.920000 -104.590000 0.346450 3558
3560 2 50.110000 58.310000 -104.670000 0.321550 3559
3561 2 50.070000 58.800000 -104.700000 0.292040 3560
3562 2 50.090000 59.310000 -104.750000 0.277665 3561
3563 2 50.070000 59.480000 -104.200000 0.276525 3562
3564 2 50.090000 59.590000 -103.650000 0.288640 3563
3565 2 50.720000 57.780000 -104.750000 0.334265 3559
3566 2 51.110000 57.860000 -105.010000 0.399655 3565
3567 2 51.570000 58.060000 -105.090000 0.294255 3566
3568 2 52.000000 58.170000 -105.350000 0.288815 3567
3569 2 52.280000 58.210000 -105.760000 0.234625 3568
3570 2 52.710000 58.030000 -105.930000 0.213135 3569
3571 2 53.130000 57.920000 -106.200000 0.291645 3570
3572 2 53.380000 57.570000 -106.420000 0.298800 3571
3573 2 53.600000 57.210000 -106.680000 0.252695 3572
3574 2 53.740000 57.020000 -107.100000 0.237720 3573
3575 2 54.030000 56.820000 -107.480000 0.310235 3574
3576 2 54.070000 56.610000 -107.930000 0.264695 3575
3577 2 54.100000 56.600000 -108.430000 0.214170 3576
3578 2 54.250000 56.570000 -108.930000 0.230875 3577
3579 2 54.400000 56.600000 -109.400000 0.238120 3578
3580 2 54.500000 56.530000 -109.890000 0.242650 3579
3581 2 54.570000 56.490000 -110.370000 0.260805 3580
3582 2 54.630000 56.480000 -110.870000 0.288680 3581
3583 2 54.740000 56.500000 -111.350000 0.231475 3582
3584 2 54.680000 56.520000 -111.840000 0.217760 3583
3585 2 54.700000 56.410000 -112.340000 0.245505 3584
3586 2 54.850000 56.270000 -112.810000 0.255560 3585
3587 2 55.040000 56.110000 -113.230000 0.253160 3586
3588 2 55.100000 56.100000 -113.730000 0.232660 3587
3589 2 55.220000 56.050000 -114.230000 0.271765 3588
3590 2 55.490000 56.100000 -114.650000 0.234590 3589
3591 2 55.640000 56.180000 -115.120000 0.236040 3590
3592 2 55.770000 56.210000 -115.590000 0.261985 3591
3593 2 55.950000 56.230000 -116.060000 0.285150 3592
3594 2 56.150000 56.200000 -116.510000 0.274155 3593
3595 2 56.360000 56.170000 -116.950000 0.352565 3594
3596 2 56.460000 56.130000 -117.430000 0.366445 3595
3597 2 56.590000 56.130000 -117.920000 0.284330 3596
3598 2 56.750000 56.180000 -118.400000 0.260025 3597
3599 2 56.570000 56.130000 -118.870000 0.309650 3598
3600 2 55.100000 55.640000 -114.120000 0.263480 3589
3601 2 55.090000 55.210000 -114.140000 0.259170 3600
3602 2 55.100000 54.770000 -114.290000 0.258895 3601
3603 2 47.270000 46.640000 -90.620000 0.305630 3516
3604 2 47.280000 46.180000 -90.700000 0.377940 3603
3605 2 47.420000 45.750000 -90.750000 0.392450 3604
3606 2 47.960000 43.490000 -83.700000 0.249360 3500
3607 2 47.750000 43.420000 -83.390000 0.252005 3606
3608 2 47.470000 43.280000 -83.370000 0.249800 3607
3609 2 47.270000 43.120000 -83.510000 0.243460 3608
3610 2 47.170000 43.030000 -83.850000 0.239855 3609
3611 2 47.150000 43.000000 -84.290000 0.243595 3610
3612 2 47.180000 43.040000 -84.780000 0.247800 3611
3613 2 47.920000 40.620000 -79.180000 0.314140 3483
3614 2 47.610000 40.580000 -79.100000 0.315660 3613
3615 2 47.320000 40.540000 -79.140000 0.315665 3614
3616 2 47.020000 40.500000 -79.260000 0.315840 3615
3617 2 51.530000 32.540000 -67.690000 0.296740 3451
3618 2 51.540000 32.820000 -68.050000 0.320660 3617
3619 2 51.590000 33.170000 -68.240000 0.322395 3618
3620 2 51.680000 33.490000 -68.140000 0.304530 3619
3621 2 51.820000 33.720000 -67.860000 0.286460 3620
3622 2 51.900000 33.830000 -67.470000 0.280560 3621
3623 2 51.390000 32.290000 -68.000000 0.276820 3617
3624 2 51.170000 31.970000 -68.240000 0.261305 3623
3625 2 50.880000 31.640000 -68.420000 0.255500 3624
3626 2 45.240000 27.520000 -56.270000 0.230745 3414
3627 2 44.990000 27.730000 -56.300000 0.232155 3626
3628 2 43.510000 24.230000 -54.520000 0.302060 3406
3629 2 43.620000 23.820000 -54.600000 0.306175 3628
3630 2 43.830000 23.430000 -54.630000 0.308015 3629
3631 2 40.530000 20.300000 -50.880000 0.224315 3393
3632 2 40.200000 20.340000 -51.020000 0.210940 3631
3633 2 39.030000 16.770000 -45.510000 0.258055 3375
3634 2 39.390000 16.550000 -45.520000 0.261560 3633
3635 2 34.520000 8.730000 -38.580000 0.325555 3342
3636 2 34.870000 8.460000 -38.580000 0.322120 3635
3637 2 33.300000 6.880000 -36.600000 0.298920 3332
3638 2 33.740000 6.980000 -36.560000 0.283795 3637
3639 2 34.190000 7.100000 -36.520000 0.281560 3638
3640 2 30.950000 0.120000 -30.520000 0.392365 3033
3641 2 30.470000 0.270000 -30.660000 0.264995 3640
3642 2 30.090000 0.630000 -30.700000 0.261410 3641
3643 2 29.680000 0.760000 -30.970000 0.276205 3642
3644 2 25.930000 -2.460000 -26.520000 0.373715 3014
3645 2 25.790000 -2.050000 -26.410000 0.369355 3644
3646 2 25.660000 -1.590000 -26.360000 0.366205 3645
3647 2 25.500000 -1.130000 -26.340000 0.365045 3646
3648 2 23.460000 -5.430000 -24.730000 0.340890 2999
3649 2 23.780000 -5.200000 -24.690000 0.321985 3648
3650 2 24.120000 -5.200000 -24.480000 0.296325 3649
3651 2 24.420000 -5.280000 -24.170000 0.278415 3650
3652 2 24.690000 -5.320000 -23.780000 0.273555 3651
3653 2 22.760000 -6.560000 -23.710000 0.346725 2996
3654 2 22.710000 -6.320000 -23.420000 0.333545 3653
3655 2 22.690000 -6.070000 -23.060000 0.319585 3654
3656 2 22.690000 -5.850000 -22.650000 0.309085 3655
3657 2 22.600000 -5.690000 -22.210000 0.306095 3656
3658 2 18.820000 -11.840000 -20.480000 0.349205 2974
3659 2 19.260000 -11.760000 -20.560000 0.316160 3658
3660 2 19.730000 -11.700000 -20.460000 0.295800 3659
3661 2 20.070000 -11.730000 -20.120000 0.294870 3660
3662 2 20.320000 -11.790000 -19.690000 0.302185 3661
3663 2 20.510000 -11.820000 -19.210000 0.306595 3662
3664 2 -0.430000 0.190000 0.000000 8.267360 4
3665 2 -0.880000 0.440000 0.000000 7.969480 3664
3666 2 -1.330000 0.670000 -0.020000 7.638160 3665
3667 2 -1.780000 0.890000 -0.110000 7.296270 3666
3668 2 -2.190000 1.120000 -0.190000 6.948620 3667
3669 2 -2.630000 1.380000 -0.320000 6.575370 3668
3670 2 -3.030000 1.630000 -0.460000 6.208820 3669
3671 2 -3.420000 1.900000 -0.610000 5.838340 3670
3672 2 -3.800000 2.170000 -0.810000 5.492680 3671
3673 2 -4.140000 2.460000 -1.030000 5.116420 3672
3674 2 -4.450000 2.760000 -1.270000 4.752210 3673
3675 2 -4.750000 3.060000 -1.530000 4.394260 3674
3676 2 -5.020000 3.390000 -1.810000 4.049080 3675
3677 2 -5.280000 3.700000 -2.080000 3.707780 3676
3678 2 -5.480000 4.020000 -2.410000 3.339280 3677
3679 2 -5.640000 4.350000 -2.750000 2.970580 3678
3680 2 -5.810000 4.690000 -3.080000 2.617300 3679
3681 2 -5.950000 5.030000 -3.430000 2.288670 3680
3682 2 -6.070000 5.380000 -3.790000 1.924060 3681
3683 2 -6.190000 5.730000 -4.130000 1.584060 3682
3684 2 -6.400000 6.060000 -4.490000 1.421070 3683
3685 2 -6.720000 6.380000 -4.790000 1.330180 3684
3686 2 -6.990000 6.670000 -5.120000 1.281820 3685
3687 2 -7.320000 6.860000 -5.480000 1.247020 3686
3688 2 -7.640000 7.100000 -5.820000 1.197900 3687
3689 2 -7.970000 7.300000 -6.160000 1.220130 3688
3690 2 -8.290000 7.560000 -6.460000 1.208630 3689
3691 2 -8.580000 7.960000 -6.660000 1.179990 3690
3692 2 -8.970000 8.230000 -6.840000 1.146640 3691
3693 2 -9.330000 8.470000 -7.110000 1.171110 3692
3694 2 -9.710000 8.730000 -7.340000 1.292250 3693
3695 2 -10.060000 9.010000 -7.570000 1.387330 3694
3696 2 -10.390000 9.340000 -7.760000 1.374810 3695
3697 2 -10.400000 9.590000 -7.780000 1.231640 3696
3698 2 -10.410000 9.720000 -7.790000 1.231640 3697
3699 2 -10.820000 9.360000 -7.540000 1.177230 3698
3700 2 -11.290000 9.370000 -7.340000 0.980435 3699
3701 2 -11.750000 9.370000 -7.200000 0.795440 3700
3702 2 -12.240000 9.320000 -7.120000 0.639920 3701
3703 2 -12.740000 9.300000 -7.080000 0.526395 3702
3704 2 -13.240000 9.300000 -7.040000 0.455335 3703
3705 2 -13.740000 9.320000 -7.010000 0.417080 3704
3706 2 -14.230000 9.320000 -6.950000 0.398110 3705
3707 2 -14.730000 9.300000 -6.830000 0.387140 3706
3708 2 -15.210000 9.340000 -6.740000 0.378495 3707
3709 2 -15.710000 9.370000 -6.740000 0.372055 3708
3710 2 -16.200000 9.340000 -6.740000 0.371085 3709
3711 2 -16.700000 9.330000 -6.740000 0.379535 3710
3712 2 -17.200000 9.360000 -6.700000 0.399310 3711
3713 2 -17.450000 9.380000 -6.710000 0.427745 3712
3714 2 -17.820000 9.390000 -6.730000 0.456860 3713
3715 2 -18.270000 9.390000 -6.730000 0.476140 3714
3716 2 -18.720000 9.310000 -6.750000 0.478470 3715
3717 2 -18.950000 9.280000 -6.750000 0.478470 3716
3718 2 -18.700000 9.380000 -6.740000 0.476140 3717
3719 2 -19.660000 9.140000 -6.840000 0.464700 3716
3720 2 -20.160000 9.060000 -6.920000 0.442570 3719
3721 2 -20.660000 9.000000 -6.950000 0.421295 3720
3722 2 -21.160000 9.000000 -6.950000 0.406885 3721
3723 2 -21.110000 9.420000 -6.960000 0.351085 3722
3724 2 -21.090000 9.840000 -6.960000 0.328130 3723
3725 2 -21.650000 9.030000 -6.980000 0.400665 3722
3726 2 -22.160000 9.010000 -7.030000 0.400205 3725
3727 2 -22.630000 8.960000 -7.110000 0.401660 3726
3728 2 -23.130000 8.890000 -7.130000 0.402975 3727
3729 2 -23.610000 8.820000 -7.210000 0.405885 3728
3730 2 -24.090000 8.770000 -7.320000 0.414260 3729
3731 2 -24.470000 8.830000 -7.460000 0.377330 3730
3732 2 -24.750000 9.050000 -7.670000 0.335610 3731
3733 2 -24.790000 9.450000 -7.740000 0.293900 3732
3734 2 -24.930000 9.890000 -7.780000 0.259970 3733
3735 2 -25.130000 10.300000 -7.800000 0.239505 3734
3736 2 -25.430000 10.670000 -7.860000 0.233200 3735
3737 2 -24.570000 8.700000 -7.450000 0.429950 3730
3738 2 -25.060000 8.560000 -7.550000 0.449905 3737
3739 2 -25.540000 8.480000 -7.590000 0.467085 3738
3740 2 -26.020000 8.320000 -7.660000 0.473985 3739
3741 2 -26.410000 8.060000 -7.860000 0.466405 3740
3742 2 -26.720000 7.820000 -8.160000 0.445140 3741
3743 2 -26.770000 7.640000 -8.520000 0.406750 3742
3744 2 -26.540000 7.530000 -8.850000 0.383535 3743
3745 2 -26.270000 7.430000 -9.160000 0.376255 3744
3746 2 -27.070000 7.640000 -8.460000 0.414830 3742
3747 2 -27.450000 7.480000 -8.750000 0.381780 3746
3748 2 -27.770000 7.240000 -9.070000 0.352505 3747
3749 2 -28.070000 7.030000 -9.400000 0.332375 3748
3750 2 -28.380000 6.760000 -9.660000 0.323520 3749
3751 2 -28.720000 6.480000 -9.920000 0.323625 3750
3752 2 -29.060000 6.230000 -10.190000 0.327295 3751
3753 2 -29.430000 5.920000 -10.320000 0.329010 3752
3754 2 -29.810000 5.640000 -10.490000 0.325685 3753
3755 2 -30.220000 5.480000 -10.670000 0.318120 3754
3756 2 -30.410000 5.180000 -10.360000 0.278315 3755
3757 2 -30.630000 4.810000 -10.230000 0.256165 3756
3758 2 -30.820000 4.390000 -10.150000 0.248020 3757
3759 2 -30.930000 3.930000 -10.120000 0.248195 3758
3760 2 -30.680000 5.420000 -10.890000 0.310720 3755
3761 2 -31.160000 5.350000 -11.010000 0.309490 3760
3762 2 -31.630000 5.230000 -11.100000 0.319320 3761
3763 2 -32.120000 5.150000 -11.090000 0.341640 3762
3764 2 -32.600000 5.100000 -11.030000 0.372790 3763
3765 2 -33.100000 5.060000 -10.940000 0.404480 3764
3766 2 -33.580000 5.010000 -10.830000 0.427595 3765
3767 2 -34.030000 4.880000 -10.680000 0.436850 3766
3768 2 -34.490000 4.690000 -10.590000 0.432835 3767
3769 2 -34.990000 4.650000 -10.570000 0.420910 3768
3770 2 -35.490000 4.530000 -10.550000 0.408170 3769
3771 2 -35.950000 4.400000 -10.450000 0.399855 3770
3772 2 -36.410000 4.250000 -10.340000 0.396840 3771
3773 2 -36.880000 4.080000 -10.260000 0.395810 3772
3774 2 -37.370000 3.980000 -10.160000 0.391875 3773
3775 2 -37.830000 3.780000 -10.100000 0.382285 3774
3776 2 -37.850000 3.990000 -10.420000 0.342780 3775
3777 2 -37.920000 4.230000 -10.750000 0.312310 3776
3778 2 -38.060000 4.490000 -11.060000 0.300615 3777
3779 2 -38.240000 3.510000 -10.040000 0.369065 3775
3780 2 -38.590000 3.170000 -9.950000 0.357985 3779
3781 2 -38.950000 2.880000 -9.740000 0.354410 3780
3782 2 -39.330000 2.630000 -9.570000 0.360820 3781
3783 2 -39.700000 2.320000 -9.490000 0.377605 3782
3784 2 -40.130000 2.030000 -9.480000 0.403035 3783
3785 2 -40.520000 1.760000 -9.470000 0.431625 3784
3786 2 -40.940000 1.450000 -9.490000 0.454975 3785
3787 2 -41.370000 1.200000 -9.510000 0.465905 3786
3788 2 -41.810000 1.010000 -9.550000 0.461790 3787
3789 2 -42.240000 0.760000 -9.580000 0.444965 3788
3790 2 -42.100000 0.340000 -9.600000 0.384790 3789
3791 2 -41.980000 -0.030000 -9.720000 0.340675 3790
3792 2 -41.810000 -0.440000 -9.800000 0.321200 3791
3793 2 -42.700000 0.570000 -9.650000 0.421675 3789
3794 2 -43.160000 0.430000 -9.800000 0.399900 3793
3795 2 -43.590000 0.260000 -9.970000 0.385955 3794
3796 2 -44.010000 0.070000 -10.170000 0.382170 3795
3797 2 -44.410000 -0.040000 -10.400000 0.387505 3796
3798 2 -44.510000 0.150000 -10.090000 0.325725 3797
3799 2 -44.630000 0.460000 -9.910000 0.288605 3798
3800 2 -44.810000 0.820000 -9.870000 0.272890 3799
3801 2 -45.020000 1.200000 -9.840000 0.268605 3800
3802 2 -44.810000 -0.270000 -10.590000 0.399810 3797
3803 2 -45.230000 -0.500000 -10.800000 0.417165 3802
3804 2 -45.640000 -0.680000 -10.950000 0.437290 3803
3805 2 -46.090000 -0.920000 -11.040000 0.456325 3804
3806 2 -46.490000 -1.190000 -11.120000 0.468915 3805
3807 2 -46.490000 -0.750000 -11.120000 0.409660 3806
3808 2 -46.700000 -0.370000 -11.240000 0.362265 3807
3809 2 -46.950000 0.000000 -11.330000 0.343710 3808
3810 2 -46.870000 -1.490000 -11.170000 0.469905 3806
3811 2 -46.860000 -1.710000 -10.640000 0.401830 3810
3812 2 -46.750000 -1.830000 -10.070000 0.375665 3811
3813 2 -47.320000 -1.710000 -11.250000 0.456965 3810
3814 2 -47.730000 -1.930000 -11.390000 0.432835 3813
3815 2 -48.150000 -2.190000 -11.520000 0.405110 3814
3816 2 -48.540000 -2.480000 -11.670000 0.382635 3815
3817 2 -48.910000 -2.740000 -11.840000 0.370535 3816
3818 2 -49.330000 -2.990000 -12.000000 0.367775 3817
3819 2 -49.110000 -3.320000 -12.100000 0.330040 3818
3820 2 -48.900000 -3.650000 -12.210000 0.312835 3819
3821 2 -49.760000 -3.230000 -12.070000 0.369030 3818
3822 2 -50.190000 -3.440000 -12.170000 0.369075 3821
3823 2 -50.650000 -3.610000 -12.300000 0.366305 3822
3824 2 -51.120000 -3.690000 -12.450000 0.363330 3823
3825 2 -50.930000 -4.100000 -12.230000 0.257255 3824
3826 2 -50.760000 -4.580000 -12.080000 0.262170 3825
3827 2 -50.730000 -5.110000 -11.850000 0.240360 3826
3828 2 -51.580000 -3.710000 -12.640000 0.364725 3824
3829 2 -51.550000 -3.240000 -12.750000 0.359350 3828
3830 2 -51.510000 -2.740000 -12.790000 0.357115 3829
3831 2 -52.050000 -3.690000 -12.810000 0.373715 3828
3832 2 -52.550000 -3.670000 -12.910000 0.389795 3831
3833 2 -52.790000 -3.690000 -12.980000 0.408510 3832
3834 2 -53.150000 -3.710000 -13.090000 0.423295 3833
3835 2 -53.550000 -3.760000 -13.240000 0.428490 3834
3836 2 -53.760000 -3.780000 -13.320000 0.428490 3835
3837 2 -53.500000 -3.740000 -13.210000 0.423295 3836
3838 2 -54.400000 -3.960000 -13.570000 0.422745 3835
3839 2 -54.870000 -4.110000 -13.640000 0.410100 3838
3840 2 -55.340000 -4.220000 -13.700000 0.396745 3839
3841 2 -55.830000 -4.320000 -13.740000 0.386490 3840
3842 2 -56.330000 -4.320000 -13.750000 0.380190 3841
3843 2 -56.830000 -4.250000 -13.820000 0.378370 3842
3844 2 -57.330000 -4.250000 -13.850000 0.381455 3843
3845 2 -57.820000 -4.290000 -13.920000 0.388085 3844
3846 2 -58.300000 -4.400000 -14.050000 0.396015 3845
3847 2 -58.800000 -4.410000 -14.130000 0.404695 3846
3848 2 -58.660000 -4.190000 -14.480000 0.387730 3847
3849 2 -58.580000 -3.820000 -14.700000 0.375070 3848
3850 2 -58.540000 -3.380000 -14.840000 0.370350 3849
3851 2 -59.260000 -4.540000 -14.180000 0.415215 3847
3852 2 -59.720000 -4.740000 -14.270000 0.427640 3851
3853 2 -60.090000 -5.060000 -14.350000 0.372025 3852
3854 2 -60.470000 -5.370000 -14.420000 0.326150 3853
3855 2 -60.880000 -5.650000 -14.470000 0.296045 3854
3856 2 -61.330000 -5.860000 -14.510000 0.282540 3855
3857 2 -61.800000 -6.030000 -14.540000 0.282380 3856
3858 2 -62.270000 -6.190000 -14.500000 0.290165 3857
3859 2 -62.760000 -6.250000 -14.410000 0.300440 3858
3860 2 -62.790000 -6.650000 -14.500000 0.285375 3859
3861 2 -62.870000 -7.070000 -14.580000 0.274240 3860
3862 2 -62.940000 -7.520000 -14.640000 0.270125 3861
3863 2 -63.230000 -6.320000 -14.250000 0.310100 3859
3864 2 -63.730000 -6.410000 -14.170000 0.319010 3863
3865 2 -64.210000 -6.490000 -14.150000 0.327725 3864
3866 2 -64.710000 -6.500000 -14.180000 0.334685 3865
3867 2 -64.960000 -6.530000 -14.240000 0.336365 3866
3868 2 -65.070000 -6.540000 -14.260000 0.336365 3867
3869 2 -64.880000 -6.940000 -14.120000 0.257830 3868
3870 2 -64.960000 -7.400000 -14.130000 0.219410 3869
3871 2 -65.130000 -7.870000 -14.140000 0.208520 3870
3872 2 -65.680000 -6.620000 -14.430000 0.330375 3867
3873 2 -66.160000 -6.740000 -14.520000 0.317895 3872
3874 2 -65.990000 -7.030000 -14.930000 0.346410 3873
3875 2 -65.770000 -7.410000 -15.240000 0.352120 3874
3876 2 -66.620000 -6.930000 -14.570000 0.302810 3873
3877 2 -66.820000 -6.560000 -14.650000 0.303995 3876
3878 2 -67.070000 -6.230000 -14.730000 0.304600 3877
3879 2 -67.270000 -5.860000 -14.850000 0.304730 3878
3880 2 -67.070000 -7.150000 -14.590000 0.288750 3876
3881 2 -67.540000 -7.310000 -14.600000 0.277325 3880
3882 2 -68.020000 -7.430000 -14.620000 0.268320 3881
3883 2 -68.490000 -7.600000 -14.660000 0.260895 3882
3884 2 -68.960000 -7.740000 -14.740000 0.254800 3883
3885 2 -69.460000 -7.860000 -14.800000 0.251040 3884
3886 2 -69.930000 -8.000000 -14.820000 0.251820 3885
3887 2 -70.410000 -8.160000 -14.840000 0.259645 3886
3888 2 -70.870000 -8.350000 -14.810000 0.276100 3887
3889 2 -71.320000 -8.570000 -14.740000 0.300570 3888
3890 2 -71.760000 -8.790000 -14.660000 0.329440 3889
3891 2 -72.230000 -8.960000 -14.600000 0.356815 3890
3892 2 -72.710000 -9.020000 -14.650000 0.376880 3891
3893 2 -72.790000 -8.590000 -14.720000 0.328420 3892
3894 2 -72.820000 -8.150000 -14.790000 0.288525 3893
3895 2 -72.880000 -7.730000 -14.920000 0.263310 3894
3896 2 -72.880000 -7.320000 -15.150000 0.254980 3895
3897 2 -73.160000 -9.250000 -14.670000 0.386320 3892
3898 2 -73.600000 -9.490000 -14.730000 0.384695 3897
3899 2 -74.020000 -9.760000 -14.740000 0.373500 3898
3900 2 -74.490000 -9.960000 -14.770000 0.356010 3899
3901 2 -74.960000 -10.100000 -14.750000 0.337495 3900
3902 2 -75.430000 -10.240000 -14.680000 0.323480 3901
3903 2 -75.910000 -10.400000 -14.640000 0.316310 3902
3904 2 -76.350000 -10.650000 -14.650000 0.313240 3903
3905 2 -76.740000 -10.930000 -14.710000 0.308575 3904
3906 2 -77.210000 -11.140000 -14.750000 0.298590 3905
3907 2 -77.680000 -11.290000 -14.830000 0.284580 3906
3908 2 -78.130000 -11.490000 -14.920000 0.271100 3907
3909 2 -78.570000 -11.700000 -15.010000 0.261820 3908
3910 2 -78.600000 -11.250000 -15.140000 0.254330 3909
3911 2 -78.600000 -10.800000 -15.180000 0.248795 3910
3912 2 -78.600000 -10.320000 -15.220000 0.246750 3911
3913 2 -79.020000 -11.920000 -15.070000 0.257295 3909
3914 2 -79.410000 -12.230000 -15.100000 0.255725 3913
3915 2 -79.800000 -12.540000 -15.100000 0.255050 3914
3916 2 -79.580000 -12.900000 -15.150000 0.269935 3915
3917 2 -79.350000 -13.270000 -15.210000 0.259215 3916
3918 2 -79.130000 -13.630000 -15.300000 0.251395 3917
3919 2 -80.240000 -12.790000 -15.090000 0.254735 3915
3920 2 -80.680000 -13.020000 -15.080000 0.256225 3919
3921 2 -81.080000 -13.300000 -15.020000 0.261945 3920
3922 2 -81.070000 -13.040000 -15.330000 0.247385 3921
3923 2 -81.270000 -12.800000 -15.590000 0.234310 3922
3924 2 -81.600000 -12.520000 -15.650000 0.228645 3923
3925 2 -81.290000 -12.550000 -16.180000 0.228270 3924
3926 2 -81.130000 -12.510000 -16.770000 0.228735 3925
3927 2 -81.440000 -13.630000 -14.930000 0.273275 3921
3928 2 -81.820000 -13.970000 -14.870000 0.288845 3927
3929 2 -82.240000 -14.230000 -14.840000 0.304630 3928
3930 2 -82.020000 -14.210000 -14.510000 0.287380 3929
3931 2 -81.910000 -14.320000 -14.150000 0.264725 3930
3932 2 -81.800000 -14.430000 -13.750000 0.247715 3931
3933 2 -81.740000 -14.490000 -13.320000 0.242775 3932
3934 2 -82.660000 -14.500000 -14.820000 0.316165 3929
3935 2 -83.100000 -14.730000 -14.750000 0.321195 3934
3936 2 -83.410000 -14.900000 -14.500000 0.324485 3935
3937 2 -83.320000 -15.240000 -14.240000 0.286210 3936
3938 2 -83.130000 -15.600000 -14.080000 0.248435 3937
3939 2 -82.800000 -15.840000 -13.910000 0.258320 3938
3940 2 -83.520000 -14.990000 -14.710000 0.320555 3935
3941 2 -83.900000 -15.320000 -14.630000 0.316335 3940
3942 2 -83.770000 -15.130000 -15.020000 0.295485 3941
3943 2 -83.800000 -14.970000 -15.460000 0.278250 3942
3944 2 -83.880000 -14.880000 -15.910000 0.265530 3943
3945 2 -83.820000 -14.810000 -16.380000 0.257855 3944
3946 2 -83.730000 -14.750000 -16.860000 0.255375 3945
3947 2 -84.270000 -15.630000 -14.540000 0.309775 3941
3948 2 -84.680000 -15.870000 -14.400000 0.301860 3947
3949 2 -85.160000 -15.980000 -14.250000 0.295285 3948
3950 2 -85.650000 -16.020000 -14.170000 0.293795 3949
3951 2 -86.130000 -16.060000 -14.120000 0.298920 3950
3952 2 -86.630000 -16.180000 -14.040000 0.308115 3951
3953 2 -87.100000 -16.310000 -13.960000 0.316370 3952
3954 2 -87.300000 -16.090000 -14.370000 0.300010 3953
3955 2 -87.490000 -15.660000 -14.680000 0.292885 3954
3956 2 -87.570000 -16.470000 -13.930000 0.319300 3953
3957 2 -88.020000 -16.660000 -13.920000 0.315545 3956
3958 2 -88.480000 -16.900000 -13.900000 0.307280 3957
3959 2 -88.210000 -16.910000 -13.650000 0.303350 3958
3960 2 -88.100000 -17.160000 -13.390000 0.297990 3959
3961 2 -87.990000 -17.520000 -13.220000 0.293815 3960
3962 2 -87.880000 -17.930000 -13.060000 0.291925 3961
3963 2 -88.910000 -17.160000 -13.880000 0.298195 3958
3964 2 -89.160000 -16.880000 -14.090000 0.292330 3963
3965 2 -89.350000 -16.590000 -14.340000 0.288040 3964
3966 2 -89.520000 -16.290000 -14.620000 0.286470 3965
3967 2 -89.270000 -17.500000 -13.890000 0.290630 3963
3968 2 -89.570000 -17.910000 -13.900000 0.284805 3967
3969 2 -90.020000 -17.860000 -13.920000 0.280215 3968
3970 2 -90.490000 -17.740000 -13.980000 0.270545 3969
3971 2 -90.930000 -17.700000 -14.120000 0.255210 3970
3972 2 -91.380000 -17.700000 -14.320000 0.238390 3971
3973 2 -91.850000 -17.700000 -14.470000 0.225710 3972
3974 2 -92.330000 -17.660000 -14.570000 0.221050 3973
3975 2 -89.850000 -18.310000 -13.900000 0.279865 3968
3976 2 -90.120000 -18.740000 -13.900000 0.274680 3975
3977 2 -90.410000 -19.150000 -13.880000 0.268485 3976
3978 2 -90.790000 -19.410000 -13.740000 0.262120 3977
3979 2 -91.230000 -19.590000 -13.550000 0.258105 3978
3980 2 -91.660000 -19.750000 -13.400000 0.258350 3979
3981 2 -92.160000 -19.820000 -13.300000 0.262275 3980
3982 2 -92.660000 -19.840000 -13.270000 0.268005 3981
3983 2 -93.150000 -19.750000 -13.290000 0.275095 3982
3984 2 -93.630000 -19.630000 -13.300000 0.285475 3983
3985 2 -94.150000 -19.610000 -13.340000 0.301085 3984
3986 2 -94.630000 -19.630000 -13.350000 0.320190 3985
3987 2 -95.100000 -19.840000 -13.400000 0.336355 3986
3988 2 -95.550000 -20.040000 -13.400000 0.342200 3987
3989 2 -96.040000 -20.000000 -13.470000 0.335070 3988
3990 2 -96.330000 -19.970000 -12.930000 0.374860 3989
3991 2 -96.510000 -19.900000 -12.380000 0.380930 3990
3992 2 -96.550000 -19.750000 -11.820000 0.378260 3991
3993 2 -96.540000 -19.950000 -13.490000 0.318910 3989
3994 2 -97.040000 -20.000000 -13.520000 0.300810 3993
3995 2 -97.540000 -20.040000 -13.500000 0.286895 3994
3996 2 -98.040000 -20.110000 -13.510000 0.280875 3995
3997 2 -98.540000 -20.180000 -13.510000 0.284180 3996
3998 2 -99.020000 -20.270000 -13.510000 0.296035 3997
3999 2 -99.490000 -20.450000 -13.480000 0.313535 3998
4000 2 -99.240000 -20.090000 -13.500000 0.285870 3999
4001 2 -99.210000 -19.660000 -13.520000 0.266805 4000
4002 2 -99.210000 -19.200000 -13.510000 0.260380 4001
4003 2 -99.260000 -18.790000 -13.300000 0.260735 4002
4004 2 -99.960000 -20.590000 -13.410000 0.331935 3999
4005 2 -100.430000 -20.700000 -13.240000 0.345530 4004
4006 2 -100.880000 -20.860000 -13.130000 0.349610 4005
4007 2 -101.330000 -21.060000 -13.000000 0.342855 4006
4008 2 -101.820000 -21.180000 -12.910000 0.328175 4007
4009 2 -102.300000 -21.250000 -12.910000 0.311140 4008
4010 2 -102.790000 -21.360000 -12.940000 0.297250 4009
4011 2 -103.270000 -21.430000 -12.920000 0.289740 4010
4012 2 -103.710000 -21.570000 -12.730000 0.288850 4011
4013 2 -104.180000 -21.700000 -12.580000 0.292505 4012
4014 2 -104.660000 -21.790000 -12.570000 0.297585 4013
4015 2 -105.160000 -21.880000 -12.510000 0.301300 4014
4016 2 -105.630000 -22.060000 -12.550000 0.302280 4015
4017 2 -106.100000 -22.240000 -12.570000 0.300615 4016
4018 2 -106.570000 -22.360000 -12.490000 0.296690 4017
4019 2 -107.040000 -22.520000 -12.430000 0.290930 4018
4020 2 -107.520000 -22.610000 -12.300000 0.285290 4019
4021 2 -107.210000 -22.680000 -12.530000 0.273000 4020
4022 2 -107.120000 -23.020000 -12.720000 0.248880 4021
4023 2 -107.120000 -23.450000 -12.740000 0.226505 4022
4024 2 -107.100000 -23.900000 -12.820000 0.218745 4023
4025 2 -108.020000 -22.680000 -12.230000 0.283835 4020
4026 2 -108.520000 -22.790000 -12.170000 0.289995 4025
4027 2 -108.430000 -22.680000 -12.630000 0.269855 4026
4028 2 -108.520000 -22.490000 -13.030000 0.257570 4027
4029 2 -108.620000 -22.130000 -13.330000 0.253000 4028
4030 2 -108.960000 -22.990000 -12.100000 0.303260 4026
4031 2 -109.460000 -23.060000 -12.070000 0.318905 4030
4032 2 -109.930000 -23.220000 -12.030000 0.331135 4031
4033 2 -110.350000 -23.490000 -12.050000 0.336445 4032
4034 2 -110.740000 -23.790000 -12.000000 0.334850 4033
4035 2 -111.150000 -24.070000 -11.930000 0.328970 4034
4036 2 -111.520000 -24.410000 -11.910000 0.322225 4035
4037 2 -111.960000 -24.660000 -11.930000 0.317290 4036
4038 2 -112.350000 -24.930000 -12.080000 0.315525 4037
4039 2 -110.350000 -23.180000 -11.830000 0.292470 4033
4040 2 -110.330000 -22.820000 -11.640000 0.259820 4039
4041 2 -110.320000 -22.450000 -11.510000 0.247770 4040
4042 2 -108.790000 -23.360000 -12.330000 0.274325 4030
4043 2 -108.660000 -23.720000 -12.600000 0.256005 4042
4044 2 -108.620000 -24.040000 -12.920000 0.250325 4043
4045 2 -101.630000 -21.090000 -13.300000 0.307365 4008
4046 2 -101.620000 -20.950000 -13.730000 0.280610 4045
4047 2 -101.770000 -20.660000 -14.030000 0.238630 4046
4048 2 -101.850000 -20.380000 -14.350000 0.264240 4047
4049 2 -100.740000 -21.040000 -12.730000 0.294335 4006
4050 2 -100.600000 -21.200000 -12.300000 0.269860 4049
4051 2 -100.430000 -21.270000 -11.860000 0.261865 4050
4052 2 -100.270000 -21.360000 -11.390000 0.268265 4051
4053 2 -97.020000 -20.160000 -13.970000 0.266055 3994
4054 2 -97.070000 -20.380000 -14.390000 0.248335 4053
4055 2 -97.160000 -20.610000 -14.790000 0.250220 4054
4056 2 -97.240000 -20.840000 -15.170000 0.255375 4055
4057 2 -96.230000 -19.810000 -13.810000 0.276160 3993
4058 2 -96.240000 -19.410000 -14.050000 0.263620 4057
4059 2 -96.240000 -19.000000 -14.270000 0.234505 4058
4060 2 -90.400000 -19.560000 -14.010000 0.261690 3977
4061 2 -90.320000 -19.990000 -14.170000 0.257720 4060
4062 2 -90.210000 -20.410000 -14.310000 0.256205 4061
4063 2 -90.050000 -20.820000 -14.450000 0.255235 4062
4064 2 -89.940000 -21.250000 -14.620000 0.254740 4063
4065 2 -89.600000 -18.840000 -13.960000 0.239375 3976
4066 2 -89.100000 -18.950000 -13.990000 0.215315 4065
4067 2 -88.600000 -19.020000 -14.040000 0.206790 4066
4068 2 -88.020000 -16.200000 -13.830000 0.268030 3957
4069 2 -88.130000 -15.740000 -13.800000 0.237710 4068
4070 2 -88.290000 -15.290000 -13.730000 0.223820 4069
4071 2 -84.370000 -15.910000 -14.250000 0.333910 3947
4072 2 -84.240000 -16.250000 -13.960000 0.343965 4071
4073 2 -84.100000 -16.680000 -13.740000 0.344245 4072
4074 2 -80.680000 -13.210000 -15.400000 0.269390 3920
4075 2 -80.520000 -13.460000 -15.660000 0.272035 4074
4076 2 -80.320000 -13.740000 -15.890000 0.270605 4075
4077 2 -76.660000 -11.370000 -14.950000 0.313960 3905
4078 2 -76.520000 -11.870000 -15.070000 0.314790 4077
4079 2 -76.320000 -12.380000 -15.230000 0.313960 4078
4080 2 -75.910000 -10.140000 -15.080000 0.282075 3903
4081 2 -75.870000 -9.770000 -15.460000 0.260010 4080
4082 2 -75.790000 -9.460000 -15.890000 0.268305 4081
4083 2 -75.760000 -9.400000 -16.500000 0.285395 4082
4084 2 -73.820000 -9.980000 -14.430000 0.328420 3899
4085 2 -73.540000 -10.230000 -14.230000 0.303210 4084
4086 2 -73.230000 -10.490000 -14.070000 0.293865 4085
4087 2 -72.930000 -10.700000 -13.820000 0.292245 4086
4088 2 -66.910000 -7.270000 -14.880000 0.275780 3880
4089 2 -66.910000 -7.520000 -15.090000 0.266895 4088
4090 2 -66.880000 -7.790000 -15.320000 0.264210 4089
4091 2 -64.820000 -6.070000 -14.070000 0.308335 3866
4092 2 -64.830000 -5.620000 -14.060000 0.296965 4091
4093 2 -64.960000 -5.530000 -14.490000 0.259255 4092
4094 2 -65.100000 -5.360000 -14.890000 0.258760 4093
4095 2 -64.100000 -6.660000 -13.730000 0.261010 3865
4096 2 -63.990000 -6.870000 -13.310000 0.235925 4095
4097 2 -64.320000 -7.040000 -12.990000 0.208620 4096
4098 2 -64.520000 -7.070000 -12.550000 0.306275 4097
4099 2 -62.120000 -6.690000 -14.570000 0.285455 3858
4100 2 -61.980000 -7.190000 -14.650000 0.283450 4099
4101 2 -60.610000 -5.780000 -14.460000 0.311990 3854
4102 2 -60.480000 -6.200000 -14.420000 0.297595 4101
4103 2 -60.370000 -6.620000 -14.470000 0.285905 4102
4104 2 -60.330000 -7.060000 -14.570000 0.281330 4103
4105 2 -59.770000 -4.440000 -14.640000 0.378475 3852
4106 2 -60.050000 -4.200000 -14.950000 0.334280 4105
4107 2 -60.480000 -4.140000 -15.200000 0.299470 4106
4108 2 -60.910000 -4.120000 -15.420000 0.275830 4107
4109 2 -61.340000 -4.120000 -15.670000 0.262480 4108
4110 2 -61.770000 -4.110000 -15.910000 0.257705 4109
4111 2 -62.190000 -4.070000 -16.180000 0.259830 4110
4112 2 -62.650000 -4.020000 -16.360000 0.266790 4111
4113 2 -63.120000 -3.960000 -16.540000 0.275755 4112
4114 2 -63.330000 -3.960000 -16.680000 0.283455 4113
4115 2 -63.660000 -3.880000 -16.840000 0.287095 4114
4116 2 -63.830000 -3.840000 -16.910000 0.287095 4115
4117 2 -63.550000 -3.940000 -16.810000 0.283455 4116
4118 2 -64.430000 -3.760000 -17.200000 0.285520 4115
4119 2 -64.850000 -3.690000 -17.470000 0.279830 4118
4120 2 -65.260000 -3.590000 -17.750000 0.272860 4119
4121 2 -65.680000 -3.510000 -17.990000 0.267675 4120
4122 2 -66.100000 -3.440000 -18.240000 0.266205 4121
4123 2 -66.570000 -3.340000 -18.380000 0.269165 4122
4124 2 -67.020000 -3.210000 -18.500000 0.276825 4123
4125 2 -67.480000 -3.070000 -18.680000 0.288865 4124
4126 2 -67.910000 -3.010000 -18.910000 0.303275 4125
4127 2 -68.350000 -3.010000 -19.160000 0.316440 4126
4128 2 -68.730000 -3.030000 -19.470000 0.325175 4127
4129 2 -68.490000 -2.760000 -19.700000 0.288400 4128
4130 2 -68.310000 -2.400000 -19.750000 0.248860 4129
4131 2 -68.220000 -1.960000 -19.610000 0.219570 4130
4132 2 -68.170000 -1.540000 -19.380000 0.209830 4131
4133 2 -69.100000 -3.010000 -19.820000 0.328465 4128
4134 2 -69.490000 -2.980000 -20.110000 0.327195 4133
4135 2 -69.910000 -2.900000 -20.380000 0.322925 4134
4136 2 -70.260000 -3.150000 -20.360000 0.266695 4135
4137 2 -70.430000 -3.550000 -20.320000 0.214230 4136
4138 2 -70.650000 -3.920000 -20.310000 0.199780 4137
4139 2 -70.330000 -2.740000 -20.560000 0.317390 4135
4140 2 -70.720000 -2.460000 -20.750000 0.313060 4139
4141 2 -71.110000 -2.280000 -20.990000 0.313035 4140
4142 2 -71.560000 -2.150000 -21.180000 0.318915 4141
4143 2 -72.050000 -2.030000 -21.220000 0.328390 4142
4144 2 -72.530000 -1.990000 -21.340000 0.336040 4143
4145 2 -73.020000 -1.970000 -21.430000 0.337445 4144
4146 2 -73.470000 -1.890000 -21.590000 0.332775 4145
4147 2 -73.920000 -1.810000 -21.810000 0.326260 4146
4148 2 -74.300000 -1.720000 -22.110000 0.322270 4147
4149 2 -74.640000 -1.580000 -22.460000 0.322165 4148
4150 2 -74.950000 -1.360000 -22.760000 0.324765 4149
4151 2 -74.660000 -1.640000 -22.620000 0.323960 4150
4152 2 -74.390000 -2.010000 -22.540000 0.315095 4151
4153 2 -74.200000 -2.400000 -22.650000 0.301925 4152
4154 2 -74.000000 -2.750000 -22.930000 0.295750 4153
4155 2 -75.220000 -1.090000 -23.100000 0.328635 4150
4156 2 -75.500000 -0.850000 -23.440000 0.333005 4155
4157 2 -75.770000 -0.690000 -23.820000 0.337145 4156
4158 2 -76.030000 -0.580000 -24.230000 0.340145 4157
4159 2 -76.310000 -0.540000 -24.640000 0.341515 4158
4160 2 -76.640000 -0.650000 -25.000000 0.341075 4159
4161 2 -77.020000 -0.760000 -25.300000 0.337730 4160
4162 2 -77.390000 -0.770000 -25.620000 0.329260 4161
4163 2 -77.670000 -0.610000 -26.010000 0.314425 4162
4164 2 -77.880000 -0.470000 -26.420000 0.295290 4163
4165 2 -78.080000 -0.360000 -26.870000 0.276960 4164
4166 2 -78.330000 -0.280000 -27.280000 0.264750 4165
4167 2 -78.580000 -0.160000 -27.710000 0.261080 4166
4168 2 -78.720000 0.000000 -28.160000 0.264300 4167
4169 2 -78.830000 0.060000 -28.620000 0.270215 4168
4170 2 -78.910000 0.090000 -29.100000 0.275220 4169
4171 2 -79.110000 0.090000 -29.550000 0.278665 4170
4172 2 -79.500000 0.090000 -29.820000 0.282260 4171
4173 2 -79.920000 0.150000 -30.070000 0.287350 4172
4174 2 -80.360000 0.300000 -30.210000 0.292905 4173
4175 2 -80.830000 0.450000 -30.350000 0.295755 4174
4176 2 -81.220000 0.700000 -30.510000 0.292715 4175
4177 2 -81.640000 0.940000 -30.640000 0.283050 4176
4178 2 -82.050000 1.120000 -30.850000 0.269540 4177
4179 2 -82.490000 1.250000 -31.030000 0.257135 4178
4180 2 -82.940000 1.340000 -31.210000 0.250025 4179
4181 2 -83.410000 1.440000 -31.350000 0.249255 4180
4182 2 -83.890000 1.510000 -31.370000 0.252550 4181
4183 2 -84.390000 1.490000 -31.460000 0.256370 4182
4184 2 -84.840000 1.450000 -31.660000 0.258520 4183
4185 2 -85.250000 1.580000 -31.910000 0.259250 4184
4186 2 -85.690000 1.740000 -32.090000 0.260145 4185
4187 2 -86.110000 1.800000 -32.320000 0.261930 4186
4188 2 -86.530000 1.840000 -32.600000 0.263415 4187
4189 2 -86.860000 2.080000 -32.890000 0.262595 4188
4190 2 -87.220000 2.250000 -33.180000 0.258600 4189
4191 2 -87.580000 2.350000 -33.500000 0.252525 4190
4192 2 -87.970000 2.450000 -33.790000 0.246685 4191
4193 2 -88.380000 2.540000 -34.070000 0.243540 4192
4194 2 -88.810000 2.640000 -34.280000 0.244665 4193
4195 2 -89.250000 2.750000 -34.500000 0.249615 4194
4196 2 -89.690000 2.870000 -34.720000 0.255640 4195
4197 2 -90.130000 2.950000 -34.920000 0.259340 4196
4198 2 -90.530000 3.140000 -35.140000 0.259185 4197
4199 2 -90.940000 3.410000 -35.280000 0.256305 4198
4200 2 -91.360000 3.660000 -35.390000 0.253030 4199
4201 2 -91.800000 3.850000 -35.530000 0.251275 4200
4202 2 -92.200000 3.980000 -35.790000 0.252245 4201
4203 2 -92.610000 4.140000 -36.030000 0.256220 4202
4204 2 -93.030000 4.240000 -36.270000 0.262225 4203
4205 2 -93.490000 4.280000 -36.470000 0.268700 4204
4206 2 -93.890000 4.320000 -36.750000 0.274800 4205
4207 2 -94.220000 4.390000 -37.130000 0.280250 4206
4208 2 -94.550000 4.460000 -37.500000 0.283815 4207
4209 2 -94.810000 4.430000 -37.920000 0.282920 4208
4210 2 -95.020000 4.380000 -38.380000 0.275730 4209
4211 2 -95.160000 4.270000 -38.850000 0.263530 4210
4212 2 -95.340000 4.150000 -39.290000 0.250400 4211
4213 2 -95.500000 4.070000 -39.750000 0.240355 4212
4214 2 -95.530000 4.050000 -40.270000 0.234750 4213
4215 2 -95.610000 3.720000 -40.110000 0.224120 4214
4216 2 -95.700000 3.330000 -40.070000 0.215620 4215
4217 2 -95.750000 2.910000 -40.070000 0.212420 4216
4218 2 -95.780000 2.470000 -40.070000 0.212240 4217
4219 2 -95.640000 4.020000 -40.740000 0.232385 4214
4220 2 -95.920000 3.980000 -41.140000 0.231635 4219
4221 2 -96.300000 3.950000 -41.290000 0.230890 4220
4222 2 -96.670000 3.890000 -41.180000 0.230400 4221
4223 2 -97.030000 3.810000 -40.970000 0.230210 4222
4224 2 -97.360000 3.730000 -40.740000 0.230185 4223
4225 2 -96.170000 3.910000 -41.590000 0.232175 4220
4226 2 -96.310000 3.890000 -42.060000 0.234915 4225
4227 2 -94.420000 4.560000 -37.250000 0.268590 4207
4228 2 -94.330000 4.820000 -37.130000 0.256000 4227
4229 2 -94.330000 5.110000 -36.960000 0.250525 4228
4230 2 -92.300000 3.620000 -35.770000 0.267290 4202
4231 2 -92.470000 3.290000 -35.670000 0.227165 4230
4232 2 -90.640000 2.790000 -35.390000 0.230960 4198
4233 2 -90.860000 2.480000 -35.630000 0.210570 4232
4234 2 -91.110000 2.180000 -35.860000 0.202095 4233
4235 2 -86.670000 1.350000 -32.610000 0.318815 4188
4236 2 -86.670000 0.830000 -32.570000 0.347115 4235
4237 2 -84.030000 1.760000 -31.420000 0.245675 4183
4238 2 -83.800000 2.160000 -31.420000 0.229205 4237
4239 2 -83.580000 2.560000 -31.460000 0.221020 4238
4240 2 -83.220000 1.200000 -30.920000 0.250935 4180
4241 2 -83.360000 1.000000 -30.600000 0.254160 4240
4242 2 -83.420000 0.710000 -30.320000 0.256265 4241
4243 2 -79.640000 -0.170000 -30.190000 0.264720 4173
4244 2 -79.470000 -0.640000 -30.300000 0.260820 4243
4245 2 -78.880000 0.080000 -28.640000 0.287075 4168
4246 2 -78.660000 0.230000 -29.070000 0.341235 4245
4247 2 -78.530000 0.700000 -28.890000 0.332270 4246
4248 2 -78.470000 1.240000 -28.750000 0.264930 4247
4249 2 -78.130000 1.550000 -28.440000 0.275210 4248
4250 2 -77.580000 -1.120000 -25.510000 0.333480 4162
4251 2 -77.690000 -1.520000 -25.480000 0.331530 4250
4252 2 -77.830000 -1.920000 -25.580000 0.323775 4251
4253 2 -77.940000 -2.330000 -25.710000 0.319065 4252
4254 2 -76.640000 -0.590000 -25.070000 0.316130 4161
4255 2 -76.280000 -0.380000 -24.850000 0.296645 4254
4256 2 -76.020000 -0.040000 -24.760000 0.280875 4255
4257 2 -75.890000 0.340000 -24.800000 0.269930 4256
4258 2 -75.780000 0.770000 -24.980000 0.264050 4257
4259 2 -75.660000 1.070000 -25.320000 0.262320 4258
4260 2 -67.900000 -2.860000 -19.090000 0.356670 4127
4261 2 -67.490000 -2.610000 -19.110000 0.373955 4260
4262 2 -67.190000 -2.260000 -19.200000 0.369280 4261
4263 2 -66.860000 -2.070000 -19.430000 0.363900 4262
4264 2 -64.130000 -3.400000 -17.110000 0.265780 4118
4265 2 -64.010000 -2.920000 -17.110000 0.251385 4264
4266 2 -63.870000 -2.420000 -17.200000 0.244310 4265
4267 2 -63.690000 -1.990000 -17.470000 0.242535 4266
4268 2 -63.410000 -4.180000 -16.520000 0.274790 4114
4269 2 -63.580000 -4.450000 -16.340000 0.267210 4268
4270 2 -63.730000 -4.750000 -16.160000 0.257025 4269
4271 2 -63.870000 -5.020000 -15.890000 0.253160 4270
4272 2 -63.330000 -3.650000 -16.540000 0.255535 4113
4273 2 -63.370000 -3.280000 -16.590000 0.248310 4272
4274 2 -63.400000 -2.980000 -16.840000 0.250530 4273
4275 2 -57.520000 -4.250000 -13.570000 0.350190 3844
4276 2 -57.590000 -4.470000 -13.260000 0.266360 4275
4277 2 -57.730000 -4.650000 -12.910000 0.217745 4276
4278 2 -58.120000 -4.750000 -12.620000 0.284465 4277
4279 2 -55.950000 -4.610000 -13.820000 0.422965 3842
4280 2 -55.760000 -5.000000 -14.000000 0.439020 4279
4281 2 -54.520000 -3.610000 -13.870000 0.384425 3838
4282 2 -54.760000 -3.240000 -14.100000 0.340925 4281
4283 2 -54.980000 -2.880000 -14.350000 0.320640 4282
4284 2 -52.400000 -3.320000 -13.090000 0.341625 3832
4285 2 -52.230000 -2.960000 -13.260000 0.322030 4284
4286 2 -47.190000 -1.950000 -11.510000 0.401275 3813
4287 2 -47.010000 -2.240000 -11.740000 0.343435 4286
4288 2 -46.790000 -2.550000 -11.880000 0.297710 4287
4289 2 -46.550000 -2.880000 -12.040000 0.280625 4288
4290 2 -44.920000 -0.450000 -10.820000 0.424665 3802
4291 2 -44.880000 -0.690000 -11.070000 0.431980 4290
4292 2 -44.760000 -0.970000 -11.260000 0.425200 4291
4293 2 -43.580000 0.240000 -9.480000 0.328035 3795
4294 2 -43.560000 0.210000 -8.990000 0.286415 4293
4295 2 -43.760000 0.090000 -8.560000 0.271905 4294
4296 2 -41.590000 1.370000 -9.310000 0.392790 3787
4297 2 -41.670000 1.680000 -9.150000 0.328170 4296
4298 2 -41.740000 2.070000 -9.090000 0.285330 4297
4299 2 -41.740000 2.510000 -9.080000 0.270905 4298
4300 2 -38.620000 3.550000 -9.650000 0.427710 3780
4301 2 -38.760000 3.880000 -9.320000 0.297565 4300
4302 2 -38.950000 4.200000 -9.010000 0.304045 4301
4303 2 -39.060000 4.610000 -8.710000 0.276055 4302
4304 2 -36.660000 3.610000 -10.350000 0.320940 3773
4305 2 -36.740000 3.090000 -10.380000 0.288745 4304
4306 2 -36.700000 2.570000 -10.450000 0.315960 4305
4307 2 -34.390000 4.660000 -10.480000 0.460005 3767
4308 2 -34.550000 4.270000 -10.310000 0.405495 4307
4309 2 -34.460000 3.820000 -10.300000 0.342585 4308
4310 2 -32.200000 4.770000 -11.420000 0.300440 3763
4311 2 -32.270000 4.280000 -11.570000 0.283870 4310
4312 2 -27.720000 7.030000 -8.690000 0.316505 3748
4313 2 -27.720000 6.680000 -8.430000 0.287975 4312
4314 2 -27.680000 6.280000 -8.220000 0.274885 4313
4315 2 -27.660000 5.930000 -7.910000 0.272940 4314
4316 2 -26.340000 8.420000 -7.910000 0.530845 3741
4317 2 -26.470000 8.730000 -8.100000 0.558070 4316
4318 2 -26.700000 8.980000 -8.260000 0.556065 4317
4319 2 -17.520000 9.450000 -7.030000 0.401230 3713
4320 2 -17.650000 9.660000 -7.410000 0.402025 4319
4321 2 -17.520000 9.640000 -6.830000 0.417345 3712
4322 2 -17.500000 10.080000 -6.940000 0.423760 4321
4323 2 -10.470000 10.330000 -7.870000 1.092640 3697
4324 2 -10.480000 10.810000 -7.940000 0.963085 4323
4325 2 -10.500000 11.300000 -8.100000 0.848225 4324
4326 2 -10.560000 11.750000 -8.300000 0.751965 4325
4327 2 -10.580000 12.200000 -8.530000 0.676980 4326
4328 2 -10.620000 12.640000 -8.760000 0.625040 4327
4329 2 -10.620000 13.070000 -9.010000 0.595635 4328
4330 2 -10.580000 13.530000 -9.240000 0.583790 4329
4331 2 -10.520000 13.950000 -9.500000 0.580045 4330
4332 2 -10.510000 14.330000 -9.830000 0.574555 4331
4333 2 -10.560000 14.720000 -10.130000 0.562920 4332
4334 2 -10.550000 15.130000 -10.410000 0.548485 4333
4335 2 -10.490000 15.570000 -10.650000 0.538815 4334
4336 2 -10.420000 16.010000 -10.890000 0.539460 4335
4337 2 -10.330000 16.420000 -11.160000 0.549635 4336
4338 2 -10.260000 16.830000 -11.440000 0.562860 4337
4339 2 -10.150000 17.210000 -11.750000 0.571760 4338
4340 2 -10.000000 17.580000 -12.060000 0.572795 4339
4341 2 -9.890000 17.960000 -12.340000 0.567275 4340
4342 2 -9.740000 18.370000 -12.590000 0.558805 4341
4343 2 -9.560000 18.800000 -12.810000 0.550560 4342
4344 2 -9.390000 19.230000 -13.000000 0.544415 4343
4345 2 -9.250000 19.670000 -13.190000 0.540835 4344
4346 2 -9.130000 20.080000 -13.440000 0.538435 4345
4347 2 -9.020000 20.510000 -13.690000 0.534195 4346
4348 2 -8.970000 20.940000 -13.930000 0.525435 4347
4349 2 -8.900000 21.400000 -14.130000 0.512265 4348
4350 2 -8.850000 21.870000 -14.250000 0.498115 4349
4351 2 -8.760000 22.350000 -14.320000 0.487900 4350
4352 2 -8.680000 22.850000 -14.360000 0.485445 4351
4353 2 -8.580000 23.330000 -14.460000 0.491900 4352
4354 2 -8.490000 23.800000 -14.600000 0.506375 4353
4355 2 -8.620000 24.080000 -14.920000 0.454970 4354
4356 2 -8.890000 24.310000 -15.220000 0.394105 4355
4357 2 -9.270000 24.510000 -15.400000 0.341285 4356
4358 2 -9.600000 24.850000 -15.420000 0.316415 4357
4359 2 -9.820000 25.260000 -15.330000 0.311415 4358
4360 2 -8.520000 24.260000 -14.820000 0.528265 4354
4361 2 -8.480000 24.730000 -14.990000 0.558685 4360
4362 2 -8.330000 25.190000 -15.130000 0.598920 4361
4363 2 -8.150000 25.640000 -15.210000 0.647870 4362
4364 2 -7.980000 26.100000 -15.280000 0.702115 4363
4365 2 -7.810000 26.550000 -15.390000 0.758315 4364
4366 2 -8.100000 26.920000 -15.330000 0.663305 4365
4367 2 -8.400000 27.330000 -15.250000 0.573945 4366
4368 2 -8.650000 27.760000 -15.240000 0.497335 4367
4369 2 -8.770000 28.240000 -15.240000 0.439135 4368
4370 2 -8.820000 28.740000 -15.230000 0.399355 4369
4371 2 -8.820000 28.900000 -15.250000 0.433760 4370
4372 2 -8.850000 29.050000 -15.280000 0.448145 4371
4373 2 -9.100000 28.990000 -15.590000 0.425045 4372
4374 2 -9.420000 28.900000 -15.830000 0.310600 4373
4375 2 -9.800000 28.800000 -16.010000 0.242465 4374
4376 2 -8.960000 29.230000 -15.210000 0.372905 4370
4377 2 -8.740000 29.060000 -14.890000 0.297670 4376
4378 2 -8.510000 29.060000 -14.510000 0.257840 4377
4379 2 -8.400000 29.050000 -14.080000 0.250330 4378
4380 2 -9.090000 29.710000 -15.180000 0.354260 4376
4381 2 -9.240000 30.190000 -15.160000 0.340755 4380
4382 2 -9.350000 30.690000 -15.160000 0.331925 4381
4383 2 -9.490000 31.170000 -15.160000 0.327515 4382
4384 2 -9.640000 31.650000 -15.240000 0.326515 4383
4385 2 -9.820000 32.080000 -15.390000 0.327515 4384
4386 2 -10.010000 32.520000 -15.530000 0.329505 4385
4387 2 -10.180000 33.010000 -15.570000 0.332535 4386
4388 2 -9.880000 32.980000 -16.100000 0.333285 4387
4389 2 -10.430000 33.440000 -15.580000 0.337530 4387
4390 2 -10.680000 33.880000 -15.520000 0.345810 4389
4391 2 -10.910000 34.330000 -15.500000 0.358635 4390
4392 2 -11.150000 34.760000 -15.500000 0.376295 4391
4393 2 -11.350000 35.230000 -15.460000 0.397395 4392
4394 2 -11.620000 35.650000 -15.520000 0.419295 4393
4395 2 -11.820000 36.110000 -15.570000 0.439130 4394
4396 2 -11.980000 36.580000 -15.530000 0.454095 4395
4397 2 -12.240000 37.000000 -15.460000 0.460925 4396
4398 2 -12.470000 37.440000 -15.360000 0.456500 4397
4399 2 -12.590000 37.910000 -15.320000 0.440360 4398
4400 2 -12.760000 38.380000 -15.270000 0.416565 4399
4401 2 -12.950000 38.860000 -15.330000 0.391825 4400
4402 2 -13.150000 39.290000 -15.470000 0.371410 4401
4403 2 -13.420000 39.660000 -15.660000 0.357210 4402
4404 2 -13.130000 39.470000 -15.710000 0.366940 4403
4405 2 -12.830000 39.380000 -15.930000 0.367055 4404
4406 2 -12.570000 39.450000 -16.230000 0.364980 4405
4407 2 -13.720000 40.010000 -15.890000 0.349110 4403
4408 2 -13.820000 40.370000 -16.210000 0.346875 4407
4409 2 -13.990000 40.760000 -16.480000 0.350375 4408
4410 2 -13.880000 40.980000 -16.170000 0.352200 4409
4411 2 -13.590000 41.190000 -15.910000 0.338490 4410
4412 2 -13.250000 41.430000 -15.670000 0.314460 4411
4413 2 -12.900000 41.690000 -15.400000 0.302320 4412
4414 2 -14.200000 41.190000 -16.640000 0.358910 4409
4415 2 -14.380000 41.620000 -16.820000 0.370715 4414
4416 2 -14.470000 42.080000 -17.010000 0.382960 4415
4417 2 -14.480000 41.950000 -17.350000 0.364000 4416
4418 2 -14.600000 41.760000 -17.670000 0.331370 4417
4419 2 -14.820000 41.570000 -17.960000 0.308560 4418
4420 2 -14.990000 41.370000 -18.300000 0.305905 4419
4421 2 -14.520000 42.550000 -17.160000 0.392595 4416
4422 2 -14.640000 43.040000 -17.280000 0.397840 4421
4423 2 -14.740000 43.510000 -17.390000 0.399040 4422
4424 2 -14.890000 43.980000 -17.520000 0.397925 4423
4425 2 -15.060000 44.410000 -17.700000 0.395815 4424
4426 2 -14.950000 43.980000 -17.680000 0.398225 4425
4427 2 -14.990000 43.570000 -17.810000 0.400095 4426
4428 2 -15.160000 43.200000 -18.010000 0.401170 4427
4429 2 -15.470000 42.910000 -18.190000 0.401505 4428
4430 2 -15.220000 44.870000 -17.830000 0.392715 4425
4431 2 -15.400000 45.330000 -17.920000 0.388110 4430
4432 2 -15.570000 45.800000 -17.950000 0.382275 4431
4433 2 -15.660000 46.020000 -17.990000 0.376945 4432
4434 2 -15.720000 46.150000 -17.990000 0.376945 4433
4435 2 -15.240000 45.760000 -17.770000 0.332455 4434
4436 2 -14.850000 45.690000 -17.760000 0.300425 4435
4437 2 -14.450000 45.690000 -17.860000 0.286930 4436
4438 2 -14.020000 45.680000 -18.020000 0.284200 4437
4439 2 -15.910000 46.730000 -18.130000 0.375050 4433
4440 2 -16.020000 47.200000 -18.220000 0.379155 4439
4441 2 -16.110000 47.690000 -18.270000 0.389065 4440
4442 2 -15.870000 47.900000 -18.470000 0.349005 4441
4443 2 -15.500000 47.900000 -18.580000 0.309000 4442
4444 2 -15.130000 47.830000 -18.670000 0.279415 4443
4445 2 -14.740000 47.760000 -18.790000 0.268690 4444
4446 2 -16.220000 48.190000 -18.330000 0.401295 4441
4447 2 -16.610000 48.180000 -18.650000 0.327835 4446
4448 2 -17.060000 48.130000 -18.920000 0.315495 4447
4449 2 -16.380000 48.650000 -18.330000 0.411600 4446
4450 2 -16.560000 49.120000 -18.310000 0.418455 4449
4451 2 -16.840000 49.550000 -18.290000 0.424390 4450
4452 2 -17.090000 49.980000 -18.380000 0.434270 4451
4453 2 -17.310000 50.410000 -18.470000 0.451760 4452
4454 2 -17.560000 50.840000 -18.540000 0.476725 4453
4455 2 -17.820000 51.250000 -18.650000 0.505935 4454
4456 2 -18.160000 51.620000 -18.720000 0.536320 4455
4457 2 -17.770000 51.900000 -18.770000 0.457120 4456
4458 2 -17.520000 52.330000 -18.830000 0.386045 4457
4459 2 -17.380000 52.790000 -18.860000 0.331040 4458
4460 2 -17.290000 53.290000 -18.900000 0.296240 4459
4461 2 -17.290000 53.790000 -18.880000 0.279740 4460
4462 2 -16.880000 53.690000 -18.770000 0.282205 4461
4463 2 -16.450000 53.620000 -18.720000 0.283060 4462
4464 2 -17.320000 54.290000 -18.920000 0.275640 4461
4465 2 -17.380000 54.760000 -18.990000 0.277880 4464
4466 2 -17.450000 55.260000 -18.990000 0.282605 4465
4467 2 -17.090000 54.970000 -18.900000 0.283850 4466
4468 2 -16.630000 54.870000 -18.810000 0.284745 4467
4469 2 -16.110000 54.790000 -18.720000 0.285065 4468
4470 2 -17.560000 55.750000 -18.950000 0.287815 4466
4471 2 -17.660000 56.230000 -18.900000 0.291830 4470
4472 2 -17.720000 56.730000 -18.830000 0.292715 4471
4473 2 -17.720000 57.220000 -18.810000 0.289395 4472
4474 2 -17.790000 57.720000 -18.810000 0.282655 4473
4475 2 -17.930000 58.200000 -18.770000 0.274780 4474
4476 2 -18.060000 58.680000 -18.790000 0.268745 4475
4477 2 -18.250000 58.550000 -18.490000 0.273850 4476
4478 2 -18.490000 58.570000 -18.200000 0.265725 4477
4479 2 -18.660000 58.610000 -17.900000 0.251055 4478
4480 2 -18.660000 58.760000 -17.580000 0.244600 4479
4481 2 -18.130000 59.180000 -18.810000 0.267385 4476
4482 2 -18.200000 59.680000 -18.830000 0.272000 4481
4483 2 -18.270000 60.160000 -18.860000 0.280740 4482
4484 2 -18.290000 60.660000 -18.920000 0.288965 4483
4485 2 -18.360000 61.120000 -19.080000 0.292440 4484
4486 2 -18.790000 61.120000 -18.790000 0.286745 4485
4487 2 -19.290000 61.120000 -18.590000 0.285570 4486
4488 2 -19.740000 61.050000 -18.340000 0.287145 4487
4489 2 -18.430000 61.620000 -19.170000 0.290670 4485
4490 2 -18.430000 62.110000 -19.220000 0.286895 4489
4491 2 -18.450000 62.580000 -19.360000 0.285255 4490
4492 2 -18.520000 63.070000 -19.470000 0.288680 4491
4493 2 -18.560000 63.550000 -19.560000 0.298695 4492
4494 2 -18.630000 64.050000 -19.590000 0.315135 4493
4495 2 -18.750000 64.520000 -19.670000 0.335090 4494
4496 2 -18.750000 64.990000 -19.830000 0.353030 4495
4497 2 -18.650000 65.490000 -19.840000 0.363580 4496
4498 2 -18.770000 65.960000 -19.900000 0.365000 4497
4499 2 -18.970000 66.410000 -19.880000 0.359715 4498
4500 2 -19.110000 66.900000 -19.860000 0.350875 4499
4501 2 -19.200000 67.380000 -19.810000 0.339330 4500
4502 2 -19.290000 67.880000 -19.790000 0.324180 4501
4503 2 -19.470000 68.330000 -19.830000 0.305635 4502
4504 2 -19.590000 68.820000 -19.880000 0.286895 4503
4505 2 -19.700000 69.300000 -19.930000 0.273005 4504
4506 2 -19.860000 69.770000 -19.970000 0.267905 4505
4507 2 -19.540000 69.680000 -20.200000 0.270220 4506
4508 2 -19.200000 69.570000 -20.380000 0.261085 4507
4509 2 -18.840000 69.430000 -20.400000 0.246355 4508
4510 2 -18.470000 69.320000 -20.340000 0.239285 4509
4511 2 -20.060000 70.230000 -20.020000 0.271980 4506
4512 2 -20.270000 70.680000 -20.010000 0.281305 4511
4513 2 -20.410000 71.150000 -19.920000 0.289070 4512
4514 2 -20.520000 71.630000 -19.840000 0.289295 4513
4515 2 -20.650000 72.120000 -19.880000 0.280715 4514
4516 2 -20.810000 72.570000 -19.970000 0.267480 4515
4517 2 -20.970000 73.020000 -20.080000 0.256070 4516
4518 2 -21.130000 73.490000 -20.130000 0.251860 4517
4519 2 -21.320000 73.960000 -20.170000 0.257985 4518
4520 2 -21.490000 74.430000 -20.200000 0.275145 4519
4521 2 -21.630000 74.900000 -20.260000 0.300695 4520
4522 2 -21.750000 75.380000 -20.260000 0.328420 4521
4523 2 -21.880000 75.870000 -20.310000 0.350985 4522
4524 2 -21.560000 76.180000 -20.180000 0.356755 4523
4525 2 -21.150000 76.480000 -20.090000 0.358820 4524
4526 2 -21.970000 76.320000 -20.490000 0.363800 4523
4527 2 -21.970000 76.800000 -20.630000 0.366680 4526
4528 2 -22.000000 77.290000 -20.720000 0.362185 4527
4529 2 -22.060000 77.790000 -20.810000 0.353000 4528
4530 2 -22.070000 78.270000 -20.840000 0.340735 4529
4531 2 -22.150000 78.760000 -20.930000 0.326370 4530
4532 2 -22.310000 79.210000 -21.020000 0.311450 4531
4533 2 -22.400000 79.680000 -21.150000 0.298875 4532
4534 2 -22.520000 80.150000 -21.290000 0.291820 4533
4535 2 -22.680000 80.600000 -21.400000 0.290965 4534
4536 2 -22.790000 81.070000 -21.520000 0.293555 4535
4537 2 -22.840000 81.570000 -21.610000 0.296220 4536
4538 2 -22.950000 82.040000 -21.700000 0.298260 4537
4539 2 -23.020000 82.520000 -21.810000 0.301040 4538
4540 2 -23.000000 82.990000 -21.950000 0.305100 4539
4541 2 -22.950000 83.400000 -22.240000 0.332955 4540
4542 2 -22.910000 81.100000 -21.950000 0.285480 4536
4543 2 -23.200000 81.070000 -22.290000 0.261120 4542
4544 2 -23.560000 80.990000 -22.540000 0.248760 4543
4545 2 -22.250000 76.410000 -20.580000 0.307685 4527
4546 2 -22.740000 76.270000 -20.520000 0.275220 4545
4547 2 -23.270000 76.270000 -20.510000 0.264955 4546
4548 2 -20.680000 71.880000 -19.490000 0.282460 4515
4549 2 -21.040000 71.830000 -19.200000 0.281730 4548
4550 2 -21.430000 71.820000 -18.950000 0.281745 4549
4551 2 -18.880000 66.850000 -19.450000 0.239025 4500
4552 2 -18.590000 66.760000 -19.110000 0.218565 4551
4553 2 -18.360000 66.680000 -18.720000 0.197320 4552
4554 2 -18.200000 66.630000 -18.270000 0.275140 4553
4555 2 -18.880000 64.870000 -20.170000 0.343765 4496
4556 2 -18.930000 64.770000 -20.540000 0.341535 4555
4557 2 -18.450000 63.120000 -19.680000 0.312460 4493
4558 2 -18.220000 62.790000 -19.920000 0.308730 4557
4559 2 -17.930000 62.550000 -20.220000 0.292370 4558
4560 2 -17.590000 62.370000 -20.560000 0.289350 4559
4561 2 -17.470000 57.500000 -18.900000 0.280740 4473
4562 2 -17.110000 57.300000 -19.040000 0.278380 4561
4563 2 -16.720000 57.150000 -19.240000 0.277170 4562
4564 2 -17.180000 54.470000 -19.020000 0.277675 4465
4565 2 -16.820000 54.330000 -19.130000 0.264525 4564
4566 2 -16.430000 54.300000 -19.200000 0.255835 4565
4567 2 -17.820000 54.120000 -18.950000 0.239175 4464
4568 2 -18.340000 53.980000 -18.970000 0.224195 4567
4569 2 -17.340000 52.480000 -19.220000 0.323375 4458
4570 2 -17.130000 52.440000 -19.670000 0.277830 4569
4571 2 -16.880000 52.380000 -20.110000 0.255225 4570
4572 2 -16.660000 52.340000 -20.580000 0.249695 4571
4573 2 -18.590000 51.860000 -18.740000 0.454830 4456
4574 2 -19.020000 52.080000 -18.700000 0.387525 4573
4575 2 -19.450000 52.340000 -18.700000 0.341710 4574
4576 2 -19.840000 52.650000 -18.650000 0.316320 4575
4577 2 -20.250000 52.940000 -18.670000 0.305870 4576
4578 2 -20.430000 53.110000 -18.700000 0.304760 4577
4579 2 -20.720000 53.340000 -18.740000 0.308270 4578
4580 2 -21.070000 53.590000 -18.770000 0.312085 4579
4581 2 -21.450000 53.870000 -18.810000 0.312990 4580
4582 2 -21.650000 54.010000 -18.830000 0.312990 4581
4583 2 -21.430000 53.860000 -18.810000 0.312085 4582
4584 2 -22.200000 54.480000 -18.880000 0.310325 4581
4585 2 -22.520000 54.860000 -18.930000 0.305880 4584
4586 2 -22.860000 55.200000 -19.020000 0.301765 4585
4587 2 -23.130000 55.620000 -19.130000 0.299040 4586
4588 2 -23.290000 56.080000 -19.240000 0.298450 4587
4589 2 -23.290000 55.620000 -19.360000 0.284535 4588
4590 2 -23.450000 55.230000 -19.680000 0.269855 4589
4591 2 -23.610000 54.800000 -19.990000 0.262785 4590
4592 2 -23.110000 56.320000 -19.430000 0.303565 4588
4593 2 -22.880000 56.540000 -19.580000 0.296985 4592
4594 2 -22.590000 56.730000 -19.650000 0.291505 4593
4595 2 -23.500000 56.510000 -19.340000 0.301325 4592
4596 2 -23.770000 56.150000 -19.270000 0.259030 4595
4597 2 -24.160000 55.870000 -19.240000 0.232355 4596
4598 2 -24.540000 55.630000 -19.170000 0.222380 4597
4599 2 -24.880000 55.370000 -18.970000 0.221145 4598
4600 2 -23.740000 56.940000 -19.420000 0.308260 4595
4601 2 -23.970000 57.380000 -19.490000 0.317150 4600
4602 2 -24.150000 57.840000 -19.560000 0.324060 4601
4603 2 -24.360000 58.290000 -19.680000 0.326985 4602
4604 2 -24.630000 58.700000 -19.720000 0.328265 4603
4605 2 -24.970000 58.540000 -19.580000 0.283515 4604
4606 2 -25.360000 58.380000 -19.470000 0.253675 4605
4607 2 -25.770000 58.290000 -19.330000 0.243825 4606
4608 2 -24.910000 59.120000 -19.770000 0.332575 4604
4609 2 -25.240000 59.480000 -19.880000 0.342235 4608
4610 2 -25.520000 59.870000 -19.990000 0.354235 4609
4611 2 -25.840000 60.200000 -20.170000 0.362330 4610
4612 2 -26.290000 60.440000 -20.240000 0.362425 4611
4613 2 -26.680000 60.730000 -20.290000 0.356040 4612
4614 2 -27.110000 60.980000 -20.360000 0.349030 4613
4615 2 -27.520000 61.230000 -20.510000 0.347635 4614
4616 2 -27.450000 60.800000 -20.580000 0.311095 4615
4617 2 -27.430000 60.380000 -20.650000 0.287170 4616
4618 2 -27.310000 60.010000 -20.770000 0.280240 4617
4619 2 -27.900000 61.520000 -20.650000 0.355125 4615
4620 2 -28.240000 61.880000 -20.720000 0.370630 4619
4621 2 -28.630000 62.150000 -20.830000 0.390035 4620
4622 2 -29.040000 62.410000 -20.970000 0.408000 4621
4623 2 -29.020000 62.070000 -21.220000 0.368785 4622
4624 2 -29.070000 61.730000 -21.450000 0.338150 4623
4625 2 -29.090000 61.510000 -21.810000 0.327400 4624
4626 2 -29.450000 62.660000 -21.110000 0.419740 4622
4627 2 -29.880000 62.880000 -21.180000 0.422030 4626
4628 2 -30.250000 63.230000 -21.290000 0.413885 4627
4629 2 -30.560000 63.610000 -21.340000 0.396790 4628
4630 2 -30.930000 63.940000 -21.400000 0.373695 4629
4631 2 -31.270000 64.290000 -21.430000 0.347555 4630
4632 2 -30.930000 64.580000 -21.610000 0.300175 4631
4633 2 -30.700000 64.990000 -21.720000 0.265245 4632
4634 2 -30.500000 65.460000 -21.810000 0.252205 4633
4635 2 -31.590000 64.660000 -21.520000 0.321365 4631
4636 2 -32.100000 64.630000 -21.680000 0.313155 4635
4637 2 -32.640000 64.580000 -21.810000 0.294840 4636
4638 2 -31.840000 65.070000 -21.650000 0.298755 4635
4639 2 -32.080000 65.520000 -21.740000 0.283245 4638
4640 2 -32.300000 65.930000 -21.900000 0.276250 4639
4641 2 -32.380000 66.410000 -21.990000 0.276265 4640
4642 2 -32.390000 66.100000 -22.290000 0.269215 4641
4643 2 -32.530000 65.990000 -22.720000 0.266805 4642
4644 2 -32.490000 66.900000 -22.090000 0.280545 4641
4645 2 -32.630000 67.380000 -22.150000 0.287370 4644
4646 2 -32.800000 67.830000 -22.220000 0.296380 4645
4647 2 -33.020000 68.290000 -22.240000 0.306855 4646
4648 2 -33.310000 68.680000 -22.310000 0.316660 4647
4649 2 -33.660000 69.040000 -22.380000 0.323685 4648
4650 2 -34.010000 69.370000 -22.520000 0.327420 4649
4651 2 -34.340000 69.680000 -22.700000 0.328110 4650
4652 2 -34.700000 70.020000 -22.700000 0.325165 4651
4653 2 -34.440000 69.790000 -22.880000 0.324505 4652
4654 2 -34.260000 69.740000 -23.200000 0.311050 4653
4655 2 -34.230000 69.680000 -23.610000 0.291075 4654
4656 2 -34.200000 69.680000 -24.040000 0.283280 4655
4657 2 -34.980000 70.440000 -22.700000 0.317905 4652
4658 2 -35.200000 70.880000 -22.830000 0.307660 4657
4659 2 -35.510000 71.240000 -22.920000 0.298035 4658
4660 2 -35.810000 71.630000 -22.950000 0.292365 4659
4661 2 -36.090000 72.040000 -23.020000 0.291010 4660
4662 2 -36.370000 72.460000 -23.060000 0.291555 4661
4663 2 -36.670000 72.830000 -23.220000 0.291555 4662
4664 2 -36.910000 73.240000 -23.330000 0.290550 4663
4665 2 -37.140000 73.680000 -23.430000 0.289465 4664
4666 2 -37.300000 74.150000 -23.540000 0.288950 4665
4667 2 -37.340000 73.880000 -23.580000 0.294535 4666
4668 2 -37.410000 73.790000 -23.860000 0.295835 4667
4669 2 -37.510000 73.770000 -24.200000 0.296120 4668
4670 2 -37.300000 74.630000 -23.630000 0.288850 4666
4671 2 -37.030000 74.880000 -23.510000 0.278040 4670
4672 2 -36.840000 75.120000 -23.290000 0.273940 4671
4673 2 -34.950000 71.120000 -23.010000 0.304120 4658
4674 2 -34.810000 71.370000 -23.270000 0.308310 4673
4675 2 -34.740000 71.540000 -23.590000 0.313565 4674
4676 2 -32.520000 68.400000 -22.330000 0.314155 4647
4677 2 -32.200000 68.790000 -22.490000 0.266435 4676
4678 2 -31.950000 69.240000 -22.610000 0.235750 4677
4679 2 -31.790000 69.740000 -22.740000 0.207410 4678
4680 2 -31.740000 70.270000 -22.840000 0.221260 4679
4681 2 -32.140000 65.820000 -21.930000 0.251490 4639
4682 2 -31.910000 66.020000 -22.040000 0.228540 4681
4683 2 -31.590000 66.080000 -21.930000 0.219365 4682
4684 2 -31.240000 66.160000 -21.760000 0.218505 4683
4685 2 -28.200000 62.070000 -20.400000 0.289085 4620
4686 2 -28.020000 62.260000 -20.130000 0.246025 4685
4687 2 -27.810000 62.510000 -19.900000 0.234060 4686
4688 2 -25.470000 60.290000 -20.220000 0.365955 4610
4689 2 -25.000000 60.370000 -20.270000 0.270730 4688
4690 2 -24.540000 60.380000 -20.380000 0.261015 4689
4691 2 -24.240000 60.510000 -20.020000 0.251815 4690
4692 2 -20.000000 52.650000 -18.720000 0.299360 4578
4693 2 -19.970000 52.270000 -18.880000 0.282230 4692
4694 2 -20.160000 51.880000 -19.080000 0.254455 4693
4695 2 -20.410000 51.480000 -19.240000 0.229170 4694
4696 2 -20.740000 51.080000 -19.380000 0.219005 4695
4697 2 -19.970000 52.980000 -18.340000 0.287760 4577
4698 2 -19.810000 53.120000 -18.020000 0.279305 4697
4699 2 -17.040000 49.660000 -18.020000 0.353255 4452
4700 2 -16.970000 49.650000 -17.540000 0.239600 4699
4701 2 -17.060000 49.550000 -17.090000 0.297585 4700
4702 2 -16.430000 49.400000 -18.470000 0.379335 4451
4703 2 -15.970000 49.450000 -18.670000 0.337295 4702
4704 2 -15.510000 49.580000 -18.840000 0.318440 4703
4705 2 -15.600000 45.510000 -18.240000 0.334770 4432
4706 2 -15.770000 45.400000 -18.590000 0.294320 4705
4707 2 -15.980000 45.340000 -18.970000 0.279175 4706
4708 2 -14.340000 43.510000 -17.690000 0.351250 4423
4709 2 -13.920000 43.550000 -17.940000 0.331755 4708
4710 2 -12.680000 37.480000 -15.240000 0.367745 4399
4711 2 -12.790000 37.040000 -15.150000 0.314960 4710
4712 2 -12.970000 36.620000 -15.000000 0.270650 4711
4713 2 -13.240000 36.250000 -14.900000 0.253710 4712
4714 2 -11.710000 36.620000 -15.810000 0.355840 4396
4715 2 -11.430000 36.660000 -16.070000 0.288560 4714
4716 2 -11.150000 36.760000 -16.320000 0.265250 4715
4717 2 -12.000000 35.800000 -15.740000 0.363785 4395
4718 2 -12.240000 35.630000 -15.990000 0.309860 4717
4719 2 -12.430000 35.550000 -16.280000 0.291305 4718
4720 2 -10.710000 34.000000 -15.600000 0.323005 4391
4721 2 -10.490000 33.750000 -15.830000 0.290950 4720
4722 2 -10.260000 33.730000 -16.190000 0.268500 4721
4723 2 -10.130000 33.800000 -16.620000 0.258300 4722
4724 2 -9.980000 33.860000 -17.100000 0.257550 4723
4725 2 -9.820000 33.900000 -17.570000 0.259130 4724
4726 2 -9.210000 31.960000 -15.160000 0.280650 4384
4727 2 -8.750000 32.260000 -15.080000 0.263070 4726
4728 2 -7.650000 26.920000 -15.660000 0.666835 4365
4729 2 -7.440000 27.260000 -15.970000 0.581955 4728
4730 2 -7.230000 27.650000 -16.190000 0.509000 4729
4731 2 -6.990000 28.010000 -16.440000 0.451275 4730
4732 2 -6.740000 28.390000 -16.660000 0.409375 4731
4733 2 -6.520000 28.760000 -16.890000 0.380675 4732
4734 2 -6.330000 29.120000 -17.170000 0.360300 4733
4735 2 -6.310000 29.510000 -17.480000 0.343970 4734
4736 2 -6.350000 29.990000 -17.670000 0.330340 4735
4737 2 -6.350000 30.440000 -17.850000 0.320505 4736
4738 2 -6.290000 30.900000 -18.010000 0.315215 4737
4739 2 -6.220000 31.370000 -18.210000 0.313205 4738
4740 2 -6.150000 31.830000 -18.370000 0.312160 4739
4741 2 -6.060000 32.300000 -18.510000 0.310950 4740
4742 2 -6.470000 32.370000 -18.500000 0.336665 4741
4743 2 -6.890000 32.480000 -18.510000 0.330555 4742
4744 2 -7.280000 32.650000 -18.580000 0.319260 4743
4745 2 -5.940000 32.760000 -18.640000 0.311040 4741
4746 2 -5.860000 33.250000 -18.730000 0.315760 4745
4747 2 -5.770000 33.720000 -18.890000 0.327575 4746
4748 2 -5.660000 34.180000 -19.070000 0.345300 4747
4749 2 -5.570000 34.650000 -19.190000 0.363825 4748
4750 2 -5.440000 35.090000 -19.330000 0.376705 4749
4751 2 -5.770000 35.300000 -19.160000 0.326060 4750
4752 2 -6.070000 35.580000 -19.080000 0.285570 4751
4753 2 -6.320000 35.900000 -19.120000 0.267485 4752
4754 2 -6.480000 36.270000 -19.230000 0.267685 4753
4755 2 -6.530000 36.620000 -19.460000 0.270355 4754
4756 2 -5.290000 35.550000 -19.510000 0.379760 4750
4757 2 -5.150000 36.010000 -19.640000 0.373490 4756
4758 2 -4.940000 36.450000 -19.690000 0.362890 4757
4759 2 -4.690000 36.870000 -19.820000 0.354510 4758
4760 2 -4.490000 37.300000 -19.940000 0.352285 4759
4761 2 -4.270000 37.730000 -20.070000 0.355025 4760
4762 2 -4.070000 38.160000 -20.210000 0.357815 4761
4763 2 -3.900000 38.590000 -20.390000 0.356245 4762
4764 2 -3.670000 39.020000 -20.550000 0.350120 4763
4765 2 -3.420000 39.430000 -20.640000 0.343825 4764
4766 2 -3.150000 39.830000 -20.750000 0.343025 4765
4767 2 -2.880000 40.230000 -20.850000 0.350075 4766
4768 2 -2.710000 40.690000 -20.920000 0.362580 4767
4769 2 -2.740000 41.010000 -21.260000 0.343855 4768
4770 2 -2.900000 41.260000 -21.620000 0.325730 4769
4771 2 -3.230000 41.450000 -21.940000 0.311575 4770
4772 2 -3.670000 41.620000 -22.170000 0.306105 4771
4773 2 -2.490000 41.150000 -21.050000 0.376465 4768
4774 2 -2.320000 41.590000 -21.160000 0.389770 4773
4775 2 -2.210000 42.070000 -21.260000 0.402675 4774
4776 2 -2.070000 42.510000 -21.440000 0.414625 4775
4777 2 -1.870000 42.970000 -21.500000 0.422660 4776
4778 2 -1.640000 43.400000 -21.510000 0.422950 4777
4779 2 -2.050000 43.150000 -21.620000 0.441840 4778
4780 2 -2.530000 43.090000 -21.780000 0.447280 4779
4781 2 -3.010000 43.160000 -21.920000 0.446010 4780
4782 2 -1.410000 43.830000 -21.570000 0.414330 4778
4783 2 -1.300000 43.550000 -21.890000 0.360025 4782
4784 2 -1.110000 43.330000 -22.230000 0.413690 4783
4785 2 -0.800000 43.080000 -22.460000 0.452360 4784
4786 2 -0.580000 42.770000 -22.750000 0.410770 4785
4787 2 -0.430000 42.510000 -23.100000 0.367695 4786
4788 2 -1.250000 44.300000 -21.640000 0.400715 4782
4789 2 -1.110000 44.770000 -21.760000 0.389430 4788
4790 2 -0.930000 45.230000 -21.890000 0.386490 4789
4791 2 -0.750000 45.660000 -22.030000 0.392950 4790
4792 2 -0.580000 46.120000 -22.170000 0.404855 4791
4793 2 -0.400000 46.540000 -22.350000 0.416240 4792
4794 2 -0.180000 46.900000 -22.600000 0.423110 4793
4795 2 0.000000 47.330000 -22.800000 0.425655 4794
4796 2 0.000000 47.790000 -22.960000 0.426555 4795
4797 2 -0.040000 48.230000 -23.160000 0.427280 4796
4798 2 -0.120000 48.690000 -23.320000 0.427145 4797
4799 2 -0.090000 49.180000 -23.440000 0.425885 4798
4800 2 0.000000 49.650000 -23.600000 0.425280 4799
4801 2 0.130000 50.050000 -23.850000 0.427430 4800
4802 2 0.250000 50.470000 -24.100000 0.431905 4801
4803 2 -0.040000 50.470000 -24.330000 0.333010 4802
4804 2 -0.440000 50.430000 -24.370000 0.268660 4803
4805 2 -0.790000 50.400000 -24.160000 0.248275 4804
4806 2 -1.100000 50.230000 -24.410000 0.211985 4805
4807 2 -1.460000 50.050000 -24.670000 0.204110 4806
4808 2 0.030000 50.760000 -24.440000 0.434660 4802
4809 2 0.000000 51.130000 -24.780000 0.430150 4808
4810 2 0.210000 51.370000 -24.960000 0.456955 4809
4811 2 0.520000 51.620000 -24.940000 0.476515 4810
4812 2 0.890000 51.730000 -24.890000 0.483650 4811
4813 2 0.000000 51.510000 -25.100000 0.416145 4809
4814 2 -0.130000 51.900000 -25.350000 0.396710 4813
4815 2 -0.180000 52.370000 -25.530000 0.379200 4814
4816 2 -0.190000 52.860000 -25.640000 0.368385 4815
4817 2 0.100000 53.020000 -25.780000 0.327225 4816
4818 2 0.450000 52.940000 -25.730000 0.300050 4817
4819 2 0.820000 52.830000 -25.600000 0.290125 4818
4820 2 1.130000 52.730000 -25.370000 0.288690 4819
4821 2 -0.240000 53.340000 -25.760000 0.364000 4816
4822 2 -0.290000 53.830000 -25.850000 0.363075 4821
4823 2 -0.290000 54.320000 -25.960000 0.363210 4822
4824 2 -0.270000 54.570000 -26.000000 0.363680 4823
4825 2 -0.240000 54.910000 -26.110000 0.364650 4824
4826 2 -0.270000 55.330000 -26.220000 0.365645 4825
4827 2 -0.280000 55.540000 -26.290000 0.365645 4826
4828 2 -0.190000 55.270000 -26.200000 0.364650 4827
4829 2 -0.510000 56.130000 -26.580000 0.364810 4826
4830 2 -0.750000 56.340000 -26.880000 0.368820 4829
4831 2 -1.080000 56.330000 -27.170000 0.345110 4830
4832 2 -1.440000 56.160000 -27.380000 0.304965 4831
4833 2 -1.820000 55.980000 -27.580000 0.286285 4832
4834 2 -0.630000 56.550000 -26.810000 0.360115 4829
4835 2 -0.620000 57.020000 -26.950000 0.351125 4834
4836 2 -0.510000 57.510000 -27.040000 0.338930 4835
4837 2 -0.520000 57.070000 -27.020000 0.322535 4836
4838 2 -0.150000 56.840000 -27.110000 0.308200 4837
4839 2 0.240000 56.750000 -27.200000 0.298220 4838
4840 2 0.630000 56.650000 -27.430000 0.294615 4839
4841 2 -0.640000 57.950000 -27.200000 0.324620 4836
4842 2 -0.780000 58.380000 -27.420000 0.309240 4841
4843 2 -0.830000 58.860000 -27.580000 0.295455 4842
4844 2 -0.940000 59.330000 -27.650000 0.287505 4843
4845 2 -0.640000 59.270000 -27.330000 0.274940 4844
4846 2 -0.280000 59.250000 -27.020000 0.256685 4845
4847 2 0.060000 59.270000 -26.770000 0.246305 4846
4848 2 0.440000 59.290000 -26.490000 0.244270 4847
4849 2 -1.090000 59.800000 -27.700000 0.288345 4844
4850 2 -1.240000 60.270000 -27.770000 0.296950 4849
4851 2 -1.340000 60.750000 -27.930000 0.308950 4850
4852 2 -1.220000 61.190000 -28.130000 0.319825 4851
4853 2 -1.110000 61.620000 -28.340000 0.327605 4852
4854 2 -1.110000 62.090000 -28.470000 0.332770 4853
4855 2 -1.110000 62.580000 -28.580000 0.336390 4854
4856 2 -0.920000 62.870000 -28.220000 0.339675 4855
4857 2 -0.560000 62.830000 -27.840000 0.333560 4856
4858 2 -0.160000 62.760000 -27.470000 0.327665 4857
4859 2 -1.050000 63.070000 -28.680000 0.339245 4855
4860 2 -1.040000 63.550000 -28.840000 0.342630 4859
4861 2 -1.070000 64.010000 -29.010000 0.348540 4860
4862 2 -1.110000 64.430000 -29.260000 0.357405 4861
4863 2 -1.150000 64.850000 -29.510000 0.365410 4862
4864 2 -1.220000 65.270000 -29.790000 0.365850 4863
4865 2 -1.360000 65.650000 -30.090000 0.354820 4864
4866 2 -1.460000 66.080000 -30.270000 0.335470 4865
4867 2 -1.550000 66.540000 -30.470000 0.315940 4866
4868 2 -1.500000 66.930000 -30.770000 0.303720 4867
4869 2 -1.740000 67.260000 -31.040000 0.301935 4868
4870 2 -2.070000 67.430000 -31.330000 0.309390 4869
4871 2 -2.340000 67.630000 -31.700000 0.322990 4870
4872 2 -2.440000 68.020000 -32.010000 0.340150 4871
4873 2 -2.460000 68.440000 -32.280000 0.359665 4872
4874 2 -2.460000 68.880000 -32.480000 0.381385 4873
4875 2 -2.320000 69.270000 -32.780000 0.405675 4874
4876 2 -2.150000 69.660000 -33.040000 0.432820 4875
4877 2 -2.130000 70.120000 -33.220000 0.461790 4876
4878 2 -2.150000 70.600000 -33.400000 0.488875 4877
4879 2 -2.170000 71.050000 -33.580000 0.508660 4878
4880 2 -2.260000 71.520000 -33.760000 0.517725 4879
4881 2 -2.320000 71.980000 -33.930000 0.517040 4880
4882 2 -2.170000 71.660000 -33.970000 0.471690 4881
4883 2 -1.900000 71.490000 -34.110000 0.410475 4882
4884 2 -1.580000 71.520000 -34.350000 0.340695 4883
4885 2 -1.250000 71.620000 -34.620000 0.290635 4884
4886 2 -0.950000 71.760000 -35.000000 0.275055 4885
4887 2 -2.320000 72.430000 -34.080000 0.510935 4881
4888 2 -2.260000 72.900000 -34.260000 0.505080 4887
4889 2 -2.340000 73.350000 -34.460000 0.486040 4888
4890 2 -2.320000 73.790000 -34.660000 0.448115 4889
4891 2 -2.110000 74.240000 -34.790000 0.396640 4890
4892 2 -1.900000 74.680000 -34.800000 0.344075 4891
4893 2 -1.670000 75.130000 -34.860000 0.301575 4892
4894 2 -1.460000 75.490000 -35.140000 0.273895 4893
4895 2 -1.240000 75.850000 -35.350000 0.260260 4894
4896 2 -1.110000 76.320000 -35.470000 0.257145 4895
4897 2 -1.020000 76.770000 -35.620000 0.260215 4896
4898 2 -0.880000 77.240000 -35.730000 0.265795 4897
4899 2 -0.940000 76.800000 -35.850000 0.271360 4898
4900 2 -0.710000 76.540000 -36.140000 0.274290 4899
4901 2 -0.430000 76.290000 -36.440000 0.274260 4900
4902 2 -0.150000 76.100000 -36.800000 0.273650 4901
4903 2 -0.670000 77.660000 -35.850000 0.271750 4898
4904 2 -0.390000 78.040000 -36.040000 0.277415 4903
4905 2 -0.270000 78.460000 -36.250000 0.283440 4904
4906 2 -0.440000 78.850000 -36.510000 0.291760 4905
4907 2 -0.520000 79.290000 -36.720000 0.304045 4906
4908 2 -0.500000 79.070000 -37.110000 0.259440 4907
4909 2 -0.270000 78.930000 -37.470000 0.274075 4908
4910 2 -0.030000 78.850000 -37.860000 0.267635 4909
4911 2 0.220000 78.770000 -38.220000 0.252585 4910
4912 2 0.380000 78.800000 -38.720000 0.214060 4911
4913 2 0.430000 78.880000 -39.190000 0.313275 4912
4914 2 -0.530000 79.760000 -36.900000 0.319110 4907
4915 2 -0.520000 80.190000 -37.110000 0.332790 4914
4916 2 -0.400000 80.660000 -37.230000 0.341395 4915
4917 2 -0.210000 81.120000 -37.360000 0.344675 4916
4918 2 0.000000 81.550000 -37.400000 0.344720 4917
4919 2 0.160000 82.010000 -37.480000 0.342750 4918
4920 2 0.350000 82.430000 -37.660000 0.338380 4919
4921 2 0.640000 82.800000 -37.830000 0.332070 4920
4922 2 1.040000 83.010000 -38.040000 0.326685 4921
4923 2 1.410000 83.260000 -38.280000 0.324985 4922
4924 2 1.640000 83.600000 -38.530000 0.326105 4923
4925 2 1.870000 83.990000 -38.790000 0.325850 4924
4926 2 2.040000 84.350000 -39.080000 0.320650 4925
4927 2 1.630000 84.100000 -39.220000 0.315750 4926
4928 2 1.160000 83.940000 -39.290000 0.299955 4927
4929 2 0.660000 83.960000 -39.250000 0.279745 4928
4930 2 0.110000 84.020000 -39.190000 0.271315 4929
4931 2 2.270000 84.680000 -39.360000 0.310930 4926
4932 2 2.560000 84.990000 -39.610000 0.300790 4931
4933 2 2.910000 85.290000 -39.790000 0.294570 4932
4934 2 3.270000 85.620000 -39.930000 0.294005 4933
4935 2 3.620000 85.930000 -40.080000 0.298130 4934
4936 2 3.990000 86.210000 -40.230000 0.304750 4935
4937 2 4.290000 85.960000 -40.140000 0.266440 4936
4938 2 4.590000 85.710000 -40.100000 0.247165 4937
4939 2 4.370000 86.490000 -40.370000 0.311645 4936
4940 2 4.750000 86.790000 -40.510000 0.317005 4939
4941 2 5.090000 87.130000 -40.600000 0.319170 4940
4942 2 5.410000 87.520000 -40.650000 0.316455 4941
4943 2 5.700000 87.910000 -40.680000 0.308155 4942
4944 2 5.950000 88.320000 -40.800000 0.295780 4943
4945 2 6.130000 88.770000 -40.960000 0.282580 4944
4946 2 6.290000 89.210000 -41.050000 0.271500 4945
4947 2 6.450000 89.680000 -41.150000 0.264365 4946
4948 2 6.650000 90.130000 -41.220000 0.263090 4947
4949 2 6.860000 90.570000 -41.330000 0.270500 4948
4950 2 7.030000 91.020000 -41.460000 0.289210 4949
4951 2 7.190000 91.460000 -41.610000 0.319435 4950
4952 2 6.950000 91.650000 -41.280000 0.322140 4951
4953 2 6.700000 91.710000 -40.900000 0.324745 4952
4954 2 6.550000 91.760000 -40.430000 0.326170 4953
4955 2 7.410000 91.850000 -41.830000 0.356885 4951
4956 2 7.700000 92.210000 -42.030000 0.392580 4955
4957 2 7.960000 92.540000 -42.290000 0.416040 4956
4958 2 8.230000 92.910000 -42.510000 0.420420 4957
4959 2 8.350000 93.080000 -42.610000 0.405475 4958
4960 2 8.420000 93.180000 -42.660000 0.405475 4959
4961 2 7.750000 92.960000 -42.620000 0.375570 4960
4962 2 7.290000 93.120000 -42.690000 0.285425 4961
4963 2 6.830000 93.350000 -42.800000 0.305880 4962
4964 2 6.420000 93.660000 -42.970000 0.297545 4963
4965 2 8.740000 93.660000 -42.900000 0.376675 4959
4966 2 8.970000 94.070000 -43.040000 0.342370 4965
4967 2 9.170000 93.820000 -43.360000 0.340190 4966
4968 2 9.490000 93.580000 -43.610000 0.338330 4967
4969 2 9.830000 93.380000 -43.850000 0.337080 4968
4970 2 10.210000 93.210000 -44.080000 0.336640 4969
4971 2 9.220000 94.490000 -43.140000 0.311115 4966
4972 2 9.460000 94.910000 -43.220000 0.289440 4971
4973 2 9.210000 94.570000 -43.440000 0.289825 4972
4974 2 8.960000 94.380000 -43.830000 0.290985 4973
4975 2 8.670000 94.350000 -44.220000 0.291300 4974
4976 2 9.710000 95.330000 -43.300000 0.280390 4972
4977 2 9.940000 95.770000 -43.360000 0.282880 4976
4978 2 10.180000 95.540000 -43.710000 0.274480 4977
4979 2 10.580000 95.330000 -43.910000 0.267355 4978
4980 2 11.000000 95.120000 -44.000000 0.262595 4979
4981 2 11.440000 94.930000 -44.080000 0.260920 4980
4982 2 10.230000 96.160000 -43.510000 0.291930 4977
4983 2 10.570000 96.380000 -43.800000 0.300605 4982
4984 2 10.910000 96.660000 -44.010000 0.303300 4983
4985 2 10.530000 96.790000 -44.100000 0.297190 4984
4986 2 10.230000 97.050000 -44.150000 0.293355 4985
4987 2 11.240000 97.020000 -44.070000 0.298215 4984
4988 2 11.460000 97.460000 -44.140000 0.287295 4987
4989 2 11.820000 97.160000 -44.150000 0.282135 4988
4990 2 12.160000 96.870000 -44.220000 0.277780 4989
4991 2 12.500000 96.540000 -44.330000 0.274895 4990
4992 2 12.830000 96.210000 -44.470000 0.273885 4991
4993 2 11.500000 97.930000 -44.290000 0.274250 4988
4994 2 11.550000 98.400000 -44.440000 0.262935 4993
4995 2 11.650000 98.880000 -44.510000 0.256975 4994
4996 2 11.830000 99.330000 -44.570000 0.259785 4995
4997 2 12.080000 99.770000 -44.610000 0.273890 4996
4998 2 12.340000 100.180000 -44.640000 0.299160 4997
4999 2 12.580000 100.620000 -44.690000 0.331145 4998
5000 2 12.820000 101.040000 -44.790000 0.361915 4999
5001 2 13.030000 101.480000 -44.940000 0.383570 5000
5002 2 13.250000 101.910000 -45.040000 0.391270 5001
5003 2 13.590000 102.150000 -45.210000 0.350710 5002
5004 2 14.030000 102.160000 -45.330000 0.313335 5003
5005 2 14.500000 102.130000 -45.460000 0.288775 5004
5006 2 14.940000 102.120000 -45.640000 0.281410 5005
5007 2 11.240000 97.100000 -43.650000 0.292055 4987
5008 2 11.420000 97.020000 -43.290000 0.277985 5007
5009 2 11.740000 96.830000 -43.120000 0.268475 5008
5010 2 12.080000 96.580000 -43.190000 0.268395 5009
5011 2 12.400000 96.320000 -43.280000 0.271805 5010
5012 2 12.750000 96.050000 -43.360000 0.273355 5011
5013 2 8.650000 93.070000 -42.710000 0.283520 4958
5014 2 9.160000 93.020000 -42.680000 0.276115 5013
5015 2 9.650000 92.820000 -42.780000 0.279840 5014
5016 2 2.810000 84.760000 -39.430000 0.305285 4932
5017 2 3.100000 84.540000 -39.290000 0.313130 5016
5018 2 3.470000 84.370000 -39.140000 0.319270 5017
5019 2 3.810000 84.260000 -38.910000 0.320715 5018
5020 2 -1.040000 75.400000 -35.440000 0.243210 4895
5021 2 -0.670000 75.020000 -35.530000 0.229920 5020
5022 2 -0.270000 74.620000 -35.610000 0.224780 5021
5023 2 -2.320000 72.880000 -34.280000 0.491965 4887
5024 2 -2.510000 73.300000 -34.480000 0.464070 5023
5025 2 -2.800000 73.650000 -34.690000 0.425420 5024
5026 2 -3.110000 74.020000 -34.800000 0.383135 5025
5027 2 -3.380000 74.430000 -34.910000 0.348165 5026
5028 2 -3.530000 74.880000 -35.040000 0.327505 5027
5029 2 -3.630000 75.320000 -35.230000 0.320485 5028
5030 2 -3.670000 75.760000 -35.470000 0.321295 5029
5031 2 -3.990000 75.710000 -35.300000 0.324720 5030
5032 2 -4.280000 75.490000 -35.290000 0.315300 5031
5033 2 -4.430000 75.180000 -35.440000 0.298050 5032
5034 2 -4.560000 74.880000 -35.660000 0.289365 5033
5035 2 -3.860000 76.150000 -35.730000 0.323345 5030
5036 2 -4.070000 76.520000 -35.970000 0.322015 5035
5037 2 -4.220000 76.940000 -36.190000 0.316190 5036
5038 2 -4.490000 77.320000 -36.410000 0.308690 5037
5039 2 -4.730000 77.680000 -36.610000 0.303785 5038
5040 2 -4.940000 78.100000 -36.830000 0.303175 5039
5041 2 -5.190000 78.410000 -37.110000 0.304605 5040
5042 2 -5.310000 78.800000 -37.390000 0.304905 5041
5043 2 -5.740000 78.820000 -37.300000 0.287345 5042
5044 2 -6.180000 78.870000 -37.290000 0.274900 5043
5045 2 -6.620000 78.850000 -37.320000 0.269730 5044
5046 2 -7.070000 78.850000 -37.400000 0.270115 5045
5047 2 -7.490000 78.870000 -37.540000 0.272375 5046
5048 2 -7.910000 78.930000 -37.720000 0.273485 5047
5049 2 -5.360000 79.240000 -37.610000 0.303565 5042
5050 2 -5.480000 79.660000 -37.870000 0.303360 5049
5051 2 -5.490000 80.120000 -38.040000 0.308935 5050
5052 2 -5.370000 80.570000 -38.190000 0.324625 5051
5053 2 -5.140000 80.940000 -38.430000 0.351735 5052
5054 2 -5.060000 81.370000 -38.690000 0.386595 5053
5055 2 -5.350000 81.290000 -39.050000 0.363520 5054
5056 2 -5.650000 81.100000 -39.400000 0.340710 5055
5057 2 -5.840000 81.410000 -39.760000 0.318630 5056
5058 2 -5.840000 81.800000 -40.040000 0.298810 5057
5059 2 -5.680000 82.260000 -40.220000 0.283535 5058
5060 2 -5.480000 82.650000 -40.470000 0.273880 5059
5061 2 -5.350000 83.080000 -40.680000 0.268900 5060
5062 2 -5.300000 83.540000 -40.870000 0.266960 5061
5063 2 -5.270000 83.990000 -41.100000 0.267425 5062
5064 2 -5.310000 84.480000 -41.260000 0.270675 5063
5065 2 -5.320000 84.940000 -41.460000 0.277160 5064
5066 2 -5.340000 85.370000 -41.720000 0.286955 5065
5067 2 -5.430000 85.790000 -41.980000 0.299565 5066
5068 2 -5.610000 86.150000 -42.280000 0.313175 5067
5069 2 -5.680000 86.520000 -42.600000 0.324225 5068
5070 2 -5.650000 86.930000 -42.900000 0.328745 5069
5071 2 -5.650000 87.380000 -43.150000 0.324695 5070
5072 2 -5.570000 87.710000 -43.510000 0.312800 5071
5073 2 -5.570000 88.040000 -43.900000 0.295950 5072
5074 2 -5.520000 88.400000 -44.250000 0.278405 5073
5075 2 -5.530000 88.680000 -44.660000 0.264745 5074
5076 2 -5.640000 88.880000 -45.110000 0.258095 5075
5077 2 -5.690000 89.180000 -45.510000 0.258785 5076
5078 2 -5.740000 89.540000 -45.860000 0.264075 5077
5079 2 -5.860000 89.980000 -46.100000 0.269295 5078
5080 2 -6.030000 90.400000 -46.290000 0.270800 5079
5081 2 -6.170000 90.830000 -46.510000 0.269090 5080
5082 2 -6.060000 91.230000 -46.800000 0.268735 5081
5083 2 -5.970000 91.570000 -47.150000 0.274760 5082
5084 2 -5.980000 91.910000 -47.530000 0.288800 5083
5085 2 -5.980000 92.320000 -47.800000 0.308140 5084
5086 2 -5.720000 88.850000 -44.980000 0.252725 5075
5087 2 -5.820000 88.940000 -45.400000 0.259830 5086
5088 2 -5.810000 89.430000 -45.470000 0.343210 5087
5089 2 -6.060000 89.790000 -45.220000 0.314660 5088
5090 2 -6.230000 90.160000 -45.000000 0.252620 5089
5091 2 -5.780000 86.600000 -42.800000 0.328390 5070
5092 2 -6.060000 86.380000 -42.860000 0.306440 5091
5093 2 -6.350000 86.300000 -43.070000 0.294180 5092
5094 2 -5.860000 84.930000 -41.430000 0.278695 5065
5095 2 -6.390000 84.930000 -41.390000 0.279325 5094
5096 2 -5.360000 81.270000 -39.040000 0.373985 5054
5097 2 -5.650000 81.080000 -39.390000 0.363925 5096
5098 2 -5.900000 81.330000 -39.690000 0.357290 5097
5099 2 -6.130000 81.710000 -39.940000 0.354265 5098
5100 2 -6.360000 82.100000 -40.110000 0.355845 5099
5101 2 -6.550000 82.510000 -40.330000 0.362635 5100
5102 2 -6.640000 82.910000 -40.610000 0.372090 5101
5103 2 -6.640000 83.260000 -40.970000 0.378690 5102
5104 2 -6.690000 83.510000 -41.390000 0.377895 5103
5105 2 -6.920000 83.770000 -41.750000 0.369605 5104
5106 2 -7.180000 84.050000 -42.030000 0.357780 5105
5107 2 -7.490000 84.320000 -42.320000 0.347030 5106
5108 2 -7.760000 84.680000 -42.510000 0.339305 5107
5109 2 -7.920000 85.040000 -42.800000 0.333135 5108
5110 2 -8.150000 85.330000 -43.140000 0.325510 5109
5111 2 -8.410000 85.650000 -43.410000 0.314525 5110
5112 2 -8.660000 86.040000 -43.580000 0.300400 5111
5113 2 -8.900000 86.430000 -43.760000 0.284640 5112
5114 2 -9.160000 86.790000 -43.970000 0.269135 5113
5115 2 -9.420000 87.190000 -44.080000 0.255950 5114
5116 2 -9.640000 87.630000 -44.180000 0.246970 5115
5117 2 -9.340000 87.800000 -44.190000 0.247080 5116
5118 2 -9.030000 87.980000 -44.180000 0.247155 5117
5119 2 -8.700000 88.180000 -44.190000 0.247185 5118
5120 2 -9.890000 88.040000 -44.320000 0.243095 5116
5121 2 -10.120000 88.460000 -44.430000 0.243545 5120
5122 2 -10.320000 88.880000 -44.580000 0.245870 5121
5123 2 -10.480000 89.260000 -44.830000 0.247105 5122
5124 2 -8.420000 85.020000 -42.870000 0.334635 5110
5125 2 -8.730000 84.690000 -42.650000 0.341525 5124
5126 2 -9.030000 84.330000 -42.470000 0.344230 5125
5127 2 -4.810000 77.370000 -36.690000 0.268315 5038
5128 2 -5.110000 77.260000 -36.900000 0.244670 5127
5129 2 -5.430000 77.100000 -36.900000 0.234700 5128
5130 2 -5.680000 76.900000 -36.730000 0.232005 5129
5131 2 -5.850000 76.680000 -36.440000 0.232345 5130
5132 2 -1.930000 69.230000 -33.190000 0.383150 4876
5133 2 -1.520000 68.880000 -33.360000 0.332405 5132
5134 2 -1.120000 68.460000 -33.430000 0.293425 5133
5135 2 -2.440000 67.510000 -31.580000 0.296185 4870
5136 2 -2.880000 67.630000 -31.470000 0.274350 5135
5137 2 -3.340000 67.730000 -31.360000 0.263340 5136
5138 2 -1.040000 65.330000 -30.220000 0.384795 4865
5139 2 -0.670000 65.260000 -30.470000 0.386270 5138
5140 2 -0.250000 65.240000 -30.670000 0.363205 5139
5141 2 -1.570000 61.070000 -27.880000 0.314170 4852
5142 2 -1.890000 60.940000 -27.680000 0.292230 5141
5143 2 -2.130000 60.970000 -27.360000 0.270195 5142
5144 2 -2.170000 61.120000 -27.010000 0.262365 5143
5145 2 -1.030000 60.090000 -27.450000 0.279110 4849
5146 2 -0.760000 60.260000 -27.240000 0.271590 5145
5147 2 -0.350000 60.400000 -27.270000 0.267215 5146
5148 2 0.000000 60.580000 -27.380000 0.265965 5147
5149 2 -19.630000 53.230000 -17.650000 0.281260 4824
5150 2 -0.070000 54.050000 -26.140000 0.328950 4823
5151 2 0.130000 53.830000 -26.370000 0.328030 5150
5152 2 0.340000 53.650000 -26.690000 0.342695 5151
5153 2 0.470000 53.470000 -27.070000 0.343685 5152
5154 2 0.010000 48.440000 -23.140000 0.357325 4798
5155 2 0.270000 48.360000 -22.960000 0.300400 5154
5156 2 0.600000 48.340000 -23.000000 0.257185 5155
5157 2 0.920000 48.250000 -23.170000 0.229325 5156
5158 2 1.170000 48.120000 -23.440000 0.217600 5157
5159 2 1.390000 48.010000 -23.780000 0.216660 5158
5160 2 1.550000 47.910000 -24.170000 0.218440 5159
5161 2 0.340000 46.950000 -22.960000 0.394745 4795
5162 2 0.830000 46.720000 -22.890000 0.313740 5161
5163 2 -0.260000 46.730000 -23.000000 0.395655 4794
5164 2 -0.550000 46.660000 -23.320000 0.375410 5163
5165 2 -0.910000 46.540000 -23.580000 0.367940 5164
5166 2 -1.420000 46.400000 -23.230000 0.349680 5165
5167 2 -1.840000 41.440000 -21.120000 0.365010 4774
5168 2 -1.330000 41.300000 -21.160000 0.354010 5167
5169 2 -4.230000 37.290000 -20.300000 0.344280 4760
5170 2 -3.900000 37.160000 -20.600000 0.309665 5169
5171 2 -3.510000 36.940000 -20.640000 0.271030 5170
5172 2 -3.110000 36.700000 -20.710000 0.226530 5171
5173 2 -2.690000 36.620000 -20.830000 0.221395 5172
5174 2 -6.110000 34.050000 -18.870000 0.309090 4747
5175 2 -6.570000 34.150000 -18.960000 0.296030 5174
5176 2 -7.060000 34.180000 -19.070000 0.289365 5175
5177 2 -7.530000 34.190000 -19.210000 0.287445 5176
5178 2 -7.150000 27.580000 -16.260000 0.420645 4731
5179 2 -7.190000 27.140000 -16.140000 0.389020 5178
5180 2 -7.020000 26.710000 -16.250000 0.359120 5179
5181 2 -6.730000 26.350000 -16.410000 0.337100 5180
5182 2 -6.410000 26.080000 -16.620000 0.328960 5181
5183 2 -7.910000 25.460000 -14.760000 0.546590 4363
5184 2 -7.580000 25.300000 -14.390000 0.478190 5183
5185 2 -7.250000 25.150000 -14.000000 0.454915 5184
5186 2 -10.100000 14.140000 -9.650000 0.575890 4332
5187 2 -9.650000 13.970000 -9.630000 0.568275 5186
5188 2 -9.200000 13.790000 -9.580000 0.562825 5187
5189 2 -10.460000 9.310000 -8.230000 1.179980 3696
5190 2 -10.550000 9.310000 -8.680000 0.998195 5189
5191 2 -10.670000 9.390000 -9.150000 0.843805 5190
5192 2 -10.740000 9.580000 -9.580000 0.728015 5191
5193 2 -10.830000 9.860000 -9.990000 0.654005 5192
5194 2 -11.000000 10.140000 -10.350000 0.616305 5193
5195 2 -11.230000 10.390000 -10.730000 0.604185 5194
5196 2 -11.430000 10.630000 -11.100000 0.606165 5195
5197 2 -11.650000 10.810000 -11.520000 0.613140 5196
5198 2 -11.840000 10.980000 -11.960000 0.619315 5197
5199 2 -12.060000 11.150000 -12.350000 0.622410 5198
5200 2 -12.260000 11.360000 -12.770000 0.623370 5199
5201 2 -12.410000 11.540000 -13.220000 0.624800 5200
5202 2 -12.500000 11.710000 -13.670000 0.628340 5201
5203 2 -12.570000 11.880000 -14.140000 0.633180 5202
5204 2 -12.580000 12.030000 -14.610000 0.637365 5203
5205 2 -12.620000 12.150000 -15.090000 0.640215 5204
5206 2 -12.630000 12.290000 -15.580000 0.643160 5205
5207 2 -12.670000 12.400000 -16.070000 0.648180 5206
5208 2 -12.810000 12.500000 -16.530000 0.655575 5207
5209 2 -12.890000 12.620000 -17.010000 0.662905 5208
5210 2 -12.950000 12.720000 -17.500000 0.665855 5209
5211 2 -13.120000 12.890000 -17.920000 0.660485 5210
5212 2 -13.290000 13.120000 -18.320000 0.645865 5211
5213 2 -13.470000 13.330000 -18.710000 0.625205 5212
5214 2 -13.670000 13.630000 -19.050000 0.588540 5213
5215 2 -13.920000 13.910000 -19.390000 0.557880 5214
5216 2 -14.150000 14.210000 -19.710000 0.536770 5215
5217 2 -14.300000 14.550000 -20.050000 0.525855 5216
5218 2 -14.490000 14.800000 -20.440000 0.524160 5217
5219 2 -14.600000 15.070000 -20.850000 0.529735 5218
5220 2 -14.770000 15.330000 -21.250000 0.539180 5219
5221 2 -15.040000 15.530000 -21.620000 0.547845 5220
5222 2 -15.270000 15.130000 -21.710000 0.470485 5221
5223 2 -15.510000 14.700000 -21.800000 0.413465 5222
5224 2 -15.720000 14.250000 -21.870000 0.391875 5223
5225 2 -15.240000 15.790000 -22.000000 0.550985 5221
5226 2 -15.470000 16.010000 -22.390000 0.545195 5225
5227 2 -15.680000 16.190000 -22.800000 0.529800 5226
5228 2 -15.910000 16.370000 -23.190000 0.507800 5227
5229 2 -15.740000 15.990000 -23.120000 0.433470 5228
5230 2 -15.740000 15.560000 -23.280000 0.362850 5229
5231 2 -15.800000 15.140000 -23.480000 0.310720 5230
5232 2 -15.890000 14.730000 -23.690000 0.291785 5231
5233 2 -16.180000 16.550000 -23.580000 0.484910 5228
5234 2 -16.470000 16.690000 -23.980000 0.467095 5233
5235 2 -16.720000 16.890000 -24.370000 0.458705 5234
5236 2 -16.930000 17.120000 -24.760000 0.461515 5235
5237 2 -17.020000 17.400000 -25.170000 0.473845 5236
5238 2 -17.160000 17.620000 -25.600000 0.490780 5237
5239 2 -17.250000 17.850000 -26.030000 0.506840 5238
5240 2 -17.320000 18.060000 -26.480000 0.519395 5239
5241 2 -17.500000 17.760000 -26.320000 0.486570 5240
5242 2 -17.770000 17.510000 -26.280000 0.428640 5241
5243 2 -18.090000 17.260000 -26.230000 0.379595 5242
5244 2 -18.380000 16.980000 -26.210000 0.360000 5243
5245 2 -17.320000 18.330000 -26.910000 0.529385 5240
5246 2 -17.380000 18.640000 -27.300000 0.538895 5245
5247 2 -17.430000 18.920000 -27.710000 0.548140 5246
5248 2 -17.450000 19.170000 -28.140000 0.553995 5247
5249 2 -17.470000 19.420000 -28.570000 0.550785 5248
5250 2 -17.560000 19.670000 -28.980000 0.533875 5249
5251 2 -17.790000 19.920000 -29.370000 0.504250 5250
5252 2 -18.020000 20.210000 -29.690000 0.469385 5251
5253 2 -18.250000 20.530000 -30.000000 0.438505 5252
5254 2 -18.380000 20.870000 -30.320000 0.416315 5253
5255 2 -18.500000 21.170000 -30.690000 0.400745 5254
5256 2 -18.130000 20.990000 -30.980000 0.418355 5255
5257 2 -17.910000 20.710000 -31.300000 0.427125 5256
5258 2 -17.700000 20.510000 -31.710000 0.425325 5257
5259 2 -17.770000 20.490000 -32.180000 0.418510 5258
5260 2 -17.700000 20.650000 -32.650000 0.413590 5259
5261 2 -17.650000 20.420000 -32.310000 0.374565 5260
5262 2 -17.320000 20.230000 -32.130000 0.332840 5261
5263 2 -16.900000 20.100000 -32.170000 0.298880 5262
5264 2 -16.450000 19.940000 -32.250000 0.286330 5263
5265 2 -16.250000 19.990000 -32.600000 0.298670 5264
5266 2 -16.070000 20.080000 -32.960000 0.307935 5265
5267 2 -16.110000 20.150000 -33.350000 0.308555 5266
5268 2 -16.070000 20.310000 -33.720000 0.351835 5267
5269 2 -17.570000 20.850000 -33.090000 0.413720 5260
5270 2 -17.660000 20.990000 -33.540000 0.417520 5269
5271 2 -17.720000 21.150000 -34.030000 0.420945 5270
5272 2 -17.820000 21.230000 -34.500000 0.419740 5271
5273 2 -17.880000 21.280000 -35.000000 0.411565 5272
5274 2 -17.930000 21.420000 -35.470000 0.397160 5273
5275 2 -17.970000 21.600000 -35.930000 0.379745 5274
5276 2 -17.910000 21.740000 -36.420000 0.362815 5275
5277 2 -17.880000 21.890000 -36.890000 0.348460 5276
5278 2 -17.910000 22.050000 -37.350000 0.337425 5277
5279 2 -17.860000 22.330000 -37.780000 0.330110 5278
5280 2 -17.900000 22.580000 -38.200000 0.327035 5279
5281 2 -17.910000 22.760000 -38.650000 0.328660 5280
5282 2 -17.910000 23.010000 -39.090000 0.335230 5281
5283 2 -17.950000 23.330000 -39.460000 0.346880 5282
5284 2 -18.070000 23.690000 -39.780000 0.363465 5283
5285 2 -18.160000 24.080000 -40.070000 0.383815 5284
5286 2 -18.200000 24.440000 -40.420000 0.404860 5285
5287 2 -18.180000 24.760000 -40.810000 0.421840 5286
5288 2 -18.160000 25.050000 -41.210000 0.430080 5287
5289 2 -18.150000 25.350000 -41.600000 0.427085 5288
5290 2 -18.240000 25.710000 -41.930000 0.414350 5289
5291 2 -18.320000 26.050000 -42.290000 0.397675 5290
5292 2 -18.450000 26.370000 -42.650000 0.384470 5291
5293 2 -18.610000 26.740000 -42.960000 0.379240 5292
5294 2 -18.720000 27.170000 -43.200000 0.381215 5293
5295 2 -18.840000 27.580000 -43.450000 0.385675 5294
5296 2 -18.880000 27.920000 -43.790000 0.387255 5295
5297 2 -18.880000 28.240000 -44.180000 0.382880 5296
5298 2 -18.950000 28.580000 -44.560000 0.372835 5297
5299 2 -19.090000 28.960000 -44.840000 0.359915 5298
5300 2 -19.240000 29.350000 -45.110000 0.347670 5299
5301 2 -19.360000 29.760000 -45.360000 0.338545 5300
5302 2 -19.450000 30.100000 -45.720000 0.332690 5301
5303 2 -19.500000 30.350000 -46.150000 0.328400 5302
5304 2 -19.590000 30.690000 -46.520000 0.324095 5303
5305 2 -19.770000 31.010000 -46.850000 0.319900 5304
5306 2 -19.990000 31.350000 -47.150000 0.317120 5305
5307 2 -20.240000 31.670000 -47.420000 0.316775 5306
5308 2 -20.410000 32.020000 -47.710000 0.318950 5307
5309 2 -20.500000 32.430000 -48.000000 0.322740 5308
5310 2 -20.520000 32.750000 -48.380000 0.326050 5309
5311 2 -20.590000 33.020000 -48.780000 0.326045 5310
5312 2 -20.700000 33.400000 -49.100000 0.321115 5311
5313 2 -20.750000 33.770000 -49.420000 0.312595 5312
5314 2 -21.160000 33.500000 -49.280000 0.245530 5313
5315 2 -21.630000 33.230000 -49.310000 0.215920 5314
5316 2 -22.090000 32.940000 -49.310000 0.209545 5315
5317 2 -20.770000 34.180000 -49.710000 0.304010 5313
5318 2 -20.810000 34.590000 -49.990000 0.298615 5317
5319 2 -20.810000 34.950000 -50.350000 0.298090 5318
5320 2 -20.840000 35.270000 -50.710000 0.303215 5319
5321 2 -20.860000 35.620000 -51.090000 0.314660 5320
5322 2 -20.950000 35.970000 -51.430000 0.332390 5321
5323 2 -21.020000 36.340000 -51.750000 0.354770 5322
5324 2 -21.060000 36.730000 -52.060000 0.378860 5323
5325 2 -21.160000 37.110000 -52.380000 0.401700 5324
5326 2 -21.180000 37.480000 -52.710000 0.421140 5325
5327 2 -21.040000 37.930000 -52.560000 0.373765 5326
5328 2 -20.810000 38.290000 -52.310000 0.336030 5327
5329 2 -20.590000 38.690000 -52.130000 0.321560 5328
5330 2 -21.270000 37.770000 -53.090000 0.435605 5326
5331 2 -21.360000 37.950000 -53.530000 0.443285 5330
5332 2 -21.430000 38.120000 -54.000000 0.442340 5331
5333 2 -21.450000 38.260000 -54.490000 0.432695 5332
5334 2 -21.410000 38.400000 -54.960000 0.417485 5333
5335 2 -21.360000 38.570000 -55.420000 0.402285 5334
5336 2 -21.290000 38.730000 -55.900000 0.392255 5335
5337 2 -21.260000 39.020000 -56.320000 0.389775 5336
5338 2 -21.260000 39.330000 -56.690000 0.394200 5337
5339 2 -21.300000 39.580000 -57.120000 0.403035 5338
5340 2 -21.370000 39.820000 -57.570000 0.412775 5339
5341 2 -21.490000 39.980000 -58.030000 0.419060 5340
5342 2 -21.600000 40.130000 -58.470000 0.417640 5341
5343 2 -21.690000 40.300000 -58.930000 0.406875 5342
5344 2 -21.900000 40.450000 -59.360000 0.389775 5343
5345 2 -22.010000 40.650000 -59.800000 0.372495 5344
5346 2 -22.100000 40.820000 -60.280000 0.360040 5345
5347 2 -22.190000 40.980000 -60.720000 0.353685 5346
5348 2 -22.670000 41.020000 -60.820000 0.309175 5347
5349 2 -23.120000 40.900000 -61.080000 0.278280 5348
5350 2 -23.600000 40.820000 -61.350000 0.267690 5349
5351 2 -22.120000 41.090000 -61.210000 0.352100 5347
5352 2 -22.230000 41.290000 -61.650000 0.353715 5351
5353 2 -22.350000 41.500000 -62.070000 0.357365 5352
5354 2 -22.560000 41.740000 -62.460000 0.361310 5353
5355 2 -22.760000 42.000000 -62.830000 0.362890 5354
5356 2 -23.150000 42.180000 -63.010000 0.365450 5355
5357 2 -23.580000 42.040000 -63.120000 0.350705 5356
5358 2 -24.010000 41.820000 -63.180000 0.339125 5357
5359 2 -22.940000 42.290000 -63.210000 0.359900 5355
5360 2 -23.050000 42.570000 -63.600000 0.351830 5359
5361 2 -23.120000 42.860000 -64.000000 0.339245 5360
5362 2 -23.260000 43.140000 -64.380000 0.322685 5361
5363 2 -23.400000 43.330000 -64.820000 0.303410 5362
5364 2 -23.900000 43.330000 -64.930000 0.326585 5363
5365 2 -24.440000 43.290000 -64.960000 0.333990 5364
5366 2 -23.510000 43.510000 -65.270000 0.284200 5363
5367 2 -23.650000 43.810000 -65.650000 0.268200 5366
5368 2 -23.800000 44.110000 -66.010000 0.257130 5367
5369 2 -23.900000 44.330000 -66.440000 0.251160 5368
5370 2 -24.060000 44.570000 -66.850000 0.250085 5369
5371 2 -24.260000 44.870000 -67.210000 0.253965 5370
5372 2 -24.460000 45.210000 -67.520000 0.262605 5371
5373 2 -24.650000 45.530000 -67.830000 0.274895 5372
5374 2 -24.850000 45.820000 -68.190000 0.288730 5373
5375 2 -25.080000 46.110000 -68.540000 0.301620 5374
5376 2 -25.260000 46.360000 -68.930000 0.311535 5375
5377 2 -25.390000 46.580000 -69.350000 0.318000 5376
5378 2 -25.350000 46.760000 -69.820000 0.322890 5377
5379 2 -25.420000 46.990000 -70.260000 0.329700 5378
5380 2 -25.670000 47.120000 -70.660000 0.341175 5379
5381 2 -25.960000 47.150000 -71.070000 0.356830 5380
5382 2 -26.210000 47.220000 -71.510000 0.372885 5381
5383 2 -26.460000 47.180000 -71.930000 0.384880 5382
5384 2 -26.730000 47.120000 -72.350000 0.390075 5383
5385 2 -26.990000 47.120000 -72.770000 0.387915 5384
5386 2 -27.150000 47.190000 -73.240000 0.379690 5385
5387 2 -26.900000 47.070000 -72.880000 0.386865 5386
5388 2 -26.550000 46.970000 -72.630000 0.392470 5387
5389 2 -26.170000 46.720000 -72.740000 0.395755 5388
5390 2 -25.800000 46.460000 -72.930000 0.396790 5389
5391 2 -27.400000 47.330000 -73.650000 0.368435 5386
5392 2 -27.580000 47.610000 -74.020000 0.358065 5391
5393 2 -27.830000 47.890000 -74.350000 0.351885 5392
5394 2 -28.080000 48.110000 -74.710000 0.351420 5393
5395 2 -28.240000 48.360000 -75.110000 0.356200 5394
5396 2 -28.460000 48.620000 -75.460000 0.364435 5395
5397 2 -28.760000 48.940000 -75.680000 0.373715 5396
5398 2 -29.080000 49.260000 -75.900000 0.381100 5397
5399 2 -29.310000 49.580000 -76.190000 0.383365 5398
5400 2 -29.490000 49.870000 -76.540000 0.378250 5399
5401 2 -29.510000 50.080000 -76.990000 0.366205 5400
5402 2 -29.580000 50.310000 -77.430000 0.350590 5401
5403 2 -29.670000 50.570000 -77.820000 0.335885 5402
5404 2 -29.810000 50.820000 -78.240000 0.325455 5403
5405 2 -30.010000 51.100000 -78.600000 0.320255 5404
5406 2 -30.210000 51.430000 -78.910000 0.319275 5405
5407 2 -30.330000 51.780000 -79.260000 0.321070 5406
5408 2 -30.420000 52.010000 -79.660000 0.324920 5407
5409 2 -30.440000 52.290000 -80.080000 0.330750 5408
5410 2 -30.560000 52.470000 -80.550000 0.329060 5409
5411 2 -31.050000 52.640000 -80.660000 0.355970 5410
5412 2 -31.510000 52.760000 -80.510000 0.274335 5411
5413 2 -31.920000 52.930000 -80.270000 0.222645 5412
5414 2 -30.530000 52.490000 -80.540000 0.338290 5409
5415 2 -30.550000 52.670000 -81.010000 0.346320 5414
5416 2 -30.600000 52.680000 -81.490000 0.353055 5415
5417 2 -30.550000 52.780000 -81.990000 0.357340 5416
5418 2 -30.620000 52.960000 -82.400000 0.362415 5417
5419 2 -30.440000 53.330000 -82.550000 0.365610 5418
5420 2 -30.490000 53.790000 -82.490000 0.296520 5419
5421 2 -30.530000 54.250000 -82.380000 0.260285 5420
5422 2 -30.600000 54.680000 -82.260000 0.238650 5421
5423 2 -30.640000 52.820000 -82.470000 0.359025 5417
5424 2 -30.710000 52.890000 -82.960000 0.358400 5423
5425 2 -30.830000 52.930000 -83.440000 0.355910 5424
5426 2 -30.960000 53.070000 -83.910000 0.352275 5425
5427 2 -31.230000 53.310000 -84.260000 0.348355 5426
5428 2 -31.460000 53.540000 -84.610000 0.344860 5427
5429 2 -31.580000 53.790000 -85.020000 0.342410 5428
5430 2 -31.670000 53.290000 -84.880000 0.329235 5429
5431 2 -31.480000 52.820000 -84.960000 0.358665 5430
5432 2 -31.260000 52.320000 -84.930000 0.344990 5431
5433 2 -31.550000 54.060000 -85.440000 0.341690 5429
5434 2 -31.580000 54.320000 -85.860000 0.343260 5433
5435 2 -31.530000 54.570000 -86.270000 0.347075 5434
5436 2 -31.420000 54.750000 -86.720000 0.351860 5435
5437 2 -31.280000 55.220000 -86.800000 0.354765 5436
5438 2 -31.100000 55.710000 -86.820000 0.357320 5437
5439 2 -30.900000 56.210000 -86.770000 0.359100 5438
5440 2 -30.710000 56.720000 -86.690000 0.359735 5439
5441 2 -31.300000 54.810000 -87.210000 0.354900 5436
5442 2 -31.150000 54.820000 -87.690000 0.352935 5441
5443 2 -30.960000 54.820000 -88.160000 0.344445 5442
5444 2 -30.870000 54.830000 -88.630000 0.331245 5443
5445 2 -30.760000 54.860000 -89.130000 0.317455 5444
5446 2 -30.760000 54.960000 -89.610000 0.306845 5445
5447 2 -30.850000 55.080000 -90.080000 0.301265 5446
5448 2 -30.990000 55.330000 -90.490000 0.300465 5447
5449 2 -31.080000 55.640000 -90.880000 0.302550 5448
5450 2 -31.030000 55.970000 -90.550000 0.292645 5449
5451 2 -30.940000 56.330000 -90.240000 0.285385 5450
5452 2 -30.800000 56.710000 -89.990000 0.280670 5451
5453 2 -30.620000 57.110000 -89.820000 0.276345 5452
5454 2 -30.460000 57.560000 -89.760000 0.271000 5453
5455 2 -30.330000 58.030000 -89.800000 0.265040 5454
5456 2 -30.260000 58.500000 -89.930000 0.259655 5455
5457 2 -30.260000 58.960000 -90.110000 0.255960 5456
5458 2 -30.240000 59.390000 -90.380000 0.255200 5457
5459 2 -30.210000 59.790000 -90.680000 0.258560 5458
5460 2 -30.150000 60.190000 -90.960000 0.265805 5459
5461 2 -30.050000 60.620000 -91.190000 0.274325 5460
5462 2 -29.940000 61.060000 -91.430000 0.280425 5461
5463 2 -29.800000 61.460000 -91.690000 0.282210 5462
5464 2 -29.650000 61.820000 -92.010000 0.280595 5463
5465 2 -29.800000 62.320000 -91.910000 0.270470 5464
5466 2 -30.030000 62.790000 -91.820000 0.265035 5465
5467 2 -29.530000 62.080000 -92.410000 0.277045 5464
5468 2 -29.400000 62.390000 -92.800000 0.271615 5467
5469 2 -29.300000 62.720000 -93.160000 0.263845 5468
5470 2 -29.170000 63.030000 -93.540000 0.254485 5469
5471 2 -29.080000 63.310000 -93.940000 0.245320 5470
5472 2 -29.010000 63.610000 -94.350000 0.237995 5471
5473 2 -28.980000 63.860000 -94.770000 0.233545 5472
5474 2 -28.920000 64.060000 -95.240000 0.232615 5473
5475 2 -28.810000 64.200000 -95.710000 0.235345 5474
5476 2 -28.740000 64.360000 -96.190000 0.240905 5475
5477 2 -28.670000 64.590000 -96.600000 0.247705 5476
5478 2 -28.670000 64.200000 -96.470000 0.253010 5477
5479 2 -28.620000 63.780000 -96.550000 0.257960 5478
5480 2 -28.510000 63.360000 -96.650000 0.262105 5479
5481 2 -28.350000 62.930000 -96.770000 0.264900 5480
5482 2 -28.210000 62.540000 -96.990000 0.265895 5481
5483 2 -28.620000 64.930000 -96.960000 0.254840 5477
5484 2 -28.530000 65.310000 -97.290000 0.263205 5483
5485 2 -28.550000 65.700000 -97.600000 0.274245 5484
5486 2 -28.650000 66.090000 -97.910000 0.287240 5485
5487 2 -28.760000 66.450000 -98.240000 0.298295 5486
5488 2 -28.940000 66.760000 -98.580000 0.302595 5487
5489 2 -29.150000 67.060000 -98.910000 0.298090 5488
5490 2 -29.350000 67.310000 -99.300000 0.287335 5489
5491 2 -29.550000 67.560000 -99.680000 0.276270 5490
5492 2 -29.710000 67.840000 -100.050000 0.271065 5491
5493 2 -29.810000 68.170000 -100.410000 0.274665 5492
5494 2 -29.940000 68.560000 -100.660000 0.284925 5493
5495 2 -30.080000 69.010000 -100.860000 0.295910 5494
5496 2 -30.240000 69.420000 -101.050000 0.301750 5495
5497 2 -30.400000 69.870000 -101.240000 0.300270 5496
5498 2 -30.480000 70.260000 -101.520000 0.293515 5497
5499 2 -30.490000 70.560000 -101.910000 0.285400 5498
5500 2 -30.480000 70.790000 -102.350000 0.278895 5499
5501 2 -30.550000 71.120000 -102.720000 0.275220 5500
5502 2 -30.670000 71.470000 -103.050000 0.274795 5501
5503 2 -30.810000 71.840000 -103.380000 0.277940 5502
5504 2 -30.940000 72.180000 -103.710000 0.284020 5503
5505 2 -31.060000 72.530000 -104.050000 0.290470 5504
5506 2 -31.190000 72.860000 -104.410000 0.293430 5505
5507 2 -31.310000 73.220000 -104.740000 0.290185 5506
5508 2 -31.460000 73.590000 -105.040000 0.281330 5507
5509 2 -31.490000 74.010000 -105.300000 0.270775 5508
5510 2 -31.490000 74.420000 -105.600000 0.263255 5509
5511 2 -31.460000 74.760000 -105.960000 0.261735 5510
5512 2 -31.440000 75.010000 -106.400000 0.266860 5511
5513 2 -31.370000 75.220000 -106.850000 0.277755 5512
5514 2 -31.420000 75.450000 -107.290000 0.292365 5513
5515 2 -31.670000 75.590000 -107.690000 0.307680 5514
5516 2 -31.980000 75.680000 -108.070000 0.320255 5515
5517 2 -32.300000 75.810000 -108.440000 0.326320 5516
5518 2 -32.620000 75.930000 -108.820000 0.321790 5517
5519 2 -32.880000 76.090000 -109.210000 0.303680 5518
5520 2 -33.190000 76.260000 -109.570000 0.272300 5519
5521 2 -33.510000 76.450000 -109.880000 0.232490 5520
5522 2 -33.760000 76.570000 -109.510000 0.208450 5521
5523 2 -28.670000 64.260000 -96.050000 0.247480 5475
5524 2 -28.260000 64.220000 -95.960000 0.214150 5523
5525 2 -27.890000 64.010000 -95.910000 0.240715 5524
5526 2 -27.480000 63.850000 -95.830000 0.257580 5525
5527 2 -31.050000 55.970000 -91.240000 0.290710 5449
5528 2 -31.080000 56.350000 -91.570000 0.282820 5527
5529 2 -31.350000 56.610000 -91.460000 0.277450 5528
5530 2 -31.710000 56.790000 -91.290000 0.275480 5529
5531 2 -31.010000 56.690000 -91.910000 0.281335 5528
5532 2 -30.940000 57.030000 -92.270000 0.285300 5531
5533 2 -30.870000 57.390000 -92.600000 0.290220 5532
5534 2 -30.890000 57.780000 -92.930000 0.291290 5533
5535 2 -30.920000 58.170000 -93.210000 0.287360 5534
5536 2 -30.920000 58.500000 -93.600000 0.281435 5535
5537 2 -30.870000 58.750000 -94.040000 0.277275 5536
5538 2 -30.900000 59.060000 -94.410000 0.276130 5537
5539 2 -30.980000 59.370000 -94.790000 0.277425 5538
5540 2 -30.990000 59.710000 -95.160000 0.281215 5539
5541 2 -30.990000 60.060000 -95.520000 0.288160 5540
5542 2 -30.960000 60.400000 -95.880000 0.297020 5541
5543 2 -30.960000 60.750000 -96.240000 0.303620 5542
5544 2 -30.920000 61.100000 -96.580000 0.303120 5543
5545 2 -30.920000 61.430000 -96.960000 0.293975 5544
5546 2 -30.900000 61.720000 -97.360000 0.279865 5545
5547 2 -30.900000 61.890000 -97.820000 0.267615 5546
5548 2 -30.900000 62.030000 -98.320000 0.262595 5547
5549 2 -30.940000 62.190000 -98.790000 0.265340 5548
5550 2 -31.030000 62.390000 -99.220000 0.271925 5549
5551 2 -31.080000 62.640000 -99.660000 0.277490 5550
5552 2 -31.030000 62.250000 -99.520000 0.288820 5551
5553 2 -30.990000 61.830000 -99.490000 0.294200 5552
5554 2 -30.940000 61.430000 -99.600000 0.295285 5553
5555 2 -30.870000 61.040000 -99.800000 0.295685 5554
5556 2 -31.120000 62.890000 -100.100000 0.279595 5551
5557 2 -31.240000 63.110000 -100.520000 0.278815 5556
5558 2 -31.330000 63.320000 -100.960000 0.277135 5557
5559 2 -31.390000 63.490000 -101.440000 0.276355 5558
5560 2 -31.400000 63.690000 -101.880000 0.276900 5559
5561 2 -31.460000 63.870000 -102.350000 0.277290 5560
5562 2 -31.580000 64.120000 -102.740000 0.275540 5561
5563 2 -31.710000 64.420000 -103.130000 0.271555 5562
5564 2 -31.830000 64.700000 -103.520000 0.267730 5563
5565 2 -31.960000 64.970000 -103.910000 0.266735 5564
5566 2 -32.110000 65.140000 -104.350000 0.269190 5565
5567 2 -32.220000 65.230000 -104.830000 0.273380 5566
5568 2 -32.340000 65.310000 -105.300000 0.276655 5567
5569 2 -32.380000 65.400000 -105.800000 0.277000 5568
5570 2 -32.470000 65.500000 -106.270000 0.273515 5569
5571 2 -32.550000 65.590000 -106.770000 0.266235 5570
5572 2 -32.590000 65.670000 -107.260000 0.256425 5571
5573 2 -32.750000 65.870000 -107.550000 0.274125 5572
5574 2 -32.970000 66.120000 -107.740000 0.289780 5573
5575 2 -33.160000 66.420000 -107.880000 0.296360 5574
5576 2 -32.630000 65.720000 -107.760000 0.247215 5572
5577 2 -32.690000 65.760000 -108.240000 0.242905 5576
5578 2 -32.830000 65.780000 -108.710000 0.246610 5577
5579 2 -33.080000 65.730000 -109.130000 0.258315 5578
5580 2 -33.360000 65.650000 -109.540000 0.275235 5579
5581 2 -33.620000 65.560000 -109.960000 0.293235 5580
5582 2 -33.830000 65.430000 -110.380000 0.307855 5581
5583 2 -34.090000 65.320000 -110.800000 0.315485 5582
5584 2 -34.360000 65.260000 -111.210000 0.315830 5583
5585 2 -34.480000 65.250000 -111.690000 0.313630 5584
5586 2 -34.480000 65.280000 -112.190000 0.316805 5585
5587 2 -34.500000 65.370000 -112.680000 0.331080 5586
5588 2 -34.510000 65.500000 -113.160000 0.354890 5587
5589 2 -34.580000 65.620000 -113.650000 0.378945 5588
5590 2 -34.680000 65.780000 -114.100000 0.391730 5589
5591 2 -34.800000 66.030000 -114.520000 0.387480 5590
5592 2 -34.880000 66.310000 -114.910000 0.370075 5591
5593 2 -34.980000 66.590000 -115.320000 0.349925 5592
5594 2 -35.090000 66.920000 -115.660000 0.336855 5593
5595 2 -35.190000 67.310000 -115.960000 0.334150 5594
5596 2 -35.290000 67.700000 -116.260000 0.337510 5595
5597 2 -35.360000 68.030000 -116.610000 0.339755 5596
5598 2 -34.480000 65.450000 -111.020000 0.309355 5583
5599 2 -34.770000 65.750000 -111.210000 0.300420 5598
5600 2 -35.020000 66.120000 -111.360000 0.295530 5599
5601 2 -30.690000 62.490000 -98.330000 0.263955 5548
5602 2 -30.490000 62.990000 -98.400000 0.265010 5601
5603 2 -30.550000 60.990000 -96.770000 0.270730 5544
5604 2 -30.140000 60.860000 -96.850000 0.237005 5603
5605 2 -29.690000 60.790000 -96.940000 0.231480 5604
5606 2 -30.120000 50.720000 -78.630000 0.316245 5404
5607 2 -30.510000 50.500000 -78.880000 0.316025 5606
5608 2 -30.870000 50.250000 -79.100000 0.316915 5607
5609 2 -27.400000 48.030000 -74.410000 0.289070 5393
5610 2 -26.990000 48.180000 -74.550000 0.252155 5609
5611 2 -26.580000 48.290000 -74.690000 0.241785 5610
5612 2 -26.440000 48.370000 -75.040000 0.255350 5611
5613 2 -26.280000 48.470000 -75.380000 0.273865 5612
5614 2 -26.300000 47.600000 -71.540000 0.343135 5382
5615 2 -26.280000 47.970000 -71.540000 0.315340 5614
5616 2 -26.210000 48.360000 -71.550000 0.302640 5615
5617 2 -25.120000 47.110000 -70.050000 0.279460 5378
5618 2 -24.710000 47.330000 -69.990000 0.276920 5617
5619 2 -24.400000 47.670000 -70.020000 0.276570 5618
5620 2 -24.080000 48.000000 -70.040000 0.333075 5619
5621 2 -24.120000 48.140000 -70.510000 0.309830 5620
5622 2 -24.100000 48.170000 -70.990000 0.305585 5621
5623 2 -22.990000 42.940000 -63.930000 0.276315 5360
5624 2 -22.670000 43.290000 -63.690000 0.356250 5623
5625 2 -22.260000 43.610000 -63.600000 0.316060 5624
5626 2 -22.080000 40.630000 -59.660000 0.365620 5344
5627 2 -22.330000 40.840000 -59.860000 0.347960 5626
5628 2 -22.600000 41.070000 -59.720000 0.331785 5627
5629 2 -22.830000 41.260000 -59.410000 0.316965 5628
5630 2 -23.030000 41.430000 -59.030000 0.311215 5629
5631 2 -21.330000 40.320000 -58.210000 0.370745 5342
5632 2 -21.120000 40.690000 -58.220000 0.314165 5631
5633 2 -20.940000 41.080000 -58.440000 0.300980 5632
5634 2 -20.870000 41.150000 -58.930000 0.331380 5633
5635 2 -19.560000 31.510000 -47.170000 0.280935 5306
5636 2 -19.200000 31.780000 -47.210000 0.254840 5635
5637 2 -18.860000 32.070000 -47.220000 0.240215 5636
5638 2 -18.590000 32.430000 -47.310000 0.235155 5637
5639 2 -19.290000 28.990000 -45.070000 0.310960 5300
5640 2 -19.540000 28.730000 -45.130000 0.272105 5639
5641 2 -19.820000 28.490000 -45.210000 0.254795 5640
5642 2 -18.720000 28.460000 -44.420000 0.356390 5297
5643 2 -18.380000 28.530000 -44.420000 0.335610 5642
5644 2 -18.000000 28.600000 -44.470000 0.323285 5643
5645 2 -17.660000 28.650000 -44.670000 0.320300 5644
5646 2 -18.040000 26.230000 -42.750000 0.351980 5292
5647 2 -17.610000 26.280000 -42.920000 0.310250 5646
5648 2 -17.250000 26.400000 -43.170000 0.299660 5647
5649 2 -18.560000 24.960000 -40.920000 0.381580 5287
5650 2 -18.950000 25.150000 -40.890000 0.334195 5649
5651 2 -19.340000 25.350000 -40.920000 0.294010 5650
5652 2 -19.680000 25.490000 -41.110000 0.278715 5651
5653 2 -18.520000 24.050000 -40.320000 0.323635 5285
5654 2 -18.840000 23.760000 -40.350000 0.288385 5653
5655 2 -19.150000 23.420000 -40.310000 0.279190 5654
5656 2 -18.020000 22.870000 -39.500000 0.334800 5283
5657 2 -18.220000 22.510000 -39.670000 0.324555 5656
5658 2 -18.520000 22.190000 -39.820000 0.317710 5657
5659 2 -18.790000 21.870000 -40.000000 0.315305 5658
5660 2 -17.770000 22.960000 -38.890000 0.337755 5281
5661 2 -17.520000 23.190000 -38.890000 0.336620 5660
5662 2 -17.200000 23.370000 -38.780000 0.318005 5661
5663 2 -16.810000 23.530000 -38.670000 0.291885 5662
5664 2 -16.410000 23.710000 -38.500000 0.279630 5663
5665 2 -18.650000 21.490000 -31.050000 0.394075 5255
5666 2 -18.880000 21.870000 -31.280000 0.389175 5665
5667 2 -19.060000 22.280000 -31.460000 0.387145 5666
5668 2 -19.220000 22.690000 -31.710000 0.387610 5667
5669 2 -19.520000 23.010000 -31.920000 0.389015 5668
5670 2 -19.820000 23.350000 -32.140000 0.390030 5669
5671 2 -20.110000 23.640000 -32.450000 0.390555 5670
5672 2 -20.250000 23.960000 -32.790000 0.391555 5671
5673 2 -20.450000 24.280000 -33.140000 0.394425 5672
5674 2 -20.750000 24.580000 -33.390000 0.400360 5673
5675 2 -21.020000 24.920000 -33.640000 0.409770 5674
5676 2 -21.290000 25.230000 -33.900000 0.421685 5675
5677 2 -21.520000 25.490000 -34.250000 0.433740 5676
5678 2 -21.750000 25.710000 -34.650000 0.442835 5677
5679 2 -21.970000 25.940000 -35.040000 0.446295 5678
5680 2 -22.090000 26.080000 -35.180000 0.443235 5679
5681 2 -22.180000 26.150000 -35.270000 0.443235 5680
5682 2 -21.860000 25.620000 -35.020000 0.410100 5681
5683 2 -21.900000 25.300000 -35.140000 0.370665 5682
5684 2 -21.930000 25.010000 -35.350000 0.352090 5683
5685 2 -22.520000 26.530000 -35.600000 0.435195 5680
5686 2 -22.720000 26.890000 -35.900000 0.425090 5685
5687 2 -22.900000 27.240000 -36.200000 0.414960 5686
5688 2 -22.970000 27.560000 -36.570000 0.404565 5687
5689 2 -23.060000 27.870000 -36.950000 0.392375 5688
5690 2 -23.250000 28.210000 -37.250000 0.377890 5689
5691 2 -23.470000 28.580000 -37.520000 0.362735 5690
5692 2 -23.700000 28.940000 -37.780000 0.349690 5691
5693 2 -23.930000 29.280000 -38.070000 0.340850 5692
5694 2 -24.110000 29.600000 -38.390000 0.336500 5693
5695 2 -24.220000 29.990000 -38.680000 0.335540 5694
5696 2 -24.290000 30.330000 -39.030000 0.337200 5695
5697 2 -24.520000 30.580000 -39.390000 0.342000 5696
5698 2 -24.700000 30.870000 -39.750000 0.350465 5697
5699 2 -24.840000 31.150000 -40.140000 0.361205 5698
5700 2 -24.930000 31.400000 -40.560000 0.371640 5699
5701 2 -25.250000 31.230000 -40.280000 0.338525 5700
5702 2 -25.630000 31.010000 -40.090000 0.295825 5701
5703 2 -25.990000 30.730000 -39.960000 0.255725 5702
5704 2 -26.320000 30.400000 -39.810000 0.231590 5703
5705 2 -26.650000 30.100000 -39.600000 0.224655 5704
5706 2 -25.060000 31.690000 -40.930000 0.381500 5700
5707 2 -25.290000 32.010000 -41.240000 0.394610 5706
5708 2 -25.380000 32.410000 -41.500000 0.415660 5707
5709 2 -25.540000 32.760000 -41.820000 0.444855 5708
5710 2 -25.770000 32.970000 -42.210000 0.476230 5709
5711 2 -25.880000 33.130000 -42.640000 0.501165 5710
5712 2 -25.950000 33.290000 -43.100000 0.513445 5711
5713 2 -26.040000 33.370000 -43.590000 0.511615 5712
5714 2 -26.090000 33.470000 -44.090000 0.497995 5713
5715 2 -26.110000 33.540000 -44.320000 0.476390 5714
5716 2 -26.130000 33.580000 -44.430000 0.476390 5715
5717 2 -26.090000 33.050000 -44.020000 0.466605 5716
5718 2 -26.180000 32.650000 -44.030000 0.453875 5717
5719 2 -26.320000 32.250000 -44.070000 0.459645 5718
5720 2 -26.520000 31.850000 -44.140000 0.463755 5719
5721 2 -26.250000 33.870000 -44.960000 0.450560 5715
5722 2 -26.360000 34.230000 -45.290000 0.423935 5721
5723 2 -26.470000 34.650000 -45.530000 0.399795 5722
5724 2 -26.520000 35.020000 -45.860000 0.380820 5723
5725 2 -26.560000 35.300000 -46.260000 0.368360 5724
5726 2 -26.630000 35.650000 -46.620000 0.361895 5725
5727 2 -26.770000 36.000000 -46.940000 0.358670 5726
5728 2 -26.930000 36.360000 -47.250000 0.354185 5727
5729 2 -26.990000 36.790000 -47.500000 0.344960 5728
5730 2 -27.070000 37.230000 -47.720000 0.331915 5729
5731 2 -27.220000 37.630000 -47.930000 0.320435 5730
5732 2 -27.360000 37.980000 -48.140000 0.312880 5731
5733 2 -27.090000 38.340000 -48.150000 0.341475 5732
5734 2 -26.750000 38.680000 -48.120000 0.333300 5733
5735 2 -27.560000 38.230000 -48.330000 0.320580 5732
5736 2 -27.860000 38.480000 -48.260000 0.337670 5735
5737 2 -28.130000 38.610000 -48.000000 0.352840 5736
5738 2 -28.410000 38.680000 -47.710000 0.359070 5737
5739 2 -27.400000 38.020000 -48.220000 0.316025 5731
5740 2 -27.610000 38.320000 -48.570000 0.319535 5739
5741 2 -27.790000 38.570000 -48.940000 0.326485 5740
5742 2 -27.950000 38.900000 -49.290000 0.330945 5741
5743 2 -28.130000 39.250000 -49.610000 0.330115 5742
5744 2 -28.290000 39.570000 -49.940000 0.326190 5743
5745 2 -28.430000 39.940000 -50.230000 0.324660 5744
5746 2 -28.000000 39.840000 -50.300000 0.336560 5745
5747 2 -27.540000 40.020000 -50.410000 0.344505 5746
5748 2 -27.090000 40.270000 -50.570000 0.347130 5747
5749 2 -28.630000 40.270000 -50.550000 0.330055 5745
5750 2 -28.770000 40.570000 -50.930000 0.342235 5749
5751 2 -28.900000 40.820000 -51.360000 0.356650 5750
5752 2 -29.040000 41.070000 -51.760000 0.367830 5751
5753 2 -29.200000 41.330000 -52.150000 0.372530 5752
5754 2 -29.340000 41.620000 -52.530000 0.370310 5753
5755 2 -29.520000 41.980000 -52.830000 0.362715 5754
5756 2 -29.770000 42.300000 -53.110000 0.352260 5755
5757 2 -30.040000 42.590000 -53.410000 0.341835 5756
5758 2 -30.290000 42.870000 -53.760000 0.334375 5757
5759 2 -30.410000 43.190000 -54.110000 0.332085 5758
5760 2 -30.530000 43.510000 -54.470000 0.335080 5759
5761 2 -30.800000 43.800000 -54.780000 0.340940 5760
5762 2 -31.120000 44.120000 -54.980000 0.346580 5761
5763 2 -31.420000 44.480000 -55.150000 0.350905 5762
5764 2 -31.690000 44.870000 -55.330000 0.355390 5763
5765 2 -31.940000 45.260000 -55.510000 0.362065 5764
5766 2 -32.190000 45.660000 -55.680000 0.371090 5765
5767 2 -32.430000 46.070000 -55.860000 0.379960 5766
5768 2 -32.700000 46.440000 -56.030000 0.384895 5767
5769 2 -32.980000 46.830000 -56.160000 0.383200 5768
5770 2 -33.300000 47.190000 -56.290000 0.374710 5769
5771 2 -33.550000 47.610000 -56.410000 0.361850 5770
5772 2 -33.690000 48.020000 -56.620000 0.349130 5771
5773 2 -33.930000 48.430000 -56.790000 0.341745 5772
5774 2 -34.200000 48.800000 -56.930000 0.342930 5773
5775 2 -34.480000 49.200000 -57.040000 0.352120 5774
5776 2 -34.750000 49.610000 -57.150000 0.365530 5775
5777 2 -34.970000 50.020000 -57.330000 0.378655 5776
5778 2 -35.300000 49.930000 -57.720000 0.331120 5777
5779 2 -35.690000 49.790000 -58.030000 0.311600 5778
5780 2 -35.080000 50.470000 -57.510000 0.388535 5777
5781 2 -35.230000 50.860000 -57.790000 0.394510 5780
5782 2 -35.370000 51.250000 -58.080000 0.397335 5781
5783 2 -35.550000 51.570000 -58.400000 0.397725 5782
5784 2 -35.660000 51.870000 -58.780000 0.395885 5783
5785 2 -35.700000 52.150000 -59.180000 0.392445 5784
5786 2 -35.760000 52.400000 -59.610000 0.389590 5785
5787 2 -35.760000 52.620000 -60.040000 0.390450 5786
5788 2 -35.750000 52.900000 -60.430000 0.396820 5787
5789 2 -35.840000 53.300000 -60.680000 0.407280 5788
5790 2 -35.550000 53.070000 -60.970000 0.366580 5789
5791 2 -35.300000 53.010000 -61.360000 0.332260 5790
5792 2 -35.270000 53.050000 -61.860000 0.307360 5791
5793 2 -35.150000 53.180000 -62.330000 0.291070 5792
5794 2 -34.870000 53.370000 -62.690000 0.280895 5793
5795 2 -34.610000 53.580000 -63.080000 0.274530 5794
5796 2 -34.510000 53.650000 -63.250000 0.278800 5795
5797 2 -34.430000 53.730000 -63.410000 0.278595 5796
5798 2 -34.200000 53.900000 -63.710000 0.274955 5797
5799 2 -33.840000 54.090000 -63.640000 0.261000 5798
5800 2 -33.440000 54.230000 -63.510000 0.242610 5799
5801 2 -33.000000 54.330000 -63.360000 0.234475 5800
5802 2 -34.230000 53.900000 -63.720000 0.278250 5796
5803 2 -33.900000 54.110000 -63.690000 0.270005 5802
5804 2 -33.550000 54.230000 -63.540000 0.257530 5803
5805 2 -33.220000 54.330000 -63.290000 0.251295 5804
5806 2 -32.900000 54.430000 -63.000000 0.250580 5805
5807 2 -34.440000 53.760000 -63.510000 0.270760 5795
5808 2 -34.260000 53.970000 -63.930000 0.269810 5807
5809 2 -34.150000 54.270000 -64.300000 0.272630 5808
5810 2 -34.120000 54.620000 -64.660000 0.279295 5809
5811 2 -34.110000 54.950000 -65.020000 0.288045 5810
5812 2 -34.080000 55.290000 -65.400000 0.296005 5811
5813 2 -34.110000 55.620000 -65.760000 0.300750 5812
5814 2 -34.290000 55.900000 -66.130000 0.301695 5813
5815 2 -34.380000 56.110000 -66.570000 0.300685 5814
5816 2 -34.450000 56.220000 -67.050000 0.300955 5815
5817 2 -34.590000 56.360000 -67.520000 0.304875 5816
5818 2 -34.790000 56.500000 -67.940000 0.312255 5817
5819 2 -35.120000 56.370000 -68.050000 0.332190 5818
5820 2 -35.410000 56.120000 -68.100000 0.336475 5819
5821 2 -35.660000 55.850000 -68.070000 0.329525 5820
5822 2 -35.870000 55.570000 -67.900000 0.325305 5821
5823 2 -34.970000 56.650000 -68.400000 0.320260 5818
5824 2 -35.230000 56.790000 -68.800000 0.324690 5823
5825 2 -35.440000 57.040000 -69.160000 0.322255 5824
5826 2 -35.430000 56.720000 -69.460000 0.268475 5825
5827 2 -35.440000 56.430000 -69.790000 0.232030 5826
5828 2 -35.510000 56.110000 -70.100000 0.220100 5827
5829 2 -35.590000 57.290000 -69.570000 0.313040 5825
5830 2 -35.580000 57.540000 -69.990000 0.301005 5829
5831 2 -35.620000 57.820000 -70.410000 0.291170 5830
5832 2 -35.830000 58.060000 -70.800000 0.285950 5831
5833 2 -36.000000 58.360000 -71.130000 0.284505 5832
5834 2 -36.200000 58.690000 -71.440000 0.285265 5833
5835 2 -35.970000 58.990000 -71.350000 0.277235 5834
5836 2 -35.650000 59.220000 -71.270000 0.269915 5835
5837 2 -35.300000 59.400000 -71.240000 0.266465 5836
5838 2 -36.450000 59.040000 -71.710000 0.287630 5834
5839 2 -36.720000 59.390000 -71.940000 0.291095 5838
5840 2 -36.900000 59.790000 -72.190000 0.294290 5839
5841 2 -37.050000 60.180000 -72.470000 0.295470 5840
5842 2 -37.190000 60.500000 -72.820000 0.293790 5841
5843 2 -37.300000 60.790000 -73.210000 0.290365 5842
5844 2 -37.520000 61.060000 -73.570000 0.287485 5843
5845 2 -37.770000 61.330000 -73.880000 0.286510 5844
5846 2 -38.010000 61.680000 -74.160000 0.287125 5845
5847 2 -38.270000 62.000000 -74.440000 0.288640 5846
5848 2 -38.550000 62.360000 -74.660000 0.291235 5847
5849 2 -38.760000 62.680000 -74.960000 0.295825 5848
5850 2 -38.900000 63.000000 -75.300000 0.302785 5849
5851 2 -39.010000 63.370000 -75.630000 0.310335 5850
5852 2 -39.200000 63.720000 -75.930000 0.314900 5851
5853 2 -39.440000 64.070000 -76.180000 0.313765 5852
5854 2 -39.680000 64.420000 -76.440000 0.307410 5853
5855 2 -40.130000 64.560000 -76.300000 0.270480 5854
5856 2 -40.580000 64.590000 -76.050000 0.271180 5855
5857 2 -41.070000 64.570000 -75.860000 0.274700 5856
5858 2 -41.440000 64.560000 -76.240000 0.256585 5857
5859 2 -39.870000 64.810000 -76.710000 0.298765 5854
5860 2 -39.950000 65.220000 -76.970000 0.290455 5859
5861 2 -39.980000 65.650000 -77.210000 0.283525 5860
5862 2 -40.050000 66.110000 -77.380000 0.278300 5861
5863 2 -40.190000 66.560000 -77.510000 0.275900 5862
5864 2 -40.300000 67.030000 -77.690000 0.278100 5863
5865 2 -40.400000 67.430000 -77.940000 0.285730 5864
5866 2 -40.510000 67.780000 -78.270000 0.297760 5865
5867 2 -40.790000 68.060000 -78.600000 0.311705 5866
5868 2 -41.050000 68.250000 -78.940000 0.324235 5867
5869 2 -41.190000 68.500000 -79.360000 0.331820 5868
5870 2 -41.230000 68.810000 -79.740000 0.332395 5869
5871 2 -41.330000 69.140000 -80.100000 0.326910 5870
5872 2 -41.510000 69.450000 -80.430000 0.318400 5871
5873 2 -41.790000 69.730000 -80.740000 0.309520 5872
5874 2 -41.950000 70.090000 -81.020000 0.301765 5873
5875 2 -42.130000 70.480000 -81.270000 0.296315 5874
5876 2 -42.510000 70.730000 -81.490000 0.293685 5875
5877 2 -42.940000 70.870000 -81.660000 0.293050 5876
5878 2 -42.120000 69.530000 -80.880000 0.275080 5873
5879 2 -42.450000 69.320000 -80.990000 0.252715 5878
5880 2 -42.770000 69.090000 -81.020000 0.242510 5879
5881 2 -43.110000 68.870000 -80.900000 0.239845 5880
5882 2 -41.360000 68.810000 -79.410000 0.337755 5869
5883 2 -41.510000 69.110000 -79.260000 0.336675 5882
5884 2 -41.630000 69.400000 -78.990000 0.331785 5883
5885 2 -41.760000 69.650000 -78.660000 0.329610 5884
5886 2 -37.400000 60.820000 -72.630000 0.421675 5842
5887 2 -37.470000 61.140000 -72.290000 0.395215 5886
5888 2 -37.590000 61.250000 -71.820000 0.377230 5887
5889 2 -37.480000 61.180000 -71.300000 0.431285 5888
5890 2 -37.000000 59.110000 -72.080000 0.279060 5839
5891 2 -37.260000 58.810000 -72.240000 0.290895 5890
5892 2 -37.580000 58.570000 -72.430000 0.308985 5891
5893 2 -36.010000 53.480000 -60.260000 0.356190 5789
5894 2 -36.090000 53.770000 -59.860000 0.318745 5893
5895 2 -36.150000 54.120000 -59.530000 0.301470 5894
5896 2 -36.190000 54.550000 -59.290000 0.300875 5895
5897 2 -36.260000 55.040000 -59.190000 0.307340 5896
5898 2 -36.260000 55.540000 -59.220000 0.312525 5897
5899 2 -36.200000 56.000000 -59.390000 0.313395 5898
5900 2 -36.120000 56.470000 -59.510000 0.310915 5899
5901 2 -36.050000 56.940000 -59.610000 0.306755 5900
5902 2 -36.010000 57.440000 -59.650000 0.301440 5901
5903 2 -35.930000 57.910000 -59.610000 0.294830 5902
5904 2 -35.880000 58.430000 -59.610000 0.287565 5903
5905 2 -35.800000 58.910000 -59.580000 0.281225 5904
5906 2 -35.630000 59.380000 -59.610000 0.276610 5905
5907 2 -35.510000 59.860000 -59.660000 0.272610 5906
5908 2 -35.510000 60.360000 -59.680000 0.267960 5907
5909 2 -35.510000 60.860000 -59.760000 0.263560 5908
5910 2 -35.370000 61.330000 -59.870000 0.261685 5909
5911 2 -35.230000 61.790000 -59.970000 0.263070 5910
5912 2 -35.080000 62.250000 -60.080000 0.265710 5911
5913 2 -34.910000 62.690000 -60.230000 0.266935 5912
5914 2 -34.750000 63.150000 -60.350000 0.266155 5913
5915 2 -34.540000 63.580000 -60.480000 0.265460 5914
5916 2 -34.400000 64.040000 -60.620000 0.267355 5915
5917 2 -34.260000 64.490000 -60.750000 0.271765 5916
5918 2 -34.150000 64.940000 -60.960000 0.275460 5917
5919 2 -33.840000 64.790000 -60.930000 0.312450 5918
5920 2 -33.580000 64.620000 -60.830000 0.338120 5919
5921 2 -33.330000 64.430000 -60.650000 0.347970 5920
5922 2 -34.070000 65.300000 -61.280000 0.274870 5918
5923 2 -34.070000 65.710000 -61.570000 0.269595 5922
5924 2 -34.020000 66.160000 -61.760000 0.264885 5923
5925 2 -33.900000 66.620000 -61.870000 0.258225 5924
5926 2 -33.680000 67.070000 -61.910000 0.257740 5925
5927 2 -33.440000 67.490000 -61.970000 0.261145 5926
5928 2 -33.260000 67.960000 -62.010000 0.267510 5927
5929 2 -33.190000 68.430000 -62.000000 0.275570 5928
5930 2 -33.120000 68.930000 -62.010000 0.294715 5929
5931 2 -33.120000 69.440000 -62.040000 0.328475 5930
5932 2 -33.190000 69.930000 -62.070000 0.330070 5931
5933 2 -33.180000 70.430000 -62.120000 0.280310 5932
5934 2 -33.080000 70.910000 -62.260000 0.255500 5933
5935 2 -32.940000 71.400000 -62.280000 0.239180 5934
5936 2 -33.010000 71.900000 -62.230000 0.226105 5935
5937 2 -33.000000 72.400000 -62.230000 0.225155 5936
5938 2 -32.950000 72.900000 -62.330000 0.260220 5937
5939 2 -32.870000 73.400000 -62.400000 0.238530 5938
5940 2 -32.650000 73.850000 -62.480000 0.240265 5939
5941 2 -32.360000 74.270000 -62.570000 0.228025 5940
5942 2 -32.410000 74.770000 -62.710000 0.312715 5941
5943 2 -32.430000 75.240000 -62.850000 0.351505 5942
5944 2 -32.330000 75.740000 -62.910000 0.355740 5943
5945 2 -32.370000 76.230000 -63.080000 0.330680 5944
5946 2 -32.290000 76.710000 -63.150000 0.357490 5945
5947 2 -32.800000 71.990000 -62.480000 0.220780 5936
5948 2 -32.550000 72.040000 -62.790000 0.224280 5947
5949 2 -32.330000 72.120000 -63.180000 0.228105 5948
5950 2 -32.050000 72.210000 -63.580000 0.229075 5949
5951 2 -32.870000 68.150000 -61.790000 0.260545 5929
5952 2 -32.500000 67.910000 -61.580000 0.244645 5951
5953 2 -35.550000 60.950000 -60.180000 0.263760 5909
5954 2 -35.580000 61.040000 -60.600000 0.267540 5953
5955 2 -35.680000 61.090000 -61.010000 0.270950 5954
5956 2 -36.590000 55.880000 -59.260000 0.302905 5899
5957 2 -37.040000 55.930000 -59.250000 0.299290 5956
5958 2 -35.730000 52.320000 -58.760000 0.378085 5785
5959 2 -35.720000 52.470000 -58.290000 0.357750 5958
5960 2 -35.580000 52.680000 -57.890000 0.332650 5959
5961 2 -35.330000 52.870000 -57.510000 0.309965 5960
5962 2 -35.070000 52.940000 -57.110000 0.298995 5961
5963 2 -34.840000 52.910000 -56.660000 0.298280 5962
5964 2 -35.130000 51.080000 -57.760000 0.356110 5782
5965 2 -34.800000 51.150000 -57.510000 0.319270 5964
5966 2 -34.430000 51.370000 -57.410000 0.292915 5965
5967 2 -34.020000 51.610000 -57.360000 0.283240 5966
5968 2 -33.970000 47.910000 -56.050000 0.304600 5772
5969 2 -34.570000 47.820000 -55.860000 0.267425 5968
5970 2 -28.990000 41.610000 -52.280000 0.368935 5754
5971 2 -28.590000 41.830000 -52.180000 0.367760 5970
5972 2 -28.160000 42.050000 -52.150000 0.366965 5971
5973 2 -27.750000 42.300000 -52.100000 0.366685 5972
5974 2 -28.680000 40.820000 -50.970000 0.363890 5751
5975 2 -28.400000 40.980000 -50.690000 0.356835 5974
5976 2 -28.090000 41.150000 -50.400000 0.343235 5975
5977 2 -27.770000 41.260000 -50.110000 0.336960 5976
5978 2 -27.360000 36.450000 -47.180000 0.365555 5728
5979 2 -27.790000 36.500000 -47.150000 0.340890 5978
5980 2 -28.220000 36.510000 -47.210000 0.323590 5979
5981 2 -26.200000 35.070000 -46.110000 0.364980 5724
5982 2 -25.770000 35.020000 -46.030000 0.349420 5981
5983 2 -25.340000 35.000000 -45.960000 0.343080 5982
5984 2 -26.130000 33.660000 -44.390000 0.474635 5714
5985 2 -26.110000 34.010000 -44.490000 0.451890 5984
5986 2 -26.020000 34.330000 -44.270000 0.433005 5985
5987 2 -25.930000 34.620000 -43.960000 0.424495 5986
5988 2 -25.790000 34.900000 -43.610000 0.423495 5987
5989 2 -25.660000 35.150000 -43.240000 0.422270 5988
5990 2 -25.560000 35.380000 -42.820000 0.420845 5989
5991 2 -24.110000 29.600000 -38.350000 0.345470 5693
5992 2 -24.180000 30.010000 -38.530000 0.346970 5991
5993 2 -24.110000 30.400000 -38.570000 0.345435 5992
5994 2 -23.930000 30.730000 -38.380000 0.341290 5993
5995 2 -23.770000 31.010000 -38.090000 0.340265 5994
5996 2 -24.040000 28.730000 -37.740000 0.280765 5692
5997 2 -24.340000 28.480000 -37.710000 0.236920 5996
5998 2 -24.650000 28.210000 -37.810000 0.223530 5997
5999 2 -24.970000 27.960000 -37.920000 0.224585 5998
6000 2 -25.320000 27.710000 -38.030000 0.225030 5999
6001 2 -22.990000 27.990000 -36.740000 0.374525 5688
6002 2 -22.820000 28.440000 -36.740000 0.328105 6001
6003 2 -22.470000 28.760000 -36.670000 0.284575 6002
6004 2 -22.040000 29.010000 -36.650000 0.266830 6003
6005 2 -23.000000 27.620000 -36.380000 0.416125 5687
6006 2 -23.000000 28.050000 -36.400000 0.398820 6005
6007 2 -22.860000 28.420000 -36.210000 0.362945 6006
6008 2 -22.610000 28.690000 -35.890000 0.329875 6007
6009 2 -22.320000 28.900000 -35.520000 0.318490 6008
6010 2 -22.610000 26.120000 -35.350000 0.361845 5685
6011 2 -22.840000 25.740000 -35.170000 0.309485 6010
6012 2 -23.070000 25.330000 -35.030000 0.289795 6011
6013 2 -21.660000 26.140000 -35.140000 0.375685 5679
6014 2 -21.470000 26.460000 -35.180000 0.320635 6013
6015 2 -21.240000 26.800000 -35.180000 0.293925 6014
6016 2 -21.040000 27.170000 -35.130000 0.287900 6015
6017 2 -21.750000 25.080000 -33.960000 0.394925 5676
6018 2 -22.150000 24.780000 -33.930000 0.374130 6017
6019 2 -22.520000 24.400000 -33.900000 0.366085 6018
6020 2 -18.930000 20.830000 -30.370000 0.303715 5254
6021 2 -19.380000 20.560000 -30.280000 0.232000 6020
6022 2 -19.810000 20.240000 -30.190000 0.201720 6021
6023 2 -17.610000 19.420000 -29.500000 0.507775 5251
6024 2 -17.970000 18.990000 -29.570000 0.324550 6023
6025 2 -18.500000 18.710000 -29.580000 0.311085 6024
6026 2 -17.450000 18.940000 -27.690000 0.539310 5246
6027 2 -17.470000 19.210000 -28.100000 0.534675 6026
6028 2 -17.500000 19.490000 -28.510000 0.520885 6027
6029 2 -17.570000 19.800000 -28.870000 0.496460 6028
6030 2 -17.810000 20.120000 -29.100000 0.464050 6029
6031 2 -18.060000 20.460000 -28.980000 0.429895 6030
6032 2 -18.250000 20.740000 -28.690000 0.400695 6031
6033 2 -18.410000 20.960000 -28.300000 0.380230 6032
6034 2 -18.560000 21.120000 -27.850000 0.368805 6033
6035 2 -18.700000 21.280000 -27.390000 0.365215 6034
6036 2 -13.650000 12.920000 -18.920000 0.534480 5213
6037 2 -13.840000 12.510000 -19.120000 0.455650 6036
6038 2 -14.070000 12.130000 -19.350000 0.396745 6037
6039 2 -14.340000 11.810000 -19.620000 0.360195 6038
6040 2 -14.630000 11.560000 -19.940000 0.343385 6039
6041 2 -14.890000 11.300000 -20.280000 0.340325 6040
6042 2 -15.120000 11.000000 -20.620000 0.343190 6041
6043 2 -15.390000 10.790000 -20.980000 0.344455 6042
6044 2 -15.680000 10.580000 -21.350000 0.340120 6043
6045 2 -16.000000 10.360000 -21.660000 0.331585 6044
6046 2 -16.360000 10.130000 -21.920000 0.323540 6045
6047 2 -16.770000 9.990000 -22.170000 0.319655 6046
6048 2 -17.200000 9.890000 -22.420000 0.320735 6047
6049 2 -17.630000 9.820000 -22.640000 0.326760 6048
6050 2 -18.060000 9.740000 -22.890000 0.338870 6049
6051 2 -18.470000 9.480000 -23.050000 0.358525 6050
6052 2 -18.840000 9.210000 -23.250000 0.385265 6051
6053 2 -19.220000 8.970000 -23.480000 0.415615 6052
6054 2 -19.660000 8.820000 -23.670000 0.444535 6053
6055 2 -20.060000 8.640000 -23.890000 0.467595 6054
6056 2 -20.450000 8.500000 -24.170000 0.481250 6055
6057 2 -20.810000 8.300000 -24.460000 0.482725 6056
6058 2 -21.070000 8.560000 -24.260000 0.478715 6057
6059 2 -21.220000 8.870000 -24.010000 0.470110 6058
6060 2 -21.360000 9.160000 -23.730000 0.464875 6059
6061 2 -21.160000 8.070000 -24.750000 0.471970 6057
6062 2 -21.500000 7.850000 -25.050000 0.454020 6061
6063 2 -21.860000 7.680000 -25.350000 0.437205 6062
6064 2 -21.700000 7.300000 -25.420000 0.368015 6063
6065 2 -21.560000 6.890000 -25.530000 0.314155 6064
6066 2 -21.250000 6.610000 -25.510000 0.278580 6065
6067 2 -20.950000 6.310000 -25.440000 0.261025 6066
6068 2 -20.650000 5.980000 -25.320000 0.256765 6067
6069 2 -22.270000 7.630000 -25.640000 0.427075 6063
6070 2 -22.610000 7.640000 -25.280000 0.358870 6069
6071 2 -22.880000 7.770000 -24.890000 0.295295 6070
6072 2 -23.200000 7.860000 -24.530000 0.265630 6071
6073 2 -23.410000 7.980000 -24.100000 0.251770 6072
6074 2 -23.570000 8.060000 -23.710000 0.251440 6073
6075 2 -23.720000 8.140000 -23.320000 0.259730 6074
6076 2 -22.560000 7.510000 -26.030000 0.421790 6069
6077 2 -22.770000 7.390000 -26.480000 0.414525 6076
6078 2 -22.910000 7.350000 -26.940000 0.400920 6077
6079 2 -23.270000 7.350000 -27.320000 0.384040 6078
6080 2 -23.680000 7.230000 -27.570000 0.371705 6079
6081 2 -24.110000 7.060000 -27.760000 0.369290 6080
6082 2 -24.540000 6.880000 -27.940000 0.375345 6081
6083 2 -24.990000 6.690000 -28.080000 0.383535 6082
6084 2 -25.400000 6.550000 -28.330000 0.387305 6083
6085 2 -25.000000 6.730000 -28.140000 0.383510 6084
6086 2 -24.630000 7.020000 -28.210000 0.366920 6085
6087 2 -24.470000 7.350000 -28.510000 0.341890 6086
6088 2 -24.410000 7.680000 -28.870000 0.330080 6087
6089 2 -25.810000 6.340000 -28.530000 0.382445 6084
6090 2 -26.220000 6.140000 -28.730000 0.367460 6089
6091 2 -26.630000 5.980000 -28.960000 0.343965 6090
6092 2 -27.090000 5.900000 -29.170000 0.316845 6091
6093 2 -27.490000 5.780000 -29.440000 0.292345 6092
6094 2 -27.930000 5.650000 -29.620000 0.274615 6093
6095 2 -28.410000 5.530000 -29.760000 0.264230 6094
6096 2 -28.270000 5.190000 -29.870000 0.260710 6095
6097 2 -28.250000 4.820000 -29.960000 0.255785 6096
6098 2 -28.220000 4.430000 -30.030000 0.252920 6097
6099 2 -28.880000 5.510000 -29.940000 0.259850 6095
6100 2 -29.310000 5.440000 -30.190000 0.260315 6099
6101 2 -29.750000 5.350000 -30.410000 0.264815 6100
6102 2 -30.160000 5.230000 -30.640000 0.272140 6101
6103 2 -30.610000 5.210000 -30.890000 0.280920 6102
6104 2 -30.990000 5.270000 -31.210000 0.291015 6103
6105 2 -31.320000 5.280000 -31.570000 0.303885 6104
6106 2 -31.720000 5.180000 -31.850000 0.320915 6105
6107 2 -32.140000 5.100000 -32.130000 0.341120 6106
6108 2 -32.160000 4.650000 -32.110000 0.283435 6107
6109 2 -32.200000 4.220000 -32.130000 0.240745 6108
6110 2 -32.200000 3.770000 -32.130000 0.220900 6109
6111 2 -32.280000 3.310000 -32.120000 0.216570 6110
6112 2 -32.590000 5.140000 -32.340000 0.360955 6107
6113 2 -33.010000 5.130000 -32.630000 0.376345 6112
6114 2 -32.940000 5.510000 -32.590000 0.347830 6113
6115 2 -32.810000 5.860000 -32.520000 0.325435 6114
6116 2 -32.700000 6.260000 -32.420000 0.316550 6115
6117 2 -33.340000 5.030000 -32.990000 0.384665 6113
6118 2 -33.600000 4.940000 -33.400000 0.385510 6117
6119 2 -33.740000 4.930000 -33.890000 0.380310 6118
6120 2 -33.940000 4.730000 -34.320000 0.371095 6119
6121 2 -33.910000 4.530000 -34.770000 0.358965 6120
6122 2 -34.010000 4.350000 -35.230000 0.344100 6121
6123 2 -34.210000 4.230000 -35.660000 0.327055 6122
6124 2 -34.420000 4.220000 -36.100000 0.309435 6123
6125 2 -34.710000 4.190000 -36.520000 0.293685 6124
6126 2 -34.940000 4.270000 -36.960000 0.282495 6125
6127 2 -35.130000 4.240000 -37.420000 0.277300 6126
6128 2 -35.310000 4.190000 -37.880000 0.276705 6127
6129 2 -35.460000 4.210000 -38.370000 0.276995 6128
6130 2 -35.590000 4.280000 -38.840000 0.275485 6129
6131 2 -35.600000 4.400000 -39.330000 0.273310 6130
6132 2 -35.630000 4.480000 -39.810000 0.274285 6131
6133 2 -35.700000 4.490000 -40.310000 0.280970 6132
6134 2 -35.880000 4.400000 -40.780000 0.292295 6133
6135 2 -35.950000 4.390000 -41.270000 0.304720 6134
6136 2 -35.950000 4.440000 -41.710000 0.304410 6135
6137 2 -36.240000 4.570000 -41.990000 0.299405 6136
6138 2 -36.560000 4.810000 -41.880000 0.290065 6137
6139 2 -36.830000 5.070000 -41.700000 0.285485 6138
6140 2 -35.940000 4.430000 -41.770000 0.315215 6135
6141 2 -36.060000 4.520000 -42.240000 0.322990 6140
6142 2 -36.270000 4.490000 -42.690000 0.329265 6141
6143 2 -36.560000 4.350000 -43.090000 0.335765 6142
6144 2 -36.770000 4.130000 -43.480000 0.342830 6143
6145 2 -37.010000 3.930000 -43.880000 0.348630 6144
6146 2 -37.340000 3.850000 -44.230000 0.350420 6145
6147 2 -37.700000 3.870000 -44.560000 0.346945 6146
6148 2 -38.050000 3.930000 -44.920000 0.339900 6147
6149 2 -38.330000 4.030000 -45.330000 0.332830 6148
6150 2 -38.620000 4.100000 -45.730000 0.328580 6149
6151 2 -38.200000 4.060000 -45.700000 0.328505 6150
6152 2 -37.850000 3.870000 -45.870000 0.317040 6151
6153 2 -37.550000 3.600000 -45.990000 0.309465 6152
6154 2 -39.020000 4.090000 -46.020000 0.327635 6150
6155 2 -39.450000 4.210000 -46.270000 0.328125 6154
6156 2 -39.840000 4.390000 -46.520000 0.326825 6155
6157 2 -40.230000 4.530000 -46.800000 0.321115 6156
6158 2 -40.560000 4.610000 -47.140000 0.311140 6157
6159 2 -40.910000 4.760000 -47.490000 0.299620 6158
6160 2 -41.210000 4.970000 -47.830000 0.289225 6159
6161 2 -41.020000 5.300000 -48.090000 0.287315 6160
6162 2 -40.780000 5.630000 -48.340000 0.286415 6161
6163 2 -41.560000 4.980000 -48.190000 0.280815 6160
6164 2 -41.910000 5.130000 -48.530000 0.274510 6163
6165 2 -42.240000 5.340000 -48.840000 0.271705 6164
6166 2 -42.600000 5.560000 -49.090000 0.274620 6165
6167 2 -42.910000 5.740000 -49.450000 0.283590 6166
6168 2 -43.240000 5.840000 -49.810000 0.295655 6167
6169 2 -42.850000 5.940000 -49.780000 0.293945 6168
6170 2 -42.550000 6.180000 -49.750000 0.286890 6169
6171 2 -42.310000 6.490000 -49.750000 0.279015 6170
6172 2 -42.060000 6.820000 -49.780000 0.274265 6171
6173 2 -41.840000 7.110000 -49.960000 0.273375 6172
6174 2 -42.080000 7.020000 -50.360000 0.254900 6173
6175 2 -42.010000 6.960000 -50.850000 0.313080 6174
6176 2 -43.630000 5.900000 -50.090000 0.306565 6168
6177 2 -43.420000 5.730000 -50.300000 0.268995 6176
6178 2 -43.240000 5.470000 -50.240000 0.241670 6177
6179 2 -43.100000 5.180000 -50.120000 0.231545 6178
6180 2 -44.100000 5.930000 -50.240000 0.314400 6176
6181 2 -44.580000 5.960000 -50.410000 0.321520 6180
6182 2 -45.020000 6.060000 -50.580000 0.332700 6181
6183 2 -45.490000 6.190000 -50.740000 0.350155 6182
6184 2 -45.950000 6.350000 -50.890000 0.369905 6183
6185 2 -46.350000 6.560000 -51.110000 0.383450 6184
6186 2 -46.710000 6.860000 -51.250000 0.383890 6185
6187 2 -47.050000 7.180000 -51.450000 0.371375 6186
6188 2 -47.350000 7.460000 -51.720000 0.353130 6187
6189 2 -47.620000 7.690000 -52.070000 0.337995 6188
6190 2 -47.870000 7.900000 -52.460000 0.330535 6189
6191 2 -48.200000 8.140000 -52.740000 0.329570 6190
6192 2 -48.590000 8.360000 -52.990000 0.331210 6191
6193 2 -48.960000 8.580000 -53.210000 0.332065 6192
6194 2 -49.350000 8.840000 -53.360000 0.330205 6193
6195 2 -49.740000 9.140000 -53.540000 0.304340 6194
6196 2 -49.310000 9.060000 -53.490000 0.302050 6195
6197 2 -48.880000 9.210000 -53.420000 0.300355 6196
6198 2 -48.450000 9.400000 -53.320000 0.299730 6197
6199 2 -50.140000 9.390000 -53.670000 0.321045 6195
6200 2 -50.440000 9.730000 -53.900000 0.321680 6199
6201 2 -49.990000 9.810000 -54.030000 0.340190 6200
6202 2 -49.560000 9.990000 -54.100000 0.362395 6201
6203 2 -49.230000 10.340000 -54.110000 0.381985 6202
6204 2 -48.910000 10.720000 -54.100000 0.389310 6203
6205 2 -50.760000 10.060000 -54.090000 0.331400 6200
6206 2 -51.170000 10.250000 -54.290000 0.348000 6205
6207 2 -51.590000 10.300000 -54.570000 0.362940 6206
6208 2 -52.050000 10.390000 -54.710000 0.368165 6207
6209 2 -52.550000 10.380000 -54.810000 0.364120 6208
6210 2 -52.440000 10.750000 -55.140000 0.332540 6209
6211 2 -52.420000 11.140000 -55.430000 0.307540 6210
6212 2 -52.520000 11.560000 -55.710000 0.292240 6211
6213 2 -52.200000 11.480000 -55.720000 0.289705 6212
6214 2 -51.840000 11.560000 -55.820000 0.288310 6213
6215 2 -51.510000 11.730000 -56.100000 0.288525 6214
6216 2 -52.640000 11.980000 -55.960000 0.285330 6212
6217 2 -52.770000 12.390000 -56.210000 0.283415 6216
6218 2 -52.850000 12.820000 -56.450000 0.284060 6217
6219 2 -52.950000 13.240000 -56.700000 0.286350 6218
6220 2 -53.060000 13.610000 -57.020000 0.289350 6219
6221 2 -53.350000 13.820000 -57.340000 0.291135 6220
6222 2 -53.740000 14.030000 -57.610000 0.289795 6221
6223 2 -54.120000 14.230000 -57.830000 0.285445 6222
6224 2 -54.420000 14.480000 -58.120000 0.280995 6223
6225 2 -54.830000 14.230000 -58.150000 0.259205 6224
6226 2 -55.160000 13.880000 -58.230000 0.250650 6225
6227 2 -54.390000 14.750000 -58.530000 0.280580 6224
6228 2 -54.480000 15.060000 -58.910000 0.286405 6227
6229 2 -54.640000 15.390000 -59.230000 0.296205 6228
6230 2 -54.780000 15.730000 -59.580000 0.303805 6229
6231 2 -54.960000 16.010000 -59.960000 0.303420 6230
6232 2 -55.210000 16.300000 -60.260000 0.294510 6231
6233 2 -55.410000 16.670000 -60.550000 0.282125 6232
6234 2 -55.590000 17.030000 -60.860000 0.272240 6233
6235 2 -55.740000 17.420000 -61.110000 0.267685 6234
6236 2 -55.890000 17.830000 -61.330000 0.268195 6235
6237 2 -55.990000 18.210000 -61.620000 0.272460 6236
6238 2 -55.910000 18.530000 -61.980000 0.279505 6237
6239 2 -55.770000 18.870000 -62.330000 0.289205 6238
6240 2 -55.770000 19.240000 -62.680000 0.301775 6239
6241 2 -55.880000 19.560000 -63.050000 0.316295 6240
6242 2 -55.980000 19.940000 -63.360000 0.329700 6241
6243 2 -56.020000 20.370000 -63.600000 0.337635 6242
6244 2 -56.050000 20.830000 -63.760000 0.336840 6243
6245 2 -56.040000 21.240000 -64.040000 0.327630 6244
6246 2 -56.010000 21.600000 -64.380000 0.314035 6245
6247 2 -55.940000 21.960000 -64.710000 0.301585 6246
6248 2 -55.900000 22.240000 -65.130000 0.294370 6247
6249 2 -55.970000 22.580000 -65.460000 0.292800 6248
6250 2 -56.150000 22.980000 -65.710000 0.293230 6249
6251 2 -56.330000 23.390000 -65.880000 0.290750 6250
6252 2 -56.590000 23.780000 -66.020000 0.283355 6251
6253 2 -56.820000 24.210000 -66.180000 0.273295 6252
6254 2 -57.050000 24.600000 -66.350000 0.264635 6253
6255 2 -57.230000 24.960000 -66.650000 0.259560 6254
6256 2 -57.380000 25.260000 -67.020000 0.256845 6255
6257 2 -57.620000 25.460000 -67.410000 0.253465 6256
6258 2 -57.760000 25.600000 -67.860000 0.247365 6257
6259 2 -57.760000 25.760000 -68.320000 0.238705 6258
6260 2 -57.760000 25.990000 -68.770000 0.229330 6259
6261 2 -57.800000 26.350000 -69.110000 0.222200 6260
6262 2 -57.760000 26.740000 -69.430000 0.220600 6261
6263 2 -57.760000 27.100000 -69.760000 0.225970 6262
6264 2 -57.830000 27.460000 -70.100000 0.235980 6263
6265 2 -57.900000 27.780000 -70.490000 0.245780 6264
6266 2 -58.010000 27.530000 -70.600000 0.264450 6265
6267 2 -58.150000 27.280000 -70.720000 0.269755 6266
6268 2 -58.380000 27.030000 -70.800000 0.264685 6267
6269 2 -58.690000 26.850000 -70.880000 0.261880 6268
6270 2 -57.940000 28.080000 -70.880000 0.252220 6265
6271 2 -57.940000 28.370000 -71.290000 0.256205 6270
6272 2 -57.980000 28.650000 -71.710000 0.260745 6271
6273 2 -58.010000 28.920000 -72.130000 0.267245 6272
6274 2 -57.980000 29.150000 -72.570000 0.274310 6273
6275 2 -58.110000 29.340000 -73.020000 0.279575 6274
6276 2 -58.230000 29.550000 -73.460000 0.281305 6275
6277 2 -58.480000 29.610000 -73.880000 0.278455 6276
6278 2 -58.770000 29.730000 -74.270000 0.271000 6277
6279 2 -59.120000 29.860000 -74.610000 0.260890 6278
6280 2 -59.430000 30.020000 -74.970000 0.251725 6279
6281 2 -59.700000 30.160000 -75.350000 0.246585 6280
6282 2 -59.900000 30.250000 -75.790000 0.245965 6281
6283 2 -60.090000 30.290000 -76.240000 0.248345 6282
6284 2 -60.120000 30.340000 -76.740000 0.252795 6283
6285 2 -60.120000 30.340000 -77.240000 0.260240 6284
6286 2 -60.150000 30.390000 -77.740000 0.271620 6285
6287 2 -60.130000 30.360000 -78.240000 0.285560 6286
6288 2 -60.190000 30.300000 -78.740000 0.298470 6287
6289 2 -60.330000 30.180000 -79.190000 0.307140 6288
6290 2 -60.090000 30.390000 -79.050000 0.324320 6289
6291 2 -59.800000 30.590000 -79.020000 0.321410 6290
6292 2 -59.510000 30.790000 -79.190000 0.305730 6291
6293 2 -59.230000 30.980000 -79.440000 0.298480 6292
6294 2 -60.550000 30.020000 -79.630000 0.310740 6289
6295 2 -60.760000 29.890000 -80.050000 0.310770 6294
6296 2 -60.940000 29.790000 -80.490000 0.310190 6295
6297 2 -60.980000 29.720000 -80.990000 0.312290 6296
6298 2 -60.910000 29.680000 -81.470000 0.318585 6297
6299 2 -60.910000 29.700000 -81.970000 0.327205 6298
6300 2 -60.980000 29.790000 -82.460000 0.333735 6299
6301 2 -60.690000 29.430000 -82.440000 0.338260 6300
6302 2 -60.540000 28.980000 -82.440000 0.298855 6301
6303 2 -60.330000 28.570000 -82.440000 0.259465 6302
6304 2 -61.080000 29.840000 -82.940000 0.334060 6300
6305 2 -61.190000 30.070000 -83.380000 0.327265 6304
6306 2 -61.400000 30.270000 -83.770000 0.316475 6305
6307 2 -61.570000 30.520000 -84.180000 0.306775 6306
6308 2 -61.770000 30.660000 -84.600000 0.301680 6307
6309 2 -61.630000 31.160000 -84.470000 0.213960 6308
6310 2 -61.400000 31.640000 -84.460000 0.235225 6309
6311 2 -61.150000 32.140000 -84.470000 0.228125 6310
6312 2 -62.050000 30.630000 -85.020000 0.300705 6308
6313 2 -62.330000 30.540000 -85.430000 0.300090 6312
6314 2 -62.630000 30.410000 -85.790000 0.296115 6313
6315 2 -62.980000 30.250000 -86.130000 0.288000 6314
6316 2 -63.360000 30.130000 -86.410000 0.278030 6315
6317 2 -63.770000 30.000000 -86.660000 0.269375 6316
6318 2 -64.180000 29.880000 -86.930000 0.264195 6317
6319 2 -64.490000 29.680000 -87.270000 0.263900 6318
6320 2 -64.690000 29.480000 -87.690000 0.269955 6319
6321 2 -64.850000 29.250000 -88.100000 0.282795 6320
6322 2 -64.960000 28.980000 -88.520000 0.299580 6321
6323 2 -64.990000 28.720000 -88.940000 0.314400 6322
6324 2 -65.080000 28.450000 -89.350000 0.321785 6323
6325 2 -65.230000 28.200000 -89.770000 0.320300 6324
6326 2 -65.410000 28.000000 -90.180000 0.312810 6325
6327 2 -65.570000 27.840000 -90.630000 0.303860 6326
6328 2 -65.740000 27.730000 -91.080000 0.297145 6327
6329 2 -65.910000 27.630000 -91.550000 0.294705 6328
6330 2 -66.270000 27.610000 -91.290000 0.294115 6329
6331 2 -66.660000 27.640000 -91.100000 0.290330 6330
6332 2 -67.100000 27.750000 -90.990000 0.283375 6331
6333 2 -67.540000 27.910000 -90.880000 0.279650 6332
6334 2 -62.610000 29.930000 -85.850000 0.288535 6314
6335 2 -62.500000 29.480000 -85.940000 0.285035 6334
6336 2 -60.910000 30.160000 -81.050000 0.262090 6297
6337 2 -60.950000 30.640000 -81.050000 0.227095 6336
6338 2 -60.980000 31.140000 -81.020000 0.215590 6337
6339 2 -59.500000 30.500000 -75.570000 0.287970 6281
6340 2 -59.200000 30.790000 -75.660000 0.348930 6339
6341 2 -58.830000 31.020000 -75.580000 0.349070 6340
6342 2 -57.370000 25.240000 -66.940000 0.276125 6255
6343 2 -57.610000 25.420000 -67.220000 0.280310 6342
6344 2 -57.930000 25.480000 -67.410000 0.271830 6343
6345 2 -58.270000 25.400000 -67.220000 0.256530 6344
6346 2 -58.610000 25.240000 -66.970000 0.242765 6345
6347 2 -58.900000 25.080000 -66.660000 0.237965 6346
6348 2 -54.550000 16.060000 -59.650000 0.321540 6230
6349 2 -54.210000 16.330000 -59.610000 0.315815 6348
6350 2 -53.880000 16.600000 -59.600000 0.283375 6349
6351 2 -53.580000 16.920000 -59.540000 0.266255 6350
6352 2 -52.980000 10.150000 -54.820000 0.341105 6209
6353 2 -53.410000 9.920000 -54.820000 0.322430 6352
6354 2 -53.880000 9.730000 -54.860000 0.310380 6353
6355 2 -54.310000 9.510000 -54.950000 0.304345 6354
6356 2 -54.740000 9.230000 -55.030000 0.301580 6355
6357 2 -55.130000 8.960000 -55.170000 0.298760 6356
6358 2 -55.530000 8.730000 -55.320000 0.293660 6357
6359 2 -55.980000 8.550000 -55.490000 0.286500 6358
6360 2 -55.740000 8.080000 -55.570000 0.308555 6359
6361 2 -55.600000 7.590000 -55.660000 0.315500 6360
6362 2 -56.380000 8.340000 -55.680000 0.279705 6359
6363 2 -56.780000 8.140000 -55.900000 0.275845 6362
6364 2 -57.160000 7.880000 -56.090000 0.275710 6363
6365 2 -57.510000 7.530000 -56.200000 0.278480 6364
6366 2 -57.810000 7.150000 -56.300000 0.283205 6365
6367 2 -57.770000 6.850000 -55.880000 0.274770 6366
6368 2 -57.760000 6.640000 -55.390000 0.270640 6367
6369 2 -57.800000 6.430000 -54.910000 0.271385 6368
6370 2 -58.130000 6.800000 -56.410000 0.289535 6366
6371 2 -58.490000 6.480000 -56.520000 0.297195 6370
6372 2 -58.780000 6.090000 -56.620000 0.305275 6371
6373 2 -58.630000 5.680000 -56.410000 0.298655 6372
6374 2 -58.380000 5.340000 -56.170000 0.296805 6373
6375 2 -59.140000 5.730000 -56.700000 0.312095 6372
6376 2 -59.520000 5.430000 -56.770000 0.315935 6375
6377 2 -59.910000 5.140000 -56.890000 0.315985 6376
6378 2 -60.310000 4.890000 -57.030000 0.312230 6377
6379 2 -60.740000 4.680000 -57.170000 0.304670 6378
6380 2 -61.190000 4.490000 -57.270000 0.293475 6379
6381 2 -61.660000 4.360000 -57.380000 0.280100 6380
6382 2 -62.130000 4.270000 -57.550000 0.267845 6381
6383 2 -62.580000 4.230000 -57.740000 0.260775 6382
6384 2 -63.050000 4.150000 -57.880000 0.261900 6383
6385 2 -63.520000 4.090000 -58.020000 0.271930 6384
6386 2 -63.990000 4.050000 -58.200000 0.288990 6385
6387 2 -64.420000 4.020000 -58.450000 0.308905 6386
6388 2 -64.830000 3.950000 -58.730000 0.326180 6387
6389 2 -65.220000 3.770000 -58.990000 0.335860 6388
6390 2 -65.590000 3.600000 -59.270000 0.335460 6389
6391 2 -66.020000 3.450000 -59.510000 0.326195 6390
6392 2 -66.440000 3.370000 -59.730000 0.312620 6391
6393 2 -66.910000 3.230000 -59.870000 0.300225 6392
6394 2 -67.310000 3.000000 -60.030000 0.291960 6393
6395 2 -67.720000 2.790000 -60.260000 0.286890 6394
6396 2 -68.030000 2.640000 -60.630000 0.282350 6395
6397 2 -68.330000 2.520000 -60.990000 0.276965 6396
6398 2 -68.610000 2.180000 -60.840000 0.249150 6397
6399 2 -68.750000 1.760000 -60.780000 0.226935 6398
6400 2 -68.780000 1.300000 -60.740000 0.211990 6399
6401 2 -68.830000 0.800000 -60.700000 0.206800 6400
6402 2 -68.640000 2.430000 -61.380000 0.271555 6397
6403 2 -68.950000 2.330000 -61.730000 0.267745 6402
6404 2 -69.340000 2.160000 -61.960000 0.266090 6403
6405 2 -69.780000 1.960000 -62.100000 0.265920 6404
6406 2 -70.250000 1.860000 -62.070000 0.266625 6405
6407 2 -69.910000 1.680000 -62.210000 0.287145 6406
6408 2 -69.720000 1.340000 -62.410000 0.289865 6407
6409 2 -69.550000 0.940000 -62.600000 0.286675 6408
6410 2 -70.740000 1.810000 -61.970000 0.268705 6406
6411 2 -71.220000 1.800000 -61.850000 0.273915 6410
6412 2 -71.670000 1.790000 -61.710000 0.284000 6411
6413 2 -72.110000 1.740000 -61.470000 0.298065 6412
6414 2 -72.530000 1.630000 -61.210000 0.311100 6413
6415 2 -72.910000 1.510000 -60.930000 0.316120 6414
6416 2 -73.330000 1.420000 -60.680000 0.308890 6415
6417 2 -73.780000 1.390000 -60.490000 0.290965 6416
6418 2 -74.270000 1.360000 -60.360000 0.268300 6417
6419 2 -74.740000 1.280000 -60.220000 0.247190 6418
6420 2 -75.190000 1.140000 -60.070000 0.231425 6419
6421 2 -75.670000 1.040000 -59.930000 0.222225 6420
6422 2 -76.140000 0.920000 -59.820000 0.219240 6421
6423 2 -76.140000 1.290000 -59.780000 0.238240 6422
6424 2 -76.090000 1.640000 -59.810000 0.255270 6423
6425 2 -76.030000 1.960000 -59.960000 0.263255 6424
6426 2 -76.610000 0.810000 -59.710000 0.221320 6422
6427 2 -77.090000 0.710000 -59.600000 0.227485 6426
6428 2 -77.580000 0.640000 -59.460000 0.237650 6427
6429 2 -78.060000 0.620000 -59.390000 0.251680 6428
6430 2 -78.530000 0.660000 -59.240000 0.267235 6429
6431 2 -79.000000 0.700000 -59.070000 0.279450 6430
6432 2 -79.470000 0.660000 -58.920000 0.284325 6431
6433 2 -79.970000 0.560000 -58.890000 0.282415 6432
6434 2 -80.450000 0.500000 -58.890000 0.278040 6433
6435 2 -80.950000 0.430000 -58.890000 0.274950 6434
6436 2 -81.440000 0.360000 -58.970000 0.273740 6435
6437 2 -81.920000 0.270000 -59.090000 0.273235 6436
6438 2 -82.390000 0.260000 -59.220000 0.272710 6437
6439 2 -82.890000 0.260000 -59.280000 0.271915 6438
6440 2 -83.380000 0.300000 -59.350000 0.270225 6439
6441 2 -83.860000 0.430000 -59.400000 0.267430 6440
6442 2 -84.270000 0.660000 -59.570000 0.264950 6441
6443 2 -84.690000 0.870000 -59.720000 0.264815 6442
6444 2 -85.130000 1.060000 -59.850000 0.267135 6443
6445 2 -85.610000 1.180000 -59.950000 0.269585 6444
6446 2 -85.700000 0.790000 -60.060000 0.272755 6445
6447 2 -85.670000 0.390000 -60.140000 0.266985 6446
6448 2 -85.580000 0.000000 -60.220000 0.247560 6447
6449 2 -85.530000 -0.380000 -60.320000 0.236620 6448
6450 2 -86.080000 1.270000 -59.990000 0.269620 6445
6451 2 -85.890000 1.550000 -59.820000 0.238875 6450
6452 2 -85.770000 1.880000 -59.670000 0.226650 6451
6453 2 -86.580000 1.320000 -60.030000 0.266830 6450
6454 2 -87.080000 1.310000 -60.100000 0.262960 6453
6455 2 -87.550000 1.230000 -60.210000 0.260370 6454
6456 2 -88.020000 1.100000 -60.350000 0.261390 6455
6457 2 -88.470000 0.960000 -60.520000 0.268105 6456
6458 2 -88.890000 0.740000 -60.640000 0.281010 6457
6459 2 -89.310000 0.500000 -60.700000 0.297500 6458
6460 2 -89.750000 0.260000 -60.820000 0.312510 6459
6461 2 -90.160000 0.000000 -60.820000 0.320985 6460
6462 2 -90.580000 -0.230000 -60.860000 0.320090 6461
6463 2 -90.950000 -0.540000 -60.810000 0.310370 6462
6464 2 -91.330000 -0.860000 -60.820000 0.295650 6463
6465 2 -91.670000 -1.190000 -60.950000 0.281025 6464
6466 2 -92.000000 -1.560000 -61.040000 0.269900 6465
6467 2 -92.360000 -1.890000 -61.090000 0.262690 6466
6468 2 -92.690000 -2.270000 -61.100000 0.258125 6467
6469 2 -92.990000 -2.640000 -60.970000 0.255210 6468
6470 2 -93.050000 -2.450000 -61.310000 0.241905 6469
6471 2 -93.300000 -2.370000 -61.560000 0.234815 6470
6472 2 -93.610000 -2.290000 -61.740000 0.234850 6471
6473 2 -93.250000 -3.040000 -60.850000 0.253785 6469
6474 2 -93.500000 -3.470000 -60.770000 0.253755 6473
6475 2 -93.720000 -3.890000 -60.640000 0.254785 6474
6476 2 -93.920000 -4.320000 -60.450000 0.256845 6475
6477 2 -94.160000 -4.730000 -60.290000 0.260590 6476
6478 2 -94.390000 -5.150000 -60.140000 0.266670 6477
6479 2 -94.670000 -5.540000 -60.020000 0.274410 6478
6480 2 -94.970000 -5.910000 -59.860000 0.281460 6479
6481 2 -95.420000 -5.660000 -59.990000 0.281400 6480
6482 2 -95.880000 -5.410000 -60.100000 0.281495 6481
6483 2 -95.220000 -6.320000 -59.720000 0.285320 6480
6484 2 -95.450000 -6.710000 -59.540000 0.285520 6483
6485 2 -95.700000 -7.120000 -59.360000 0.284045 6484
6486 2 -95.950000 -7.510000 -59.220000 0.283530 6485
6487 2 -96.210000 -7.880000 -59.030000 0.285090 6486
6488 2 -96.480000 -8.280000 -58.890000 0.287785 6487
6489 2 -96.740000 -8.680000 -58.720000 0.289670 6488
6490 2 -97.130000 -8.850000 -58.670000 0.259870 6489
6491 2 -97.570000 -8.920000 -58.750000 0.236915 6490
6492 2 -98.040000 -8.980000 -58.890000 0.224155 6491
6493 2 -98.520000 -9.050000 -59.090000 0.220390 6492
6494 2 -96.940000 -9.130000 -58.600000 0.288970 6489
6495 2 -97.130000 -9.570000 -58.470000 0.285195 6494
6496 2 -97.270000 -10.050000 -58.400000 0.279910 6495
6497 2 -97.400000 -10.520000 -58.340000 0.275655 6496
6498 2 -97.440000 -11.010000 -58.250000 0.273335 6497
6499 2 -97.460000 -11.500000 -58.110000 0.271300 6498
6500 2 -97.480000 -11.990000 -58.020000 0.267470 6499
6501 2 -97.480000 -12.440000 -57.820000 0.261535 6500
6502 2 -97.380000 -12.910000 -57.670000 0.254510 6501
6503 2 -97.240000 -13.380000 -57.530000 0.247280 6502
6504 2 -97.130000 -13.840000 -57.460000 0.240480 6503
6505 2 -97.050000 -14.340000 -57.450000 0.235010 6504
6506 2 -96.990000 -14.830000 -57.460000 0.232060 6505
6507 2 -96.990000 -15.330000 -57.500000 0.232630 6506
6508 2 -97.020000 -15.820000 -57.560000 0.236990 6507
6509 2 -97.040000 -16.300000 -57.650000 0.244385 6508
6510 2 -97.040000 -16.760000 -57.850000 0.252850 6509
6511 2 -97.070000 -17.210000 -58.060000 0.259650 6510
6512 2 -97.120000 -17.600000 -58.320000 0.262270 6511
6513 2 -93.860000 -4.630000 -60.100000 0.253670 6477
6514 2 -93.530000 -4.710000 -59.890000 0.245420 6513
6515 2 -93.190000 -4.870000 -59.700000 0.241235 6514
6516 2 -93.890000 -3.350000 -60.600000 0.284780 6474
6517 2 -94.280000 -3.160000 -60.540000 0.287230 6516
6518 2 -94.700000 -2.970000 -60.530000 0.268430 6517
6519 2 -95.140000 -2.770000 -60.540000 0.251025 6518
6520 2 -95.550000 -2.560000 -60.630000 0.244895 6519
6521 2 -89.590000 0.790000 -60.600000 0.307265 6459
6522 2 -89.810000 1.120000 -60.600000 0.307130 6521
6523 2 -90.050000 1.460000 -60.670000 0.304820 6522
6524 2 -88.640000 0.460000 -60.920000 0.341330 6458
6525 2 -88.380000 0.140000 -61.140000 0.364890 6524
6526 2 -83.950000 0.210000 -59.030000 0.274315 6441
6527 2 -84.020000 0.050000 -58.600000 0.244605 6526
6528 2 -84.110000 -0.110000 -58.220000 0.243435 6527
6529 2 -84.160000 -0.280000 -57.820000 0.254625 6528
6530 2 -79.580000 1.120000 -58.860000 0.313165 6432
6531 2 -79.920000 1.480000 -58.820000 0.263430 6530
6532 2 -96.440000 3.910000 -42.540000 0.240830 6531
6533 2 -96.670000 3.870000 -42.990000 0.249420 6532
6534 2 -96.890000 3.870000 -43.420000 0.257890 6533
6535 2 -97.000000 4.220000 -43.500000 0.264070 6534
6536 2 -97.030000 4.560000 -43.390000 0.258775 6535
6537 2 -97.060000 4.880000 -43.180000 0.248645 6536
6538 2 -97.190000 5.150000 -42.900000 0.244780 6537
6539 2 -97.160000 3.810000 -43.840000 0.262075 6534
6540 2 -97.420000 3.660000 -44.210000 0.259125 6539
6541 2 -97.750000 3.450000 -44.530000 0.250040 6540
6542 2 -98.090000 3.180000 -44.720000 0.239380 6541
6543 2 -97.920000 2.890000 -44.920000 0.286265 6542
6544 2 -97.700000 2.640000 -45.100000 0.305220 6543
6545 2 -98.470000 2.890000 -44.890000 0.231965 6542
6546 2 -98.830000 2.580000 -44.990000 0.229850 6545
6547 2 -99.190000 2.270000 -45.140000 0.232055 6546
6548 2 -99.530000 1.900000 -45.250000 0.236330 6547
6549 2 -99.750000 1.510000 -45.170000 0.292800 6548
6550 2 -100.020000 1.140000 -45.000000 0.337620 6549
6551 2 -100.300000 0.820000 -44.820000 0.364610 6550
6552 2 -100.520000 0.450000 -44.600000 0.373325 6551
6553 2 -99.780000 1.600000 -45.520000 0.236425 6548
6554 2 -99.810000 1.350000 -45.900000 0.237535 6553
6555 2 -99.840000 1.160000 -46.320000 0.239720 6554
6556 2 -99.830000 1.000000 -46.750000 0.242170 6555
6557 2 -99.720000 0.890000 -47.200000 0.244030 6556
6558 2 -99.580000 0.810000 -47.610000 0.244725 6557
6559 2 -99.250000 2.500000 -45.470000 0.248915 6547
6560 2 -99.330000 2.750000 -45.810000 0.266135 6559
6561 2 -99.440000 3.020000 -46.110000 0.273295 6560
6562 2 -80.240000 1.840000 -58.810000 0.271395 6531
6563 2 -80.240000 1.940000 -59.250000 0.286395 6562
6564 2 -80.190000 2.020000 -59.700000 0.301345 6563
6565 2 -77.780000 0.320000 -59.750000 0.280645 6429
6566 2 -77.530000 0.000000 -60.100000 0.293090 6565
6567 2 -74.360000 1.790000 -60.420000 0.237650 6418
6568 2 -74.340000 2.180000 -60.570000 0.225270 6567
6569 2 -67.700000 2.770000 -59.760000 0.282785 6395
6570 2 -67.720000 2.750000 -59.260000 0.280190 6569
6571 2 -67.890000 2.640000 -58.810000 0.286540 6570
6572 2 -68.000000 2.450000 -58.380000 0.298795 6571
6573 2 -68.030000 2.270000 -57.910000 0.305220 6572
6574 2 -66.940000 3.520000 -60.160000 0.251620 6393
6575 2 -66.970000 3.890000 -60.380000 0.217545 6574
6576 2 -67.000000 4.280000 -60.540000 0.206810 6575
6577 2 -63.890000 3.680000 -58.200000 0.293965 6386
6578 2 -63.770000 3.310000 -58.210000 0.293000 6577
6579 2 -63.590000 3.000000 -58.100000 0.291785 6578
6580 2 -62.260000 3.950000 -57.800000 0.285340 6383
6581 2 -62.080000 3.540000 -57.920000 0.302860 6580
6582 2 -61.880000 3.120000 -58.060000 0.309105 6581
6583 2 -60.340000 4.680000 -57.440000 0.326070 6379
6584 2 -60.270000 4.210000 -57.690000 0.317030 6583
6585 2 -47.690000 8.210000 -52.670000 0.308840 6190
6586 2 -47.490000 8.500000 -52.880000 0.297080 6585
6587 2 -47.370000 8.730000 -53.170000 0.294475 6586
6588 2 -46.270000 6.180000 -51.270000 0.365865 6185
6589 2 -46.300000 5.820000 -51.490000 0.358125 6588
6590 2 -38.990000 3.680000 -46.060000 0.283315 6154
6591 2 -39.090000 3.290000 -46.090000 0.263810 6590
6592 2 -37.340000 4.230000 -44.480000 0.311975 6146
6593 2 -37.230000 4.680000 -44.600000 0.296800 6592
6594 2 -37.190000 3.480000 -43.810000 0.318090 6145
6595 2 -37.140000 2.950000 -43.940000 0.261675 6594
6596 2 -37.030000 2.390000 -43.950000 0.341335 6595
6597 2 -36.780000 1.900000 -44.060000 0.350860 6596
6598 2 -36.560000 1.980000 -44.550000 0.331830 6597
6599 2 -36.340000 2.060000 -45.020000 0.328060 6598
6600 2 -26.520000 5.690000 -28.710000 0.350145 6091
6601 2 -26.500000 5.320000 -28.600000 0.333560 6600
6602 2 -26.490000 4.920000 -28.500000 0.321515 6601
6603 2 -24.220000 6.640000 -27.820000 0.357365 6082
6604 2 -23.900000 6.350000 -27.820000 0.344070 6603
6605 2 -23.540000 6.060000 -27.820000 0.339155 6604
6606 2 -23.200000 6.020000 -27.820000 0.238070 6605
6607 2 -22.860000 5.920000 -27.850000 0.197015 6606
6608 2 -23.770000 7.380000 -27.780000 0.308530 6081
6609 2 -23.590000 7.760000 -27.940000 0.272425 6608
6610 2 -23.520000 8.170000 -28.160000 0.267315 6609
6611 2 -23.430000 8.540000 -28.460000 0.271035 6610
6612 2 0.190000 -0.250000 0.350000 8.229100 3
6613 2 0.390000 -0.530000 0.710000 7.955610 6612
6614 2 0.590000 -0.800000 1.080000 7.677510 6613
6615 2 0.820000 -1.100000 1.420000 7.392690 6614
6616 2 1.080000 -1.380000 1.770000 7.098280 6615
6617 2 1.330000 -1.670000 2.080000 6.790850 6616
6618 2 1.610000 -1.960000 2.390000 6.467030 6617
6619 2 1.920000 -2.250000 2.680000 6.124200 6618
6620 2 2.240000 -2.540000 2.930000 5.761190 6619
6621 2 2.590000 -2.830000 3.160000 5.378720 6620
6622 2 2.960000 -3.100000 3.370000 4.979560 6621
6623 2 3.340000 -3.370000 3.540000 4.568240 6622
6624 2 3.760000 -3.640000 3.660000 4.150620 6623
6625 2 4.180000 -3.910000 3.790000 3.733100 6624
6626 2 4.600000 -4.140000 3.870000 3.322040 6625
6627 2 5.040000 -4.390000 3.930000 2.923270 6626
6628 2 5.490000 -4.610000 3.950000 2.542160 6627
6629 2 5.950000 -4.850000 3.970000 2.184040 6628
6630 2 6.400000 -5.060000 3.970000 1.855110 6629
6631 2 6.870000 -5.270000 3.930000 1.563080 6630
6632 2 7.350000 -5.470000 3.910000 1.316860 6631
6633 2 7.810000 -5.670000 3.910000 1.124640 6632
6634 2 8.270000 -5.880000 3.950000 0.990625 6633
6635 2 8.740000 -6.100000 4.010000 0.912295 6634
6636 2 9.150000 -6.360000 4.120000 0.879870 6635
6637 2 9.550000 -6.650000 4.240000 0.878965 6636
6638 2 9.920000 -6.980000 4.360000 0.894855 6637
6639 2 10.260000 -7.310000 4.500000 0.916150 6638
6640 2 10.600000 -7.650000 4.660000 0.936335 6639
6641 2 10.920000 -8.000000 4.820000 0.953325 6640
6642 2 11.180000 -8.390000 4.990000 0.968010 6641
6643 2 11.150000 -8.710000 5.370000 1.001910 6642
6644 2 11.050000 -9.040000 5.740000 1.011420 6643
6645 2 10.870000 -9.360000 6.040000 0.979310 6644
6646 2 10.600000 -9.690000 6.290000 0.904390 6645
6647 2 10.310000 -10.050000 6.420000 0.804355 6646
6648 2 10.000000 -10.420000 6.370000 0.707305 6647
6649 2 11.400000 -8.800000 5.160000 0.965795 6642
6650 2 11.620000 -9.220000 5.280000 0.939205 6649
6651 2 11.570000 -9.390000 5.740000 0.939625 6650
6652 2 11.520000 -9.560000 6.200000 0.934310 6651
6653 2 11.490000 -9.740000 6.660000 0.919485 6652
6654 2 11.480000 -9.960000 7.120000 0.894515 6653
6655 2 11.500000 -10.220000 7.540000 0.861880 6654
6656 2 9.660000 -10.790000 6.290000 0.638705 6655
6657 2 9.340000 -11.160000 6.170000 0.614160 6656
6658 2 11.560000 -10.580000 7.900000 0.826035 6655
6659 2 11.640000 -10.970000 8.210000 0.791860 6658
6660 2 11.750000 -11.390000 8.440000 0.763240 6659
6661 2 11.930000 -11.810000 8.670000 0.742355 6660
6662 2 12.120000 -12.170000 8.970000 0.729645 6661
6663 2 12.260000 -12.560000 9.250000 0.724225 6662
6664 2 12.400000 -12.940000 9.560000 0.724455 6663
6665 2 12.490000 -13.310000 9.890000 0.728425 6664
6666 2 12.590000 -13.690000 10.190000 0.734345 6665
6667 2 12.700000 -14.070000 10.500000 0.740895 6666
6668 2 12.800000 -14.440000 10.810000 0.747340 6667
6669 2 12.890000 -14.810000 11.100000 0.753550 6668
6670 2 12.900000 -15.160000 11.470000 0.731920 6669
6671 2 12.950000 -15.570000 11.750000 0.709095 6670
6672 2 13.090000 -15.990000 12.000000 0.684435 6671
6673 2 13.220000 -16.420000 12.210000 0.658220 6672
6674 2 13.250000 -16.870000 12.430000 0.631655 6673
6675 2 13.270000 -17.330000 12.610000 0.606625 6674
6676 2 13.290000 -17.800000 12.820000 0.585170 6675
6677 2 13.340000 -18.260000 13.000000 0.569060 6676
6678 2 13.400000 -18.710000 13.210000 0.559500 6677
6679 2 13.470000 -19.190000 13.400000 0.557085 6678
6680 2 13.550000 -19.650000 13.580000 0.561955 6679
6681 2 13.620000 -20.080000 13.800000 0.573925 6680
6682 2 13.670000 -20.490000 14.080000 0.592505 6681
6683 2 13.720000 -20.900000 14.380000 0.616755 6682
6684 2 13.760000 -21.280000 14.680000 0.645050 6683
6685 2 13.820000 -21.620000 15.030000 0.674960 6684
6686 2 13.890000 -21.960000 15.410000 0.703375 6685
6687 2 13.970000 -22.280000 15.770000 0.726895 6686
6688 2 14.040000 -22.600000 16.170000 0.742445 6687
6689 2 14.090000 -22.890000 16.570000 0.747890 6688
6690 2 13.150000 -14.700000 11.460000 0.782260 6669
6691 2 13.400000 -14.580000 11.830000 0.806945 6690
6692 2 13.680000 -14.560000 12.210000 0.828195 6691
6693 2 13.990000 -14.560000 12.580000 0.846360 6692
6694 2 14.320000 -14.630000 12.940000 0.858980 6693
6695 2 14.630000 -14.730000 13.320000 0.863495 6694
6696 2 14.750000 -14.670000 13.760000 0.803570 6695
6697 2 14.900000 -14.630000 14.220000 0.767130 6696
6698 2 15.080000 -14.610000 14.660000 0.756790 6697
6699 2 11.820000 -9.660000 5.320000 0.863715 6650
6700 2 12.050000 -10.120000 5.320000 0.787790 6699
6701 2 12.290000 -10.550000 5.290000 0.717385 6700
6702 2 12.560000 -10.970000 5.230000 0.662060 6701
6703 2 12.870000 -11.340000 5.150000 0.628845 6702
6704 2 13.120000 -11.780000 5.070000 0.620140 6703
6705 2 13.380000 -12.210000 5.080000 0.634830 6704
6706 2 13.570000 -12.660000 5.030000 0.668175 6705
6707 2 13.700000 -13.140000 4.950000 0.710040 6706
6708 2 13.840000 -13.630000 4.920000 0.744760 6707
6709 2 14.060000 -14.070000 4.870000 0.755945 6708
6710 2 14.310000 -14.500000 4.830000 0.734635 6709
6711 2 14.600000 -14.900000 4.750000 0.684285 6710
6712 2 15.000000 -15.180000 4.630000 0.618960 6711
6713 2 15.400000 -15.430000 4.480000 0.556815 6712
6714 2 15.770000 -15.740000 4.340000 0.512235 6713
6715 2 16.060000 -16.130000 4.190000 0.490235 6714
6716 2 16.310000 -16.560000 4.080000 0.485885 6715
6717 2 16.540000 -16.990000 4.010000 0.488840 6716
6718 2 16.790000 -17.430000 3.950000 0.491355 6717
6719 2 17.040000 -17.840000 3.830000 0.493020 6718
6720 2 17.310000 -18.250000 3.720000 0.497840 6719
6721 2 17.520000 -18.680000 3.680000 0.508050 6720
6722 2 17.740000 -19.130000 3.580000 0.521325 6721
6723 2 17.930000 -19.560000 3.410000 0.533115 6722
6724 2 18.070000 -19.990000 3.200000 0.540510 6723
6725 2 18.270000 -20.400000 2.990000 0.543295 6724
6726 2 18.680000 -20.520000 3.040000 0.487790 6725
6727 2 19.130000 -20.520000 3.220000 0.437385 6726
6728 2 19.540000 -20.470000 3.450000 0.415735 6727
6729 2 18.490000 -20.790000 2.770000 0.542190 6725
6730 2 18.700000 -21.240000 2.660000 0.537150 6729
6731 2 18.900000 -21.700000 2.620000 0.527645 6730
6732 2 19.090000 -22.160000 2.540000 0.514660 6731
6733 2 19.250000 -22.630000 2.450000 0.502235 6732
6734 2 19.410000 -23.090000 2.350000 0.496525 6733
6735 2 19.500000 -23.560000 2.250000 0.502010 6734
6736 2 19.700000 -24.020000 2.160000 0.517710 6735
6737 2 19.860000 -24.490000 2.080000 0.537605 6736
6738 2 20.020000 -24.950000 2.000000 0.554925 6737
6739 2 20.180000 -25.430000 1.970000 0.565415 6738
6740 2 20.470000 -25.680000 1.930000 0.556300 6739
6741 2 20.860000 -25.790000 1.910000 0.544010 6740
6742 2 21.250000 -25.610000 1.920000 0.530940 6741
6743 2 21.660000 -25.380000 1.940000 0.525015 6742
6744 2 20.340000 -25.910000 1.960000 0.566545 6739
6745 2 20.430000 -26.400000 1.950000 0.555595 6744
6746 2 20.520000 -26.880000 1.910000 0.530985 6745
6747 2 20.540000 -27.380000 1.870000 0.495270 6746
6748 2 20.590000 -27.880000 1.770000 0.455385 6747
6749 2 20.700000 -28.340000 1.610000 0.419185 6748
6750 2 20.810000 -28.790000 1.420000 0.391115 6749
6751 2 20.900000 -29.240000 1.250000 0.370110 6750
6752 2 21.020000 -29.740000 1.210000 0.351930 6751
6753 2 21.020000 -29.540000 0.820000 0.372655 6752
6754 2 21.060000 -29.430000 0.420000 0.359395 6753
6755 2 21.070000 -29.310000 0.020000 0.321560 6754
6756 2 21.110000 -29.150000 -0.310000 0.302380 6755
6757 2 21.220000 -30.180000 1.180000 0.334660 6752
6758 2 21.430000 -30.630000 1.190000 0.321795 6757
6759 2 21.610000 -31.110000 1.200000 0.318830 6758
6760 2 21.790000 -31.560000 1.270000 0.327620 6759
6761 2 22.000000 -32.020000 1.310000 0.345085 6760
6762 2 22.180000 -32.490000 1.300000 0.365940 6761
6763 2 22.400000 -32.940000 1.350000 0.385900 6762
6764 2 22.180000 -32.990000 0.980000 0.398120 6763
6765 2 21.950000 -33.090000 0.660000 0.412985 6764
6766 2 22.700000 -33.330000 1.440000 0.403715 6763
6767 2 22.970000 -33.760000 1.410000 0.421130 6766
6768 2 23.240000 -34.190000 1.440000 0.439825 6767
6769 2 23.400000 -34.660000 1.410000 0.458330 6768
6770 2 23.630000 -35.090000 1.390000 0.472960 6769
6771 2 24.090000 -35.030000 1.480000 0.464835 6770
6772 2 24.520000 -34.840000 1.610000 0.449665 6771
6773 2 24.950000 -34.630000 1.710000 0.441120 6772
6774 2 23.880000 -35.520000 1.380000 0.481580 6770
6775 2 24.070000 -35.980000 1.370000 0.484980 6774
6776 2 24.200000 -36.460000 1.320000 0.484865 6775
6777 2 24.560000 -36.460000 0.960000 0.393210 6776
6778 2 25.000000 -36.340000 0.690000 0.317115 6777
6779 2 25.500000 -36.190000 0.470000 0.276290 6778
6780 2 24.270000 -36.960000 1.310000 0.482330 6776
6781 2 24.290000 -37.450000 1.230000 0.478335 6780
6782 2 24.380000 -37.950000 1.210000 0.473700 6781
6783 2 24.520000 -38.420000 1.220000 0.468875 6782
6784 2 24.720000 -38.880000 1.220000 0.465435 6783
6785 2 24.930000 -39.340000 1.210000 0.466420 6784
6786 2 25.070000 -39.830000 1.170000 0.472590 6785
6787 2 25.160000 -40.310000 1.110000 0.479875 6786
6788 2 25.320000 -40.770000 1.110000 0.483315 6787
6789 2 25.500000 -41.240000 1.020000 0.482580 6788
6790 2 25.700000 -41.700000 0.950000 0.481635 6789
6791 2 25.910000 -41.480000 1.360000 0.393785 6790
6792 2 26.290000 -41.350000 1.670000 0.331375 6791
6793 2 26.700000 -41.200000 1.960000 0.309255 6792
6794 2 25.860000 -42.140000 0.810000 0.483690 6790
6795 2 26.000000 -42.600000 0.650000 0.487335 6794
6796 2 26.150000 -43.050000 0.470000 0.487485 6795
6797 2 26.290000 -43.520000 0.370000 0.480730 6796
6798 2 26.400000 -44.010000 0.340000 0.468995 6797
6799 2 26.500000 -44.490000 0.260000 0.457650 6798
6800 2 26.790000 -44.440000 -0.100000 0.429345 6799
6801 2 27.040000 -44.160000 -0.490000 0.358855 6800
6802 2 26.680000 -44.940000 0.140000 0.450220 6799
6803 2 26.790000 -45.410000 0.030000 0.446150 6802
6804 2 26.880000 -45.890000 -0.050000 0.444190 6803
6805 2 26.990000 -46.350000 -0.200000 0.445665 6804
6806 2 27.130000 -46.800000 -0.390000 0.453015 6805
6807 2 27.310000 -47.210000 -0.600000 0.465425 6806
6808 2 27.450000 -47.630000 -0.860000 0.476170 6807
6809 2 27.610000 -48.050000 -1.060000 0.476565 6808
6810 2 27.770000 -48.520000 -1.160000 0.464070 6809
6811 2 27.470000 -48.810000 -1.030000 0.392770 6810
6812 2 27.000000 -48.850000 -1.080000 0.333795 6811
6813 2 26.490000 -48.910000 -1.180000 0.296290 6812
6814 2 25.950000 -48.890000 -1.310000 0.283680 6813
6815 2 27.840000 -49.010000 -1.260000 0.445445 6810
6816 2 28.000000 -49.420000 -1.480000 0.430080 6815
6817 2 28.180000 -49.840000 -1.690000 0.420500 6816
6818 2 28.310000 -50.300000 -1.830000 0.411615 6817
6819 2 28.410000 -50.780000 -1.880000 0.398465 6818
6820 2 28.500000 -51.270000 -1.900000 0.382460 6819
6821 2 28.610000 -51.770000 -1.890000 0.370280 6820
6822 2 28.750000 -52.240000 -1.850000 0.369060 6821
6823 2 29.000000 -52.690000 -1.860000 0.382580 6822
6824 2 29.220000 -53.130000 -1.920000 0.409500 6823
6825 2 29.500000 -53.520000 -1.970000 0.444305 6824
6826 2 29.750000 -53.440000 -2.300000 0.421025 6825
6827 2 30.020000 -53.270000 -2.590000 0.385525 6826
6828 2 30.320000 -53.100000 -2.900000 0.366380 6827
6829 2 29.790000 -53.950000 -1.990000 0.480260 6825
6830 2 29.910000 -54.420000 -2.070000 0.510925 6829
6831 2 30.040000 -54.910000 -2.090000 0.530295 6830
6832 2 30.130000 -55.390000 -2.150000 0.534505 6831
6833 2 30.590000 -55.560000 -2.340000 0.481495 6832
6834 2 31.090000 -55.520000 -2.490000 0.432410 6833
6835 2 31.590000 -55.440000 -2.630000 0.411260 6834
6836 2 30.250000 -55.880000 -2.130000 0.524835 6832
6837 2 30.290000 -56.380000 -2.130000 0.508525 6836
6838 2 30.360000 -56.880000 -2.150000 0.495030 6837
6839 2 30.500000 -57.370000 -2.170000 0.490050 6838
6840 2 30.680000 -57.830000 -2.220000 0.492120 6839
6841 2 30.790000 -58.310000 -2.260000 0.494080 6840
6842 2 30.930000 -58.800000 -2.240000 0.488155 6841
6843 2 31.250000 -58.800000 -2.360000 0.494465 6842
6844 2 31.630000 -58.770000 -2.470000 0.465345 6843
6845 2 32.060000 -58.670000 -2.550000 0.417215 6844
6846 2 32.490000 -58.560000 -2.610000 0.394260 6845
6847 2 31.060000 -59.270000 -2.260000 0.471260 6842
6848 2 31.160000 -59.760000 -2.340000 0.446840 6847
6849 2 31.180000 -60.240000 -2.380000 0.421880 6848
6850 2 31.200000 -60.740000 -2.490000 0.402700 6849
6851 2 31.310000 -61.210000 -2.610000 0.393315 6850
6852 2 31.400000 -61.670000 -2.760000 0.395465 6851
6853 2 31.540000 -62.140000 -2.900000 0.408650 6852
6854 2 31.750000 -62.580000 -3.030000 0.430470 6853
6855 2 31.930000 -63.030000 -3.150000 0.457255 6854
6856 2 31.990000 -63.490000 -3.320000 0.483620 6855
6857 2 32.160000 -63.880000 -3.590000 0.502790 6856
6858 2 32.380000 -64.220000 -3.900000 0.510275 6857
6859 2 32.590000 -64.550000 -4.180000 0.506800 6858
6860 2 32.660000 -65.000000 -4.410000 0.496435 6859
6861 2 32.770000 -65.470000 -4.580000 0.482720 6860
6862 2 32.770000 -65.920000 -4.760000 0.467270 6861
6863 2 33.100000 -65.690000 -4.710000 0.444105 6862
6864 2 33.560000 -65.580000 -4.770000 0.423485 6863
6865 2 34.080000 -65.470000 -4.840000 0.413605 6864
6866 2 32.740000 -66.390000 -4.930000 0.450865 6862
6867 2 32.740000 -66.860000 -5.130000 0.434205 6866
6868 2 32.880000 -67.310000 -5.300000 0.418835 6867
6869 2 33.030000 -67.770000 -5.420000 0.407650 6868
6870 2 33.130000 -68.250000 -5.480000 0.403520 6869
6871 2 33.230000 -68.750000 -5.520000 0.406715 6870
6872 2 33.380000 -69.220000 -5.560000 0.414060 6871
6873 2 32.990000 -69.220000 -5.640000 0.384285 6872
6874 2 32.590000 -69.270000 -5.670000 0.355400 6873
6875 2 32.170000 -69.330000 -5.710000 0.331800 6874
6876 2 31.750000 -69.330000 -5.760000 0.317890 6875
6877 2 31.320000 -69.270000 -5.850000 0.314070 6876
6878 2 33.560000 -69.690000 -5.590000 0.421395 6872
6879 2 33.760000 -70.140000 -5.590000 0.426785 6878
6880 2 33.920000 -70.610000 -5.630000 0.430900 6879
6881 2 34.100000 -71.060000 -5.720000 0.434940 6880
6882 2 34.380000 -71.500000 -5.760000 0.438475 6881
6883 2 34.700000 -71.860000 -5.800000 0.439515 6882
6884 2 34.850000 -72.330000 -5.810000 0.437090 6883
6885 2 34.840000 -72.830000 -5.880000 0.432325 6884
6886 2 34.450000 -72.840000 -5.910000 0.443300 6885
6887 2 34.030000 -72.800000 -5.890000 0.446265 6886
6888 2 33.630000 -72.830000 -5.880000 0.445335 6887
6889 2 34.880000 -73.310000 -5.970000 0.425615 6885
6890 2 34.990000 -73.800000 -6.090000 0.414825 6889
6891 2 35.050000 -74.280000 -6.160000 0.398945 6890
6892 2 35.120000 -74.780000 -6.220000 0.381980 6891
6893 2 35.200000 -75.250000 -6.350000 0.371415 6892
6894 2 34.940000 -75.130000 -6.630000 0.364225 6893
6895 2 34.660000 -75.030000 -6.910000 0.360085 6894
6896 2 35.300000 -75.750000 -6.420000 0.373100 6893
6897 2 35.410000 -76.220000 -6.520000 0.388275 6896
6898 2 34.980000 -76.090000 -6.710000 0.309035 6897
6899 2 34.490000 -75.950000 -6.840000 0.256360 6898
6900 2 33.960000 -75.780000 -6.930000 0.238675 6899
6901 2 35.620000 -76.670000 -6.580000 0.414270 6897
6902 2 35.270000 -76.940000 -6.350000 0.405160 6901
6903 2 34.890000 -77.170000 -6.170000 0.386650 6902
6904 2 34.530000 -77.440000 -5.970000 0.364500 6903
6905 2 34.240000 -77.720000 -5.680000 0.354875 6904
6906 2 35.800000 -77.140000 -6.710000 0.445960 6901
6907 2 35.950000 -77.550000 -6.920000 0.477095 6906
6908 2 36.140000 -77.970000 -7.120000 0.501960 6907
6909 2 36.350000 -78.380000 -7.340000 0.516565 6908
6910 2 36.600000 -78.750000 -7.550000 0.519765 6909
6911 2 36.850000 -79.110000 -7.800000 0.514180 6910
6912 2 36.960000 -78.920000 -7.850000 0.475625 6911
6913 2 37.240000 -78.860000 -8.030000 0.437680 6912
6914 2 37.620000 -78.830000 -8.220000 0.412100 6913
6915 2 38.030000 -78.800000 -8.390000 0.403955 6914
6916 2 37.060000 -79.530000 -7.970000 0.505470 6911
6917 2 37.210000 -79.970000 -8.140000 0.499720 6916
6918 2 37.270000 -80.470000 -8.270000 0.500530 6917
6919 2 37.490000 -80.550000 -8.630000 0.457765 6918
6920 2 37.740000 -80.590000 -8.970000 0.394195 6919
6921 2 38.050000 -80.560000 -9.300000 0.343940 6920
6922 2 38.350000 -80.530000 -9.640000 0.325785 6921
6923 2 37.310000 -80.940000 -8.360000 0.507305 6918
6924 2 37.370000 -81.440000 -8.440000 0.515650 6923
6925 2 37.410000 -81.920000 -8.560000 0.520105 6924
6926 2 37.480000 -82.420000 -8.610000 0.517405 6925
6927 2 37.560000 -82.910000 -8.640000 0.507505 6926
6928 2 37.690000 -83.390000 -8.700000 0.492685 6927
6929 2 37.830000 -83.860000 -8.730000 0.476945 6928
6930 2 37.960000 -84.340000 -8.700000 0.465350 6929
6931 2 38.140000 -84.800000 -8.620000 0.461445 6930
6932 2 38.380000 -85.250000 -8.620000 0.464210 6931
6933 2 38.630000 -85.660000 -8.630000 0.467255 6932
6934 2 38.920000 -86.030000 -8.690000 0.462740 6933
6935 2 39.230000 -86.310000 -8.850000 0.449730 6934
6936 2 39.100000 -86.750000 -8.740000 0.436080 6935
6937 2 39.030000 -87.200000 -8.710000 0.394185 6936
6938 2 39.080000 -87.660000 -8.730000 0.357625 6937
6939 2 38.910000 -87.550000 -9.120000 0.323290 6938
6940 2 38.700000 -87.470000 -9.480000 0.301050 6939
6941 2 38.560000 -87.410000 -9.870000 0.294955 6940
6942 2 39.170000 -88.110000 -8.780000 0.341800 6938
6943 2 39.340000 -88.560000 -8.840000 0.341135 6942
6944 2 39.420000 -89.030000 -8.940000 0.339045 6943
6945 2 39.550000 -89.500000 -9.060000 0.327165 6944
6946 2 39.660000 -89.940000 -9.230000 0.310140 6945
6947 2 39.730000 -90.410000 -9.370000 0.301520 6946
6948 2 39.630000 -90.890000 -9.360000 0.293810 6947
6949 2 39.550000 -91.310000 -9.090000 0.308370 6948
6950 2 39.440000 -91.750000 -8.890000 0.372330 6949
6951 2 39.310000 -92.250000 -8.870000 0.352205 6950
6952 2 39.310000 -92.750000 -8.790000 0.403575 6951
6953 2 39.340000 -93.270000 -8.770000 0.372520 6952
6954 2 39.330000 -93.780000 -8.710000 0.393490 6953
6955 2 39.160000 -94.280000 -8.720000 0.408625 6954
6956 2 39.100000 -94.780000 -8.570000 0.321090 6955
6957 2 39.010000 -95.280000 -8.620000 0.336735 6956
6958 2 38.880000 -95.780000 -8.630000 0.378220 6957
6959 2 38.890000 -96.300000 -8.600000 0.322300 6958
6960 2 38.810000 -96.800000 -8.670000 0.334215 6959
6961 2 38.660000 -97.300000 -8.790000 0.448145 6960
6962 2 38.670000 -97.800000 -8.840000 0.425520 6961
6963 2 38.580000 -98.310000 -8.790000 0.393340 6962
6964 2 38.530000 -96.560000 -8.880000 0.317745 6960
6965 2 38.200000 -96.330000 -9.060000 0.310725 6964
6966 2 39.240000 -95.140000 -8.340000 0.321440 6957
6967 2 39.580000 -95.110000 -8.100000 0.297780 6966
6968 2 39.990000 -95.060000 -8.010000 0.276000 6967
6969 2 40.440000 -95.050000 -8.010000 0.265965 6968
6970 2 40.870000 -95.050000 -8.100000 0.264015 6969
6971 2 39.420000 -92.310000 -8.460000 0.376985 6951
6972 2 39.660000 -92.360000 -8.090000 0.383905 6971
6973 2 39.890000 -92.300000 -7.720000 0.375045 6972
6974 2 40.060000 -92.220000 -7.320000 0.371445 6973
6975 2 39.830000 -91.530000 -9.230000 0.293305 6949
6976 2 40.190000 -91.690000 -9.370000 0.272645 6975
6977 2 40.580000 -91.830000 -9.460000 0.256815 6976
6978 2 40.960000 -92.030000 -9.520000 0.251490 6977
6979 2 39.640000 -86.330000 -8.760000 0.423290 6935
6980 2 40.060000 -86.330000 -8.690000 0.400910 6979
6981 2 40.520000 -86.300000 -8.610000 0.392355 6980
6982 2 40.700000 -85.890000 -8.700000 0.355595 6981
6983 2 40.880000 -85.440000 -8.790000 0.336340 6982
6984 2 40.950000 -86.140000 -8.510000 0.260515 6981
6985 2 41.380000 -86.030000 -8.260000 0.240040 6984
6986 2 41.880000 -85.950000 -8.100000 0.243625 6985
6987 2 42.380000 -86.050000 -7.950000 0.256560 6986
6988 2 42.870000 -86.020000 -7.700000 0.229315 6987
6989 2 43.310000 -85.880000 -7.400000 0.306445 6988
6990 2 43.760000 -85.940000 -7.330000 0.327720 6989
6991 2 44.160000 -86.110000 -7.210000 0.235710 6990
6992 2 44.560000 -86.160000 -6.940000 0.259295 6991
6993 2 45.030000 -86.220000 -6.830000 0.259810 6992
6994 2 45.530000 -86.360000 -6.790000 0.285400 6993
6995 2 46.060000 -86.390000 -6.700000 0.239240 6994
6996 2 46.560000 -86.550000 -6.550000 0.255500 6995
6997 2 46.990000 -86.470000 -6.300000 0.258685 6996
6998 2 47.450000 -86.470000 -6.120000 0.241855 6997
6999 2 47.920000 -86.440000 -5.920000 0.259325 6998
7000 2 48.440000 -86.420000 -5.910000 0.327130 6999
7001 2 48.780000 -86.750000 -6.080000 0.307885 7000
7002 2 48.990000 -87.170000 -6.280000 0.298920 7001
7003 2 48.940000 -86.440000 -5.750000 0.276745 7000
7004 2 49.440000 -86.390000 -5.550000 0.281050 7003
7005 2 49.950000 -86.390000 -5.420000 0.272120 7004
7006 2 50.420000 -86.300000 -5.330000 0.272790 7005
7007 2 50.940000 -86.300000 -5.290000 0.264415 7006
7008 2 51.390000 -86.500000 -5.190000 0.256015 7007
7009 2 51.880000 -86.490000 -5.000000 0.289180 7008
7010 2 52.390000 -86.440000 -4.910000 0.312435 7009
7011 2 52.740000 -86.550000 -4.910000 0.332170 7010
7012 2 53.060000 -86.780000 -5.000000 0.342580 7011
7013 2 53.310000 -87.060000 -5.090000 0.344525 7012
7014 2 52.890000 -86.450000 -4.800000 0.273700 7010
7015 2 53.390000 -86.440000 -4.670000 0.238325 7014
7016 2 53.890000 -86.440000 -4.590000 0.278955 7015
7017 2 54.380000 -86.580000 -4.580000 0.249165 7016
7018 2 54.880000 -86.720000 -4.580000 0.227840 7017
7019 2 55.380000 -86.780000 -4.550000 0.235480 7018
7020 2 55.880000 -86.780000 -4.660000 0.275825 7019
7021 2 56.390000 -86.810000 -4.710000 0.295590 7020
7022 2 56.090000 -86.910000 -4.540000 0.294615 7021
7023 2 55.880000 -87.140000 -4.460000 0.292550 7022
7024 2 55.850000 -87.440000 -4.470000 0.286840 7023
7025 2 55.990000 -87.690000 -4.660000 0.279980 7024
7026 2 56.200000 -87.860000 -4.940000 0.276290 7025
7027 2 56.480000 -88.030000 -5.240000 0.276170 7026
7028 2 56.880000 -86.940000 -4.880000 0.250405 7021
7029 2 57.380000 -87.000000 -4.900000 0.244750 7028
7030 2 57.880000 -87.050000 -4.960000 0.295095 7029
7031 2 58.380000 -87.140000 -5.000000 0.330575 7030
7032 2 58.880000 -87.240000 -5.040000 0.332905 7031
7033 2 53.740000 -86.140000 -4.340000 0.308525 7016
7034 2 53.590000 -85.890000 -4.030000 0.321325 7033
7035 2 50.480000 -86.000000 -5.500000 0.247540 7006
7036 2 50.460000 -85.690000 -5.710000 0.235145 7035
7037 2 50.440000 -85.360000 -5.910000 0.233615 7036
7038 2 40.270000 -86.470000 -8.460000 0.380850 6980
7039 2 40.460000 -86.690000 -8.210000 0.370485 7038
7040 2 40.660000 -86.940000 -7.980000 0.366440 7039
7041 2 38.990000 -85.670000 -8.860000 0.423225 6933
7042 2 39.330000 -85.580000 -9.150000 0.379525 7041
7043 2 39.670000 -85.330000 -9.370000 0.341805 7042
7044 2 39.990000 -84.970000 -9.520000 0.316870 7043
7045 2 40.310000 -84.590000 -9.620000 0.308295 7044
7046 2 37.590000 -83.700000 -8.990000 0.479470 6928
7047 2 37.350000 -83.910000 -9.380000 0.465855 7046
7048 2 37.130000 -84.080000 -9.820000 0.459430 7047
7049 2 37.140000 -79.880000 -8.110000 0.471295 6916
7050 2 37.060000 -80.220000 -8.130000 0.432650 7049
7051 2 36.710000 -80.410000 -8.080000 0.394820 7050
7052 2 36.310000 -80.450000 -8.050000 0.378045 7051
7053 2 34.990000 -71.830000 -5.970000 0.416660 6883
7054 2 35.260000 -71.690000 -6.230000 0.397815 7053
7055 2 35.530000 -71.550000 -6.520000 0.390945 7054
7056 2 34.170000 -70.140000 -5.470000 0.410785 6879
7057 2 34.590000 -69.940000 -5.450000 0.397225 7056
7058 2 35.020000 -69.690000 -5.420000 0.391580 7057
7059 2 31.700000 -64.050000 -3.650000 0.495495 6857
7060 2 31.250000 -64.200000 -3.880000 0.488695 7059
7061 2 30.040000 -56.990000 -2.380000 0.440365 6838
7062 2 29.660000 -57.120000 -2.490000 0.388185 7061
7063 2 29.250000 -57.240000 -2.550000 0.364850 7062
7064 2 28.500000 -52.340000 -1.940000 0.266630 6822
7065 2 28.290000 -52.460000 -2.130000 0.272680 7064
7066 2 28.130000 -52.530000 -2.070000 0.258330 7065
7067 2 28.000000 -52.600000 -2.150000 0.256040 7066
7068 2 28.470000 -49.980000 -2.110000 0.433325 6818
7069 2 28.720000 -49.670000 -2.340000 0.447585 7068
7070 2 29.090000 -49.460000 -2.490000 0.445700 7069
7071 2 29.450000 -49.240000 -2.650000 0.440580 7070
7072 2 26.610000 -44.260000 0.010000 0.421340 6798
7073 2 26.880000 -44.270000 -0.350000 0.384290 7072
7074 2 27.150000 -44.160000 -0.750000 0.369975 7073
7075 2 24.200000 -37.240000 0.800000 0.424100 6781
7076 2 24.090000 -37.200000 0.290000 0.372725 7075
7077 2 24.020000 -37.100000 -0.190000 0.334210 7076
7078 2 24.070000 -36.950000 -0.720000 0.319850 7077
7079 2 -0.670000 -0.270000 0.640000 8.219490 2
7080 2 -1.020000 -0.450000 0.950000 8.067350 7079
7081 2 -1.380000 -0.620000 1.260000 7.904400 7080
7082 2 -1.750000 -0.800000 1.530000 7.730100 7081
7083 2 -2.110000 -1.040000 1.790000 7.543780 7082
7084 2 -2.490000 -1.280000 2.030000 7.344130 7083
7085 2 -2.840000 -1.540000 2.240000 7.130180 7084
7086 2 -3.190000 -1.830000 2.460000 6.902540 7085
7087 2 -3.530000 -2.150000 2.630000 6.663850 7086
7088 2 -3.860000 -2.490000 2.820000 6.417930 7087
7089 2 -4.160000 -2.860000 2.960000 6.168510 7088
7090 2 -4.470000 -3.240000 3.050000 5.918170 7089
7091 2 -4.750000 -3.630000 3.140000 5.668100 7090
7092 2 -5.030000 -4.060000 3.200000 5.418340 7091
7093 2 -5.280000 -4.480000 3.220000 5.168460 7092
7094 2 -5.540000 -4.910000 3.220000 4.918070 7093
7095 2 -5.770000 -5.360000 3.200000 4.667140 7094
7096 2 -5.990000 -5.810000 3.140000 4.415780 7095
7097 2 -6.190000 -6.250000 3.080000 4.164220 7096
7098 2 -6.390000 -6.720000 3.000000 3.912810 7097
7099 2 -6.560000 -7.180000 2.870000 3.662490 7098
7100 2 -6.740000 -7.640000 2.750000 3.414910 7099
7101 2 -6.900000 -8.090000 2.620000 3.172140 7100
7102 2 -7.070000 -8.560000 2.470000 2.936120 7101
7103 2 -7.240000 -9.000000 2.350000 2.707920 7102
7104 2 -7.440000 -9.450000 2.220000 2.487300 7103
7105 2 -7.610000 -9.900000 2.100000 2.272390 7104
7106 2 -7.790000 -10.370000 2.040000 2.060050 7105
7107 2 -7.970000 -10.840000 2.000000 1.847320 7106
7108 2 -8.380000 -11.460000 1.960000 1.734430 7107
7109 2 -8.720000 -11.820000 1.940000 1.726940 7108
7110 2 -9.040000 -12.180000 1.950000 1.719810 7109
7111 2 -9.340000 -12.560000 2.000000 1.713680 7110
7112 2 -9.650000 -12.960000 2.060000 1.708470 7111
7113 2 -9.920000 -13.350000 2.120000 1.703540 7112
7114 2 -10.200000 -13.760000 2.220000 1.697970 7113
7115 2 -10.460000 -14.180000 2.310000 1.691120 7114
7116 2 -10.710000 -14.590000 2.410000 1.682870 7115
7117 2 -10.970000 -15.000000 2.520000 1.673550 7116
7118 2 -11.230000 -15.420000 2.620000 1.663780 7117
7119 2 -11.510000 -15.820000 2.700000 1.653900 7118
7120 2 -11.820000 -16.200000 2.770000 1.643800 7119
7121 2 -12.120000 -16.590000 2.850000 1.632700 7120
7122 2 -12.400000 -17.020000 2.890000 1.619120 7121
7123 2 -12.650000 -17.430000 2.950000 1.600880 7122
7124 2 -12.900000 -17.860000 3.000000 1.575020 7123
7125 2 -13.160000 -18.270000 3.020000 1.538050 7124
7126 2 -13.100000 -18.500000 2.930000 1.527670 7125
7127 2 -13.070000 -18.610000 2.890000 1.527670 7126
7128 2 -13.460000 -18.660000 2.990000 1.486730 7127
7129 2 -13.750000 -19.060000 2.930000 1.419290 7128
7130 2 -14.070000 -19.410000 2.830000 1.336710 7129
7131 2 -14.400000 -19.770000 2.720000 1.243340 7130
7132 2 -14.720000 -20.090000 2.560000 1.146280 7131
7133 2 -15.090000 -20.400000 2.410000 1.053570 7132
7134 2 -15.490000 -20.650000 2.270000 0.971990 7133
7135 2 -15.900000 -20.910000 2.160000 0.905505 7134
7136 2 -16.310000 -21.160000 2.060000 0.854840 7135
7137 2 -16.720000 -21.450000 1.940000 0.818420 7136
7138 2 -17.090000 -21.740000 1.750000 0.793780 7137
7139 2 -17.500000 -21.880000 1.510000 0.778695 7138
7140 2 -17.950000 -22.020000 1.300000 0.771510 7139
7141 2 -18.360000 -22.180000 1.070000 0.770880 7140
7142 2 -18.790000 -22.290000 0.820000 0.775320 7141
7143 2 -19.220000 -22.410000 0.610000 0.783090 7142
7144 2 -19.680000 -22.470000 0.400000 0.792330 7143
7145 2 -20.130000 -22.560000 0.200000 0.801320 7144
7146 2 -20.560000 -22.610000 0.000000 0.808570 7145
7147 2 -20.970000 -22.660000 -0.260000 0.812915 7146
7148 2 -21.380000 -22.650000 -0.540000 0.813570 7147
7149 2 -21.790000 -22.610000 -0.810000 0.810350 7148
7150 2 -22.200000 -22.570000 -1.100000 0.803835 7149
7151 2 -22.590000 -22.540000 -1.400000 0.795395 7150
7152 2 -22.990000 -22.540000 -1.730000 0.787020 7151
7153 2 -23.340000 -22.560000 -2.060000 0.780795 7152
7154 2 -23.720000 -22.610000 -2.390000 0.778230 7153
7155 2 -24.110000 -22.630000 -2.700000 0.779565 7154
7156 2 -24.520000 -22.700000 -2.970000 0.783370 7155
7157 2 -24.930000 -22.770000 -3.230000 0.786835 7156
7158 2 -25.340000 -22.910000 -3.480000 0.786760 7157
7159 2 -25.740000 -23.110000 -3.700000 0.780870 7158
7160 2 -26.160000 -23.290000 -3.870000 0.768800 7159
7161 2 -26.590000 -23.470000 -4.060000 0.752230 7160
7162 2 -27.020000 -23.610000 -4.240000 0.734135 7161
7163 2 -27.450000 -23.770000 -4.460000 0.717600 7162
7164 2 -27.880000 -23.970000 -4.630000 0.704815 7163
7165 2 -28.310000 -24.150000 -4.810000 0.696655 7164
7166 2 -28.750000 -24.250000 -5.010000 0.692885 7165
7167 2 -29.200000 -24.380000 -5.180000 0.692685 7166
7168 2 -29.630000 -24.500000 -5.390000 0.695070 7167
7169 2 -30.040000 -24.660000 -5.640000 0.699070 7168
7170 2 -30.430000 -24.810000 -5.920000 0.703780 7169
7171 2 -30.810000 -25.020000 -6.170000 0.708400 7170
7172 2 -31.200000 -25.200000 -6.420000 0.712380 7171
7173 2 -31.610000 -25.360000 -6.670000 0.715480 7172
7174 2 -31.720000 -25.470000 -6.180000 0.746005 7173
7175 2 -31.770000 -25.750000 -5.730000 0.743980 7174
7176 2 -31.750000 -26.160000 -5.420000 0.697770 7175
7177 2 -31.720000 -26.610000 -5.170000 0.683975 7176
7178 2 -32.020000 -25.500000 -6.900000 0.717725 7173
7179 2 -32.420000 -25.700000 -7.110000 0.719340 7178
7180 2 -32.810000 -25.910000 -7.340000 0.720830 7179
7181 2 -33.230000 -26.130000 -7.550000 0.723185 7180
7182 2 -33.630000 -26.310000 -7.730000 0.727920 7181
7183 2 -34.080000 -26.500000 -7.890000 0.736600 7182
7184 2 -34.490000 -26.720000 -8.030000 0.750140 7183
7185 2 -34.450000 -26.950000 -8.310000 0.735990 7184
7186 2 -34.440000 -27.180000 -8.580000 0.730215 7185
7187 2 -34.890000 -26.950000 -8.230000 0.768155 7184
7188 2 -35.280000 -27.160000 -8.460000 0.788850 7187
7189 2 -35.730000 -27.340000 -8.580000 0.777170 7188
7190 2 -36.170000 -27.520000 -8.670000 0.758665 7189
7191 2 -36.630000 -27.700000 -8.670000 0.729500 7190
7192 2 -37.090000 -27.810000 -8.520000 0.690285 7191
7193 2 -37.520000 -27.810000 -8.290000 0.645460 7192
7194 2 -37.950000 -27.790000 -8.020000 0.601100 7193
7195 2 -38.310000 -27.680000 -7.700000 0.562455 7194
7196 2 -38.660000 -27.560000 -7.370000 0.532410 7195
7197 2 -39.020000 -27.500000 -7.030000 0.511240 7196
7198 2 -39.340000 -27.520000 -6.650000 0.497410 7197
7199 2 -39.700000 -27.590000 -6.320000 0.488720 7198
7200 2 -40.080000 -27.700000 -6.020000 0.483230 7199
7201 2 -40.490000 -27.810000 -5.770000 0.479620 7200
7202 2 -40.950000 -27.840000 -5.570000 0.477080 7201
7203 2 -41.410000 -27.900000 -5.360000 0.475000 7202
7204 2 -41.840000 -27.950000 -5.140000 0.472940 7203
7205 2 -42.130000 -27.720000 -5.040000 0.421325 7204
7206 2 -42.270000 -27.340000 -4.990000 0.358115 7205
7207 2 -42.330000 -26.930000 -4.980000 0.303205 7206
7208 2 -42.410000 -26.520000 -4.940000 0.281925 7207
7209 2 -42.300000 -27.970000 -4.910000 0.470710 7204
7210 2 -42.730000 -28.110000 -4.690000 0.468535 7209
7211 2 -43.170000 -28.250000 -4.530000 0.466965 7210
7212 2 -43.630000 -28.410000 -4.390000 0.466610 7211
7213 2 -44.090000 -28.560000 -4.310000 0.467925 7212
7214 2 -44.550000 -28.660000 -4.140000 0.471080 7213
7215 2 -45.020000 -28.790000 -3.990000 0.475945 7214
7216 2 -45.450000 -28.950000 -3.840000 0.482040 7215
7217 2 -45.910000 -29.150000 -3.760000 0.488510 7216
7218 2 -45.760000 -29.520000 -3.550000 0.411075 7217
7219 2 -45.490000 -29.860000 -3.460000 0.343140 7218
7220 2 -45.200000 -30.200000 -3.380000 0.293020 7219
7221 2 -44.850000 -30.500000 -3.340000 0.264215 7220
7222 2 -44.490000 -30.750000 -3.400000 0.255175 7221
7223 2 -46.340000 -29.360000 -3.690000 0.494220 7217
7224 2 -46.840000 -29.490000 -3.610000 0.498080 7223
7225 2 -47.310000 -29.570000 -3.530000 0.499465 7224
7226 2 -47.780000 -29.630000 -3.380000 0.498500 7225
7227 2 -48.240000 -29.680000 -3.170000 0.495915 7226
7228 2 -48.710000 -29.720000 -3.050000 0.492540 7227
7229 2 -49.210000 -29.770000 -2.990000 0.488730 7228
7230 2 -49.700000 -29.860000 -2.980000 0.484150 7229
7231 2 -50.200000 -29.910000 -2.920000 0.478040 7230
7232 2 -50.690000 -29.930000 -2.880000 0.469790 7231
7233 2 -51.190000 -29.950000 -2.800000 0.459370 7232
7234 2 -51.240000 -29.880000 -2.530000 0.451910 7233
7235 2 -51.270000 -29.840000 -2.380000 0.451910 7234
7236 2 -51.300000 -29.610000 -2.630000 0.399470 7235
7237 2 -51.380000 -29.290000 -2.440000 0.359970 7236
7238 2 -51.480000 -28.950000 -2.280000 0.341550 7237
7239 2 -51.270000 -29.680000 -1.700000 0.407485 7234
7240 2 -51.230000 -29.520000 -1.160000 0.395875 7239
7241 2 -51.670000 -30.060000 -2.710000 0.447235 7233
7242 2 -52.160000 -30.180000 -2.690000 0.433890 7241
7243 2 -52.010000 -30.070000 -3.110000 0.417215 7242
7244 2 -52.020000 -29.860000 -3.490000 0.399660 7243
7245 2 -52.160000 -29.560000 -3.800000 0.390430 7244
7246 2 -52.640000 -30.250000 -2.730000 0.419455 7242
7247 2 -52.770000 -30.220000 -2.240000 0.359240 7246
7248 2 -52.830000 -30.110000 -1.760000 0.294630 7247
7249 2 -52.880000 -30.020000 -1.300000 0.264045 7248
7250 2 -53.020000 -30.000000 -0.840000 0.261850 7249
7251 2 -53.130000 -30.310000 -2.760000 0.403705 7246
7252 2 -53.630000 -30.400000 -2.760000 0.386530 7251
7253 2 -54.120000 -30.520000 -2.760000 0.368500 7252
7254 2 -54.590000 -30.660000 -2.740000 0.351095 7253
7255 2 -55.080000 -30.810000 -2.740000 0.336480 7254
7256 2 -55.550000 -30.970000 -2.760000 0.326870 7255
7257 2 -56.020000 -31.130000 -2.740000 0.323795 7256
7258 2 -56.480000 -31.320000 -2.690000 0.327490 7257
7259 2 -56.700000 -31.430000 -2.630000 0.336780 7258
7260 2 -56.850000 -31.540000 -2.590000 0.349410 7259
7261 2 -57.280000 -31.820000 -2.550000 0.362845 7260
7262 2 -57.710000 -32.100000 -2.530000 0.375120 7261
7263 2 -58.160000 -32.340000 -2.530000 0.385415 7262
7264 2 -58.620000 -32.520000 -2.550000 0.394075 7263
7265 2 -59.090000 -32.660000 -2.590000 0.402145 7264
7266 2 -59.590000 -32.740000 -2.610000 0.410725 7265
7267 2 -60.060000 -32.770000 -2.670000 0.420555 7266
7268 2 -60.190000 -32.770000 -2.690000 0.431995 7267
7269 2 -60.850000 -32.770000 -2.840000 0.445205 7268
7270 2 -61.420000 -32.730000 -2.960000 0.460145 7269
7271 2 -61.960000 -32.700000 -3.070000 0.476410 7270
7272 2 -62.460000 -32.730000 -3.150000 0.492935 7271
7273 2 -62.980000 -32.770000 -3.230000 0.508035 7272
7274 2 -63.450000 -32.840000 -3.320000 0.519770 7273
7275 2 -63.700000 -32.850000 -3.400000 0.526550 7274
7276 2 -64.300000 -32.880000 -3.570000 0.527670 7275
7277 2 -64.590000 -32.880000 -3.650000 0.527670 7276
7278 2 -63.940000 -32.880000 -3.460000 0.526550 7277
7279 2 -65.380000 -32.880000 -3.840000 0.523585 7276
7280 2 -65.310000 -33.370000 -3.730000 0.412170 7279
7281 2 -65.250000 -33.850000 -3.590000 0.327010 7280
7282 2 -65.170000 -34.340000 -3.490000 0.279700 7281
7283 2 -65.080000 -34.830000 -3.360000 0.263985 7282
7284 2 -65.880000 -32.850000 -3.940000 0.515835 7279
7285 2 -66.360000 -32.880000 -4.030000 0.506715 7284
7286 2 -66.840000 -32.910000 -4.110000 0.498665 7285
7287 2 -67.340000 -32.910000 -4.180000 0.493580 7286
7288 2 -67.830000 -32.870000 -4.240000 0.492130 7287
7289 2 -68.330000 -32.840000 -4.350000 0.493465 7288
7290 2 -68.810000 -32.840000 -4.440000 0.495470 7289
7291 2 -69.300000 -32.880000 -4.570000 0.495670 7290
7292 2 -69.780000 -32.910000 -4.690000 0.492370 7291
7293 2 -70.270000 -32.960000 -4.780000 0.485455 7292
7294 2 -70.750000 -32.990000 -4.910000 0.476435 7293
7295 2 -71.240000 -33.020000 -5.020000 0.467650 7294
7296 2 -71.720000 -33.010000 -5.120000 0.461135 7295
7297 2 -72.200000 -32.980000 -5.220000 0.457790 7296
7298 2 -72.700000 -32.950000 -5.280000 0.457205 7297
7299 2 -73.200000 -32.950000 -5.320000 0.458060 7298
7300 2 -73.690000 -32.980000 -5.360000 0.458785 7299
7301 2 -74.190000 -33.020000 -5.440000 0.458090 7300
7302 2 -74.670000 -33.020000 -5.520000 0.455360 7301
7303 2 -75.170000 -33.060000 -5.570000 0.450795 7302
7304 2 -75.640000 -33.130000 -5.660000 0.445365 7303
7305 2 -76.130000 -33.230000 -5.780000 0.440415 7304
7306 2 -76.580000 -33.380000 -5.860000 0.437115 7305
7307 2 -77.050000 -33.560000 -5.910000 0.435890 7306
7308 2 -77.520000 -33.740000 -5.970000 0.436290 7307
7309 2 -77.990000 -33.910000 -6.020000 0.437280 7308
7310 2 -78.450000 -34.030000 -6.060000 0.437805 7309
7311 2 -78.940000 -34.190000 -6.100000 0.437200 7310
7312 2 -79.420000 -34.280000 -6.140000 0.435330 7311
7313 2 -79.890000 -34.440000 -6.160000 0.432470 7312
7314 2 -80.380000 -34.560000 -6.150000 0.429145 7313
7315 2 -80.860000 -34.660000 -6.140000 0.426030 7314
7316 2 -80.640000 -34.870000 -6.440000 0.419260 7315
7317 2 -80.470000 -35.140000 -6.700000 0.412630 7316
7318 2 -80.340000 -35.490000 -6.940000 0.399940 7317
7319 2 -80.250000 -35.810000 -7.220000 0.392200 7318
7320 2 -81.360000 -34.770000 -6.150000 0.423810 7315
7321 2 -81.860000 -34.780000 -6.150000 0.423045 7320
7322 2 -82.360000 -34.780000 -6.150000 0.424055 7321
7323 2 -82.840000 -34.760000 -6.110000 0.426940 7322
7324 2 -83.340000 -34.710000 -6.060000 0.431840 7323
7325 2 -83.830000 -34.700000 -5.990000 0.439240 7324
7326 2 -84.330000 -34.630000 -5.910000 0.449995 7325
7327 2 -84.810000 -34.620000 -5.850000 0.464925 7326
7328 2 -85.300000 -34.640000 -5.850000 0.484135 7327
7329 2 -85.800000 -34.740000 -5.890000 0.506475 7328
7330 2 -86.280000 -34.850000 -5.900000 0.529485 7329
7331 2 -86.770000 -34.980000 -5.950000 0.549905 7330
7332 2 -87.250000 -35.090000 -5.940000 0.564515 7331
7333 2 -87.720000 -35.240000 -5.940000 0.570975 7332
7334 2 -88.200000 -35.340000 -5.940000 0.568445 7333
7335 2 -88.690000 -35.450000 -6.000000 0.557845 7334
7336 2 -89.170000 -35.550000 -6.110000 0.541770 7335
7337 2 -89.640000 -35.630000 -6.200000 0.523990 7336
7338 2 -90.130000 -35.760000 -6.290000 0.508665 7337
7339 2 -90.610000 -35.910000 -6.360000 0.499320 7338
7340 2 -91.080000 -36.020000 -6.410000 0.497885 7339
7341 2 -91.560000 -36.130000 -6.440000 0.504120 7340
7342 2 -92.050000 -36.270000 -6.440000 0.515655 7341
7343 2 -92.530000 -36.410000 -6.440000 0.528735 7342
7344 2 -93.000000 -36.550000 -6.450000 0.539445 7343
7345 2 -93.490000 -36.660000 -6.470000 0.545050 7344
7346 2 -93.970000 -36.800000 -6.470000 0.544915 7345
7347 2 -94.470000 -36.910000 -6.470000 0.540580 7346
7348 2 -94.940000 -37.030000 -6.480000 0.534975 7347
7349 2 -95.420000 -37.160000 -6.490000 0.531115 7348
7350 2 -95.920000 -37.270000 -6.530000 0.530995 7349
7351 2 -96.390000 -37.420000 -6.570000 0.535065 7350
7352 2 -96.860000 -37.590000 -6.610000 0.542445 7351
7353 2 -97.330000 -37.730000 -6.650000 0.551450 7352
7354 2 -97.800000 -37.910000 -6.690000 0.560200 7353
7355 2 -98.250000 -38.090000 -6.700000 0.567230 7354
7356 2 -98.720000 -38.260000 -6.720000 0.571850 7355
7357 2 -99.190000 -38.440000 -6.740000 0.574245 7356
7358 2 -99.640000 -38.630000 -6.720000 0.575125 7357
7359 2 -100.110000 -38.780000 -6.650000 0.575190 7358
7360 2 -100.580000 -38.940000 -6.560000 0.574675 7359
7361 2 -101.030000 -39.120000 -6.430000 0.573350 7360
7362 2 -101.470000 -39.280000 -6.280000 0.570865 7361
7363 2 -101.890000 -39.480000 -6.110000 0.567180 7362
7364 2 -102.300000 -39.700000 -5.930000 0.562790 7363
7365 2 -102.690000 -39.950000 -5.740000 0.558600 7364
7366 2 -103.110000 -40.170000 -5.580000 0.555600 7365
7367 2 -103.550000 -40.350000 -5.400000 0.554510 7366
7368 2 -97.800000 -38.160000 -6.990000 0.566480 7354
7369 2 -97.770000 -38.420000 -7.250000 0.569855 7368
7370 2 -97.740000 -38.670000 -7.530000 0.570470 7369
7371 2 -89.250000 -35.130000 -5.940000 0.473800 7336
7372 2 -89.220000 -34.710000 -5.780000 0.429395 7371
7373 2 -89.250000 -34.280000 -5.650000 0.412675 7372
7374 2 -89.250000 -33.850000 -5.520000 0.394630 7373
7375 2 -71.030000 -33.340000 -5.150000 0.489110 7295
7376 2 -70.920000 -33.710000 -5.280000 0.475750 7375
7377 2 -70.860000 -34.090000 -5.410000 0.458985 7376
7378 2 -66.610000 -32.990000 -3.650000 0.445240 7285
7379 2 -66.780000 -33.080000 -3.210000 0.394520 7378
7380 2 -66.920000 -33.170000 -2.780000 0.374850 7379
7381 2 -63.910000 -32.390000 -3.360000 0.462275 7274
7382 2 -63.910000 -31.860000 -3.260000 0.417115 7381
7383 2 -63.870000 -31.320000 -3.110000 0.399560 7382
7384 2 -60.310000 -32.770000 -2.710000 0.431995 7269
7385 2 -60.560000 -32.780000 -2.760000 0.431995 7384
7386 2 -61.030000 -32.810000 -2.860000 0.431995 7385
7387 2 -60.350000 -32.770000 -2.240000 0.372140 7268
7388 2 -60.240000 -32.640000 -1.770000 0.319100 7387
7389 2 -60.240000 -32.480000 -1.280000 0.275300 7388
7390 2 -60.340000 -32.310000 -0.810000 0.259760 7389
7391 2 -60.740000 -32.460000 -2.570000 0.403050 7267
7392 2 -60.830000 -32.060000 -2.440000 0.370985 7391
7393 2 -60.880000 -31.650000 -2.300000 0.352180 7392
7394 2 -58.850000 -32.620000 -2.570000 0.394075 7265
7395 2 -58.600000 -32.580000 -2.530000 0.385415 7394
7396 2 -59.140000 -33.020000 -2.840000 0.355250 7264
7397 2 -59.090000 -33.340000 -3.050000 0.311960 7396
7398 2 -59.050000 -33.670000 -3.280000 0.294240 7397
7399 2 -57.010000 -31.630000 -2.570000 0.349410 7261
7400 2 -57.310000 -31.820000 -2.510000 0.349410 7399
7401 2 -56.600000 -31.610000 -2.380000 0.277530 7260
7402 2 -56.530000 -31.970000 -2.090000 0.240735 7401
7403 2 -56.410000 -32.370000 -1.870000 0.221775 7402
7404 2 -56.270000 -32.770000 -1.650000 0.216970 7403
7405 2 -56.870000 -31.250000 -2.980000 0.343990 7259
7406 2 -56.880000 -30.950000 -3.360000 0.335320 7405
7407 2 -56.990000 -30.660000 -3.740000 0.316065 7406
7408 2 -57.060000 -30.380000 -4.160000 0.309070 7407
7409 2 -56.460000 -30.930000 -2.940000 0.303090 7258
7410 2 -56.410000 -30.470000 -3.070000 0.285540 7409
7411 2 -56.280000 -30.000000 -3.190000 0.279495 7410
7412 2 -54.690000 -30.840000 -2.300000 0.359715 7254
7413 2 -54.700000 -31.020000 -1.860000 0.353730 7412
7414 2 -54.660000 -31.220000 -1.420000 0.347335 7413
7415 2 -53.300000 -30.490000 -3.110000 0.380005 7251
7416 2 -53.410000 -30.700000 -3.420000 0.358225 7415
7417 2 -53.480000 -30.930000 -3.780000 0.349030 7416
7418 2 -48.130000 -30.110000 -3.070000 0.503330 7227
7419 2 -48.080000 -30.560000 -2.980000 0.421040 7418
7420 2 -48.020000 -31.000000 -2.940000 0.396675 7419
7421 2 -45.740000 -28.790000 -3.980000 0.481245 7216
7422 2 -45.910000 -28.540000 -4.150000 0.479060 7421
7423 2 -45.020000 -28.610000 -4.430000 0.392275 7215
7424 2 -45.120000 -28.430000 -4.860000 0.336565 7423
7425 2 -45.340000 -28.380000 -5.250000 0.311720 7424
7426 2 -45.630000 -28.400000 -5.620000 0.306090 7425
7427 2 -42.310000 -28.270000 -4.580000 0.549420 7210
7428 2 -42.010000 -28.630000 -4.480000 0.539070 7427
7429 2 -41.780000 -29.040000 -4.470000 0.456400 7428
7430 2 -41.580000 -29.450000 -4.490000 0.410320 7429
7431 2 -41.410000 -29.880000 -4.570000 0.354445 7430
7432 2 -40.270000 -27.360000 -5.820000 0.418340 7200
7433 2 -40.410000 -27.000000 -5.650000 0.362520 7432
7434 2 -40.670000 -26.680000 -5.530000 0.326265 7433
7435 2 -40.980000 -26.430000 -5.360000 0.314250 7434
7436 2 -35.690000 -27.410000 -8.640000 0.793740 7188
7437 2 -36.090000 -27.590000 -8.860000 0.793880 7436
7438 2 -36.450000 -27.840000 -9.080000 0.786035 7437
7439 2 -36.780000 -28.070000 -9.380000 0.769265 7438
7440 2 -37.090000 -28.320000 -9.670000 0.744605 7439
7441 2 -37.450000 -28.540000 -9.950000 0.714245 7440
7442 2 -37.810000 -28.750000 -10.230000 0.680845 7441
7443 2 -38.130000 -28.950000 -10.560000 0.647390 7442
7444 2 -38.440000 -29.200000 -10.840000 0.617235 7443
7445 2 -38.660000 -29.570000 -11.080000 0.593760 7444
7446 2 -38.850000 -29.970000 -11.280000 0.579565 7445
7447 2 -39.130000 -30.310000 -11.540000 0.575615 7446
7448 2 -39.410000 -30.630000 -11.810000 0.581000 7447
7449 2 -39.700000 -30.950000 -12.010000 0.593315 7448
7450 2 -39.960000 -31.360000 -12.170000 0.609305 7449
7451 2 -40.200000 -31.750000 -12.360000 0.625405 7450
7452 2 -39.670000 -31.890000 -12.590000 0.494390 7451
7453 2 -39.130000 -32.100000 -12.470000 0.428455 7452
7454 2 -40.410000 -32.140000 -12.620000 0.638095 7451
7455 2 -40.670000 -32.420000 -12.920000 0.644450 7454
7456 2 -40.910000 -32.710000 -13.260000 0.642810 7455
7457 2 -41.080000 -33.030000 -13.590000 0.633325 7456
7458 2 -41.300000 -33.360000 -13.870000 0.595065 7457
7459 2 -41.540000 -33.700000 -14.130000 0.550485 7458
7460 2 -41.790000 -34.060000 -14.290000 0.495575 7459
7461 2 -42.080000 -34.390000 -14.260000 0.432370 7460
7462 2 -42.270000 -34.710000 -14.000000 0.371075 7461
7463 2 -42.410000 -34.970000 -13.640000 0.326375 7462
7464 2 -42.560000 -35.210000 -13.250000 0.310055 7463
7465 2 -41.300000 -33.350000 -13.900000 0.617880 7457
7466 2 -41.510000 -33.650000 -14.230000 0.599415 7465
7467 2 -41.790000 -33.970000 -14.500000 0.580940 7466
7468 2 -42.050000 -34.250000 -14.830000 0.564790 7467
7469 2 -42.270000 -34.500000 -15.210000 0.552200 7468
7470 2 -42.540000 -34.750000 -15.540000 0.543315 7469
7471 2 -42.820000 -35.000000 -15.870000 0.537495 7470
7472 2 -43.070000 -35.320000 -16.150000 0.533830 7471
7473 2 -43.340000 -35.600000 -16.460000 0.531650 7472
7474 2 -43.580000 -35.880000 -16.780000 0.530670 7473
7475 2 -43.730000 -35.990000 -16.980000 0.530740 7474
7476 2 -43.940000 -36.170000 -17.230000 0.531470 7475
7477 2 -44.190000 -36.380000 -17.510000 0.532140 7476
7478 2 -44.300000 -36.460000 -17.670000 0.532140 7477
7479 2 -44.150000 -36.350000 -17.480000 0.531470 7478
7480 2 -44.690000 -36.790000 -18.170000 0.531975 7477
7481 2 -44.940000 -37.070000 -18.490000 0.530605 7480
7482 2 -45.120000 -37.380000 -18.850000 0.528320 7481
7483 2 -45.320000 -37.670000 -19.190000 0.525905 7482
7484 2 -45.660000 -37.850000 -19.490000 0.524250 7483
7485 2 -46.050000 -38.000000 -19.760000 0.524015 7484
7486 2 -46.440000 -37.670000 -19.850000 0.435125 7485
7487 2 -46.730000 -37.280000 -19.920000 0.362615 7486
7488 2 -47.040000 -36.850000 -19.960000 0.333920 7487
7489 2 -46.440000 -38.210000 -19.980000 0.525470 7485
7490 2 -46.790000 -38.560000 -20.120000 0.528490 7489
7491 2 -47.120000 -38.890000 -20.230000 0.532645 7490
7492 2 -47.430000 -39.210000 -20.460000 0.537410 7491
7493 2 -47.730000 -39.530000 -20.690000 0.542540 7492
7494 2 -48.020000 -39.890000 -20.900000 0.548295 7493
7495 2 -48.330000 -40.270000 -21.050000 0.555350 7494
7496 2 -48.650000 -40.600000 -21.210000 0.564260 7495
7497 2 -49.010000 -40.880000 -21.400000 0.574805 7496
7498 2 -49.360000 -41.180000 -21.580000 0.585695 7497
7499 2 -49.660000 -41.490000 -21.830000 0.594895 7498
7500 2 -49.980000 -41.810000 -22.050000 0.600285 7499
7501 2 -50.270000 -42.180000 -22.190000 0.600385 7500
7502 2 -50.520000 -42.570000 -22.390000 0.594665 7501
7503 2 -50.760000 -42.960000 -22.600000 0.583520 7502
7504 2 -51.020000 -43.290000 -22.850000 0.568025 7503
7505 2 -50.880000 -42.900000 -22.740000 0.497465 7504
7506 2 -50.830000 -42.470000 -22.710000 0.426950 7505
7507 2 -51.010000 -42.070000 -22.800000 0.363010 7506
7508 2 -51.270000 -41.710000 -22.890000 0.317460 7507
7509 2 -51.520000 -41.320000 -22.900000 0.300905 7508
7510 2 -51.370000 -43.530000 -23.100000 0.549735 7504
7511 2 -51.690000 -43.860000 -23.300000 0.530660 7510
7512 2 -51.950000 -44.240000 -23.490000 0.513315 7511
7513 2 -52.230000 -44.450000 -23.190000 0.434815 7512
7514 2 -52.440000 -44.630000 -22.830000 0.352080 7513
7515 2 -52.580000 -44.820000 -22.390000 0.297970 7514
7516 2 -52.550000 -44.990000 -21.900000 0.282650 7515
7517 2 -52.360000 -45.090000 -21.440000 0.282600 7516
7518 2 -52.230000 -44.570000 -23.760000 0.500525 7512
7519 2 -52.470000 -44.920000 -24.010000 0.494840 7518
7520 2 -52.720000 -45.310000 -24.210000 0.497680 7519
7521 2 -52.970000 -45.670000 -24.420000 0.508650 7520
7522 2 -53.230000 -46.030000 -24.690000 0.525420 7521
7523 2 -53.510000 -46.350000 -24.940000 0.544335 7522
7524 2 -53.750000 -46.640000 -25.280000 0.561400 7523
7525 2 -54.010000 -46.860000 -25.620000 0.573400 7524
7526 2 -53.720000 -46.640000 -25.390000 0.554590 7525
7527 2 -53.410000 -46.320000 -25.300000 0.531580 7526
7528 2 -53.130000 -46.000000 -25.440000 0.503980 7527
7529 2 -52.950000 -45.770000 -25.800000 0.476210 7528
7530 2 -52.820000 -45.570000 -26.230000 0.455355 7529
7531 2 -52.730000 -45.400000 -26.670000 0.447600 7530
7532 2 -54.290000 -47.040000 -25.990000 0.578665 7525
7533 2 -54.510000 -47.210000 -26.400000 0.577190 7532
7534 2 -54.760000 -47.320000 -26.830000 0.570210 7533
7535 2 -55.080000 -47.450000 -27.190000 0.559390 7534
7536 2 -55.400000 -47.590000 -27.550000 0.546300 7535
7537 2 -55.050000 -47.450000 -27.190000 0.537215 7536
7538 2 -54.690000 -47.350000 -26.850000 0.521235 7537
7539 2 -54.330000 -47.200000 -26.530000 0.493520 7538
7540 2 -53.880000 -47.040000 -26.440000 0.454340 7539
7541 2 -53.400000 -46.960000 -26.550000 0.411340 7540
7542 2 -53.050000 -46.900000 -26.890000 0.377505 7541
7543 2 -52.730000 -46.880000 -27.280000 0.364670 7542
7544 2 -55.650000 -47.670000 -27.960000 0.532340 7536
7545 2 -55.840000 -47.720000 -28.420000 0.518995 7544
7546 2 -56.000000 -47.820000 -28.890000 0.508005 7545
7547 2 -56.260000 -47.920000 -29.300000 0.501095 7546
7548 2 -56.580000 -48.030000 -29.670000 0.499260 7547
7549 2 -56.870000 -48.180000 -30.030000 0.502230 7548
7550 2 -57.190000 -48.280000 -30.400000 0.508560 7549
7551 2 -57.480000 -48.430000 -30.780000 0.516375 7550
7552 2 -57.760000 -48.610000 -31.150000 0.524245 7551
7553 2 -58.080000 -48.750000 -31.510000 0.531500 7552
7554 2 -58.440000 -48.890000 -31.810000 0.537925 7553
7555 2 -58.830000 -49.030000 -32.110000 0.543245 7554
7556 2 -59.020000 -49.070000 -32.230000 0.547070 7555
7557 2 -59.330000 -49.140000 -32.450000 0.549270 7556
7558 2 -59.620000 -49.220000 -32.760000 0.550360 7557
7559 2 -59.690000 -49.250000 -32.830000 0.550360 7558
7560 2 -60.080000 -49.470000 -33.450000 0.547065 7559
7561 2 -60.300000 -49.740000 -33.760000 0.532080 7560
7562 2 -60.550000 -49.960000 -34.120000 0.511805 7561
7563 2 -60.330000 -49.640000 -33.930000 0.483505 7562
7564 2 -60.190000 -49.250000 -33.900000 0.441745 7563
7565 2 -60.200000 -48.890000 -34.120000 0.396800 7564
7566 2 -60.270000 -48.540000 -34.400000 0.377220 7565
7567 2 -60.260000 -48.320000 -34.770000 0.324295 7566
7568 2 -60.180000 -48.140000 -35.160000 0.305250 7567
7569 2 -60.770000 -50.180000 -34.480000 0.502280 7562
7570 2 -60.980000 -50.420000 -34.860000 0.508545 7569
7571 2 -61.040000 -50.500000 -35.080000 0.501170 7570
7572 2 -61.080000 -50.560000 -35.190000 0.501170 7571
7573 2 -60.930000 -49.960000 -34.760000 0.447470 7572
7574 2 -61.050000 -49.520000 -34.830000 0.396315 7573
7575 2 -61.260000 -49.100000 -34.880000 0.375860 7574
7576 2 -61.300000 -50.750000 -35.730000 0.491800 7571
7577 2 -61.520000 -50.810000 -36.190000 0.479165 7576
7578 2 -61.800000 -50.900000 -36.590000 0.463205 7577
7579 2 -62.150000 -51.100000 -36.650000 0.424740 7578
7580 2 -62.400000 -51.390000 -36.540000 0.384830 7579
7581 2 -62.550000 -51.710000 -36.320000 0.343960 7580
7582 2 -62.680000 -52.030000 -36.040000 0.308655 7581
7583 2 -62.800000 -52.280000 -35.690000 0.294310 7582
7584 2 -62.080000 -51.000000 -37.010000 0.445115 7578
7585 2 -62.400000 -51.030000 -37.400000 0.426960 7584
7586 2 -62.630000 -51.030000 -37.830000 0.411000 7585
7587 2 -62.950000 -51.030000 -38.220000 0.398980 7586
7588 2 -63.340000 -51.020000 -38.550000 0.391615 7587
7589 2 -63.650000 -51.070000 -38.930000 0.388525 7588
7590 2 -63.910000 -51.220000 -39.330000 0.388630 7589
7591 2 -64.160000 -51.400000 -39.730000 0.390835 7590
7592 2 -64.410000 -51.610000 -40.090000 0.394540 7591
7593 2 -64.680000 -51.900000 -40.400000 0.399800 7592
7594 2 -65.050000 -52.140000 -40.650000 0.407115 7593
7595 2 -65.490000 -52.310000 -40.830000 0.417065 7594
7596 2 -65.880000 -52.450000 -41.110000 0.430010 7595
7597 2 -66.240000 -52.610000 -41.400000 0.445840 7596
7598 2 -66.580000 -52.790000 -41.730000 0.463735 7597
7599 2 -66.910000 -53.020000 -42.050000 0.482035 7598
7600 2 -67.240000 -53.290000 -42.290000 0.498420 7599
7601 2 -67.380000 -53.000000 -42.590000 0.437375 7600
7602 2 -67.520000 -52.650000 -42.840000 0.334545 7601
7603 2 -67.730000 -52.420000 -43.160000 0.341050 7602
7604 2 -67.880000 -52.140000 -43.480000 0.331250 7603
7605 2 -67.570000 -53.590000 -42.540000 0.510500 7600
7606 2 -67.930000 -53.820000 -42.770000 0.516610 7605
7607 2 -68.290000 -54.000000 -43.080000 0.516475 7606
7608 2 -68.580000 -54.070000 -43.480000 0.511320 7607
7609 2 -68.880000 -54.150000 -43.880000 0.503375 7608
7610 2 -69.180000 -54.350000 -44.250000 0.495040 7609
7611 2 -69.510000 -54.560000 -44.580000 0.488055 7610
7612 2 -69.740000 -54.900000 -44.760000 0.426185 7611
7613 2 -69.830000 -55.350000 -44.820000 0.372075 7612
7614 2 -69.820000 -55.820000 -44.830000 0.325370 7613
7615 2 -69.800000 -56.290000 -44.770000 0.306775 7614
7616 2 -69.690000 -56.030000 -45.120000 0.281265 7615
7617 2 -69.570000 -55.850000 -45.480000 0.271725 7616
7618 2 -69.440000 -55.790000 -45.900000 0.276485 7617
7619 2 -69.350000 -55.790000 -46.330000 0.281245 7618
7620 2 -69.820000 -54.780000 -44.900000 0.482995 7611
7621 2 -70.130000 -54.890000 -45.290000 0.479295 7620
7622 2 -70.480000 -55.030000 -45.610000 0.475750 7621
7623 2 -70.880000 -55.240000 -45.830000 0.471285 7622
7624 2 -71.240000 -55.430000 -46.120000 0.465500 7623
7625 2 -71.630000 -55.600000 -46.400000 0.458720 7624
7626 2 -71.990000 -55.780000 -46.690000 0.451500 7625
7627 2 -72.320000 -56.000000 -46.980000 0.444135 7626
7628 2 -72.740000 -56.170000 -47.230000 0.436595 7627
7629 2 -73.100000 -56.350000 -47.510000 0.428860 7628
7630 2 -73.460000 -56.570000 -47.790000 0.421335 7629
7631 2 -73.910000 -56.650000 -48.010000 0.414935 7630
7632 2 -74.370000 -56.640000 -48.200000 0.410895 7631
7633 2 -74.800000 -56.640000 -48.450000 0.410455 7632
7634 2 -75.180000 -56.750000 -48.770000 0.414450 7633
7635 2 -75.480000 -56.920000 -49.140000 0.422915 7634
7636 2 -75.790000 -57.040000 -49.490000 0.434805 7635
7637 2 -76.130000 -57.170000 -49.840000 0.448095 7636
7638 2 -76.440000 -57.390000 -50.160000 0.460320 7637
7639 2 -76.770000 -57.630000 -50.450000 0.469415 7638
7640 2 -77.180000 -57.850000 -50.660000 0.474405 7639
7641 2 -77.540000 -57.710000 -51.020000 0.403900 7640
7642 2 -77.930000 -57.450000 -51.280000 0.346035 7641
7643 2 -78.270000 -57.170000 -51.590000 0.326460 7642
7644 2 -77.580000 -58.040000 -50.870000 0.475620 7640
7645 2 -77.960000 -58.280000 -51.090000 0.474380 7644
7646 2 -78.380000 -58.500000 -51.300000 0.472360 7645
7647 2 -78.800000 -58.700000 -51.450000 0.470910 7646
7648 2 -79.240000 -58.850000 -51.660000 0.470725 7647
7649 2 -79.630000 -59.020000 -51.890000 0.471955 7648
7650 2 -79.990000 -59.250000 -52.170000 0.474540 7649
7651 2 -80.320000 -59.470000 -52.460000 0.478410 7650
7652 2 -80.660000 -59.700000 -52.770000 0.483415 7651
7653 2 -80.990000 -59.960000 -53.050000 0.488890 7652
7654 2 -81.290000 -60.250000 -53.300000 0.493485 7653
7655 2 -81.580000 -60.530000 -53.600000 0.495435 7654
7656 2 -81.850000 -60.820000 -53.910000 0.493380 7655
7657 2 -82.160000 -61.100000 -54.190000 0.487130 7656
7658 2 -82.520000 -61.350000 -54.450000 0.477945 7657
7659 2 -82.820000 -61.680000 -54.690000 0.468005 7658
7660 2 -83.070000 -62.040000 -54.920000 0.459605 7659
7661 2 -83.260000 -62.380000 -55.260000 0.454435 7660
7662 2 -83.490000 -62.670000 -55.590000 0.453435 7661
7663 2 -83.790000 -62.850000 -55.390000 0.426890 7662
7664 2 -84.040000 -62.960000 -55.060000 0.397250 7663
7665 2 -84.240000 -62.990000 -54.620000 0.375725 7664
7666 2 -84.440000 -63.030000 -54.130000 0.369560 7665
7667 2 -83.770000 -62.930000 -55.910000 0.456910 7662
7668 2 -84.040000 -63.140000 -56.300000 0.464550 7667
7669 2 -84.290000 -63.360000 -56.670000 0.475280 7668
7670 2 -84.440000 -63.650000 -57.050000 0.487230 7669
7671 2 -84.710000 -63.930000 -57.370000 0.498190 7670
7672 2 -84.980000 -64.230000 -57.660000 0.506525 7671
7673 2 -85.230000 -64.590000 -57.910000 0.511935 7672
7674 2 -85.490000 -64.960000 -58.130000 0.515485 7673
7675 2 -85.760000 -65.350000 -58.290000 0.518755 7674
7676 2 -85.960000 -65.780000 -58.470000 0.522710 7675
7677 2 -86.130000 -66.210000 -58.650000 0.527080 7676
7678 2 -86.210000 -66.650000 -58.900000 0.530620 7677
7679 2 -86.490000 -66.370000 -58.980000 0.480275 7678
7680 2 -86.800000 -66.230000 -59.150000 0.439580 7679
7681 2 -87.160000 -66.070000 -59.340000 0.423635 7680
7682 2 -82.940000 -61.640000 -54.200000 0.469420 7659
7683 2 -83.210000 -61.600000 -53.800000 0.449890 7682
7684 2 -83.460000 -61.570000 -53.380000 0.417815 7683
7685 2 -83.660000 -61.530000 -52.960000 0.403000 7684
7686 2 -82.660000 -61.150000 -54.010000 0.426665 7658
7687 2 -82.820000 -60.890000 -53.630000 0.410805 7686
7688 2 -83.160000 -60.570000 -53.420000 0.378310 7687
7689 2 -82.040000 -61.130000 -53.850000 0.528245 7656
7690 2 -82.180000 -61.420000 -53.690000 0.527680 7689
7691 2 -82.260000 -61.750000 -53.460000 0.488350 7690
7692 2 -82.270000 -62.140000 -53.240000 0.438940 7691
7693 2 -82.260000 -62.500000 -52.950000 0.416565 7692
7694 2 -81.020000 -60.490000 -53.530000 0.397200 7654
7695 2 -80.660000 -60.670000 -53.640000 0.353930 7694
7696 2 -80.270000 -60.840000 -53.730000 0.289580 7695
7697 2 -79.910000 -61.030000 -53.830000 0.274960 7696
7698 2 -81.100000 -59.530000 -52.580000 0.515900 7652
7699 2 -81.520000 -59.360000 -52.420000 0.510405 7698
7700 2 -81.990000 -59.250000 -52.340000 0.479965 7699
7701 2 -82.490000 -59.140000 -52.280000 0.464505 7700
7702 2 -78.160000 -58.780000 -51.060000 0.432110 7646
7703 2 -77.960000 -59.070000 -50.840000 0.387560 7702
7704 2 -77.740000 -59.390000 -50.630000 0.341720 7703
7705 2 -77.570000 -59.670000 -50.380000 0.305655 7704
7706 2 -77.410000 -59.930000 -50.080000 0.292460 7705
7707 2 -73.020000 -55.780000 -47.230000 0.384825 7628
7708 2 -73.270000 -55.380000 -47.260000 0.351080 7707
7709 2 -73.520000 -54.960000 -47.300000 0.318985 7708
7710 2 -73.760000 -54.530000 -47.370000 0.300135 7709
7711 2 -69.210000 -53.860000 -43.730000 0.431165 7609
7712 2 -69.540000 -53.570000 -43.620000 0.358575 7711
7713 2 -69.830000 -53.200000 -43.590000 0.303035 7712
7714 2 -70.120000 -52.820000 -43.550000 0.282230 7713
7715 2 -67.880000 -54.070000 -42.360000 0.482870 7606
7716 2 -67.880000 -54.360000 -41.940000 0.424005 7715
7717 2 -67.880000 -54.600000 -41.480000 0.372100 7716
7718 2 -67.910000 -54.850000 -41.010000 0.355030 7717
7719 2 -64.600000 -52.070000 -40.760000 0.321350 7593
7720 2 -64.430000 -52.250000 -41.110000 0.281460 7719
7721 2 -64.210000 -52.450000 -41.430000 0.269050 7720
7722 2 -61.070000 -50.700000 -35.260000 0.487845 7570
7723 2 -61.120000 -51.070000 -35.580000 0.468865 7722
7724 2 -61.090000 -51.530000 -35.760000 0.453315 7723
7725 2 -60.690000 -51.420000 -35.870000 0.432500 7724
7726 2 -60.340000 -51.650000 -35.940000 0.339200 7725
7727 2 -60.050000 -51.920000 -35.970000 0.261810 7726
7728 2 -61.120000 -52.020000 -35.880000 0.442380 7724
7729 2 -61.160000 -52.490000 -36.040000 0.435910 7728
7730 2 -61.190000 -52.960000 -36.190000 0.432060 7729
7731 2 -60.860000 -53.170000 -35.940000 0.341975 7730
7732 2 -60.470000 -53.290000 -35.720000 0.280210 7731
7733 2 -60.080000 -53.430000 -35.510000 0.258895 7732
7734 2 -61.270000 -53.460000 -36.300000 0.427860 7730
7735 2 -61.330000 -53.930000 -36.380000 0.420485 7734
7736 2 -61.370000 -54.420000 -36.480000 0.408570 7735
7737 2 -61.330000 -54.900000 -36.580000 0.392795 7736
7738 2 -61.260000 -55.390000 -36.680000 0.375505 7737
7739 2 -61.040000 -55.820000 -36.730000 0.359555 7738
7740 2 -60.770000 -56.250000 -36.790000 0.347035 7739
7741 2 -60.510000 -56.670000 -36.840000 0.338460 7740
7742 2 -60.320000 -57.130000 -36.940000 0.332850 7741
7743 2 -60.080000 -57.540000 -37.050000 0.328490 7742
7744 2 -59.790000 -57.880000 -37.270000 0.323815 7743
7745 2 -59.450000 -58.170000 -37.520000 0.318045 7744
7746 2 -59.150000 -58.400000 -37.840000 0.311260 7745
7747 2 -58.830000 -58.570000 -38.180000 0.304115 7746
7748 2 -58.470000 -58.790000 -38.450000 0.297395 7747
7749 2 -58.160000 -59.090000 -38.730000 0.291725 7748
7750 2 -57.860000 -59.360000 -39.010000 0.287485 7749
7751 2 -57.540000 -59.600000 -39.330000 0.284955 7750
7752 2 -57.230000 -59.810000 -39.680000 0.284395 7751
7753 2 -56.930000 -60.020000 -40.010000 0.285875 7752
7754 2 -56.620000 -60.280000 -40.320000 0.288965 7753
7755 2 -56.300000 -60.530000 -40.620000 0.292605 7754
7756 2 -56.080000 -60.820000 -40.950000 0.295440 7755
7757 2 -55.870000 -61.070000 -41.330000 0.296445 7756
7758 2 -55.620000 -61.350000 -41.660000 0.295440 7757
7759 2 -55.400000 -61.670000 -41.980000 0.293130 7758
7760 2 -55.120000 -61.960000 -42.260000 0.290665 7759
7761 2 -54.800000 -62.220000 -42.570000 0.289100 7760
7762 2 -54.510000 -62.390000 -42.940000 0.289020 7761
7763 2 -54.180000 -62.530000 -43.290000 0.290395 7762
7764 2 -53.870000 -62.640000 -43.650000 0.292660 7763
7765 2 -53.620000 -62.920000 -43.980000 0.294910 7764
7766 2 -53.340000 -63.140000 -44.340000 0.296260 7765
7767 2 -53.050000 -63.320000 -44.720000 0.296215 7766
7768 2 -52.730000 -63.520000 -45.040000 0.294945 7767
7769 2 -52.430000 -63.780000 -45.330000 0.293225 7768
7770 2 -52.120000 -64.070000 -45.580000 0.292110 7769
7771 2 -51.770000 -64.370000 -45.830000 0.292515 7770
7772 2 -51.440000 -64.600000 -46.120000 0.294820 7771
7773 2 -51.080000 -64.790000 -46.400000 0.298665 7772
7774 2 -50.730000 -65.030000 -46.690000 0.303055 7773
7775 2 -50.510000 -65.310000 -47.010000 0.306710 7774
7776 2 -50.430000 -65.450000 -47.190000 0.317285 7775
7777 2 -50.330000 -65.750000 -47.360000 0.328055 7776
7778 2 -50.300000 -65.830000 -47.400000 0.328055 7777
7779 2 -50.260000 -65.900000 -47.440000 0.328055 7778
7780 2 -50.340000 -65.590000 -47.380000 0.317285 7779
7781 2 -50.480000 -66.400000 -47.730000 0.286830 7778
7782 2 -50.770000 -66.790000 -47.930000 0.269370 7781
7783 2 -49.970000 -66.450000 -47.620000 0.267640 7777
7784 2 -49.690000 -66.840000 -47.630000 0.235250 7783
7785 2 -49.370000 -67.120000 -47.400000 0.215475 7784
7786 2 -49.050000 -67.210000 -47.040000 0.258130 7785
7787 2 -50.360000 -65.670000 -47.340000 0.308500 7776
7788 2 -50.220000 -66.010000 -47.650000 0.307795 7787
7789 2 -50.050000 -66.400000 -47.950000 0.304705 7788
7790 2 -49.880000 -66.760000 -48.230000 0.300015 7789
7791 2 -49.650000 -67.040000 -48.580000 0.295005 7790
7792 2 -49.400000 -67.320000 -48.910000 0.291020 7791
7793 2 -49.160000 -67.650000 -49.220000 0.289185 7792
7794 2 -48.950000 -68.000000 -49.520000 0.290215 7793
7795 2 -48.750000 -68.310000 -49.860000 0.294360 7794
7796 2 -48.510000 -68.640000 -50.160000 0.301240 7795
7797 2 -48.230000 -68.900000 -50.480000 0.309620 7796
7798 2 -47.980000 -69.150000 -50.830000 0.317350 7797
7799 2 -47.580000 -69.210000 -50.840000 0.347760 7798
7800 2 -47.160000 -69.100000 -50.830000 0.340210 7799
7801 2 -46.790000 -68.960000 -50.760000 0.322685 7800
7802 2 -45.760000 -68.060000 -48.910000 0.280455 7801
7803 2 -45.720000 -68.310000 -48.500000 0.291790 7802
7804 2 -45.720000 -68.400000 -48.020000 0.320735 7803
7805 2 -45.720000 -68.400000 -47.520000 0.363900 7804
7806 2 -45.430000 -68.650000 -47.620000 0.358480 7805
7807 2 -45.190000 -68.920000 -47.730000 0.326975 7806
7808 2 -45.250000 -69.290000 -47.830000 0.261300 7807
7809 2 -45.040000 -68.930000 -47.550000 0.273735 7808
7810 2 -44.840000 -68.540000 -47.290000 0.292125 7809
7811 2 -44.590000 -68.210000 -47.010000 0.308665 7810
7812 2 -44.330000 -67.900000 -46.730000 0.319435 7811
7813 2 -44.120000 -67.560000 -46.440000 0.325885 7812
7814 2 -43.930000 -67.210000 -46.110000 0.329285 7813
7815 2 -43.650000 -66.920000 -45.820000 0.327565 7814
7816 2 -43.400000 -66.560000 -45.580000 0.318575 7815
7817 2 -43.120000 -66.200000 -45.430000 0.304085 7816
7818 2 -42.840000 -65.790000 -45.290000 0.287990 7817
7819 2 -42.550000 -65.400000 -45.190000 0.272980 7818
7820 2 -42.260000 -65.030000 -45.040000 0.260400 7819
7821 2 -41.980000 -64.640000 -44.880000 0.252085 7820
7822 2 -41.700000 -64.230000 -44.760000 0.250250 7821
7823 2 -41.400000 -63.850000 -44.690000 0.255150 7822
7824 2 -41.120000 -63.450000 -44.620000 0.263710 7823
7825 2 -40.840000 -63.030000 -44.580000 0.271950 7824
7826 2 -40.540000 -62.640000 -44.540000 0.278760 7825
7827 2 -40.190000 -62.280000 -44.480000 0.286335 7826
7828 2 -39.870000 -61.900000 -44.410000 0.295950 7827
7829 2 -39.580000 -61.600000 -44.150000 0.304695 7828
7830 2 -39.270000 -61.320000 -43.860000 0.308005 7829
7831 2 -38.980000 -61.030000 -43.620000 0.304605 7830
7832 2 -38.590000 -60.790000 -43.370000 0.297630 7831
7833 2 -38.200000 -60.640000 -43.110000 0.292375 7832
7834 2 -37.820000 -60.520000 -42.820000 0.293370 7833
7835 2 -37.440000 -60.420000 -42.510000 0.301885 7834
7836 2 -36.980000 -60.360000 -42.300000 0.315720 7835
7837 2 -36.510000 -60.310000 -42.160000 0.330505 7836
7838 2 -36.050000 -60.270000 -42.020000 0.341170 7837
7839 2 -35.550000 -60.270000 -41.900000 0.344060 7838
7840 2 -35.080000 -60.210000 -41.750000 0.339545 7839
7841 2 -34.700000 -59.920000 -41.610000 0.333315 7840
7842 2 -34.370000 -59.590000 -41.470000 0.333335 7841
7843 2 -34.050000 -59.250000 -41.300000 0.343230 7842
7844 2 -33.730000 -58.890000 -41.160000 0.358580 7843
7845 2 -33.450000 -58.490000 -41.040000 0.370245 7844
7846 2 -33.150000 -58.100000 -40.910000 0.371265 7845
7847 2 -32.830000 -57.740000 -40.800000 0.361295 7846
7848 2 -32.520000 -57.390000 -40.630000 0.345000 7847
7849 2 -32.230000 -57.030000 -40.450000 0.327135 7848
7850 2 -31.960000 -56.650000 -40.260000 0.310690 7849
7851 2 -31.740000 -56.250000 -40.120000 0.298415 7850
7852 2 -31.490000 -55.890000 -39.900000 0.292655 7851
7853 2 -31.170000 -55.570000 -39.650000 0.292850 7852
7854 2 -30.530000 -55.110000 -39.330000 0.294685 7853
7855 2 -30.210000 -54.960000 -39.230000 0.293070 7854
7856 2 -29.990000 -54.820000 -39.160000 0.287620 7855
7857 2 -29.670000 -54.460000 -39.080000 0.285460 7856
7858 2 -29.350000 -54.070000 -39.000000 0.296700 7857
7859 2 -29.060000 -53.680000 -38.910000 0.325330 7858
7860 2 -28.760000 -53.280000 -38.880000 0.365450 7859
7861 2 -28.460000 -52.890000 -38.900000 0.407675 7860
7862 2 -28.170000 -52.560000 -39.090000 0.446980 7861
7863 2 -27.920000 -52.360000 -39.480000 0.483760 7862
7864 2 -28.050000 -52.470000 -39.930000 0.411240 7863
7865 2 -28.170000 -52.500000 -40.410000 0.352405 7864
7866 2 -28.400000 -52.600000 -40.840000 0.315800 7865
7867 2 -28.690000 -52.780000 -41.220000 0.301670 7866
7868 2 -28.980000 -53.070000 -41.510000 0.303540 7867
7869 2 -29.240000 -53.320000 -41.840000 0.312125 7868
7870 2 -29.530000 -53.530000 -42.220000 0.319195 7869
7871 2 -29.810000 -53.710000 -42.580000 0.320200 7870
7872 2 -30.150000 -53.950000 -42.870000 0.315075 7871
7873 2 -30.460000 -54.130000 -43.220000 0.306875 7872
7874 2 -30.920000 -54.090000 -43.260000 0.292665 7873
7875 2 -31.370000 -53.920000 -43.230000 0.282360 7874
7876 2 -31.810000 -53.710000 -43.220000 0.278635 7875
7877 2 -31.900000 -53.790000 -43.590000 0.251055 7876
7878 2 -31.980000 -53.860000 -43.980000 0.244910 7877
7879 2 -32.020000 -53.920000 -44.370000 0.257610 7878
7880 2 -30.760000 -54.250000 -43.590000 0.298950 7873
7881 2 -31.010000 -54.390000 -44.010000 0.292715 7880
7882 2 -31.260000 -54.560000 -44.410000 0.287635 7881
7883 2 -31.560000 -54.710000 -44.770000 0.282965 7882
7884 2 -31.830000 -54.820000 -45.190000 0.279130 7883
7885 2 -32.010000 -54.950000 -45.630000 0.277315 7884
7886 2 -32.300000 -55.030000 -46.050000 0.278105 7885
7887 2 -32.630000 -55.110000 -46.400000 0.280910 7886
7888 2 -32.980000 -55.210000 -46.760000 0.284700 7887
7889 2 -33.320000 -55.340000 -47.090000 0.288855 7888
7890 2 -33.650000 -55.500000 -47.430000 0.293340 7889
7891 2 -34.010000 -55.720000 -47.730000 0.298215 7890
7892 2 -34.340000 -55.930000 -48.010000 0.303300 7891
7893 2 -34.720000 -56.130000 -48.300000 0.308185 7892
7894 2 -35.080000 -56.320000 -48.580000 0.312380 7893
7895 2 -35.400000 -56.490000 -48.940000 0.315450 7894
7896 2 -35.590000 -56.680000 -49.340000 0.317160 7895
7897 2 -35.760000 -56.930000 -49.750000 0.317520 7896
7898 2 -35.860000 -57.090000 -50.200000 0.316505 7897
7899 2 -35.900000 -57.210000 -50.690000 0.313885 7898
7900 2 -35.970000 -57.380000 -51.150000 0.309285 7899
7901 2 -36.080000 -57.500000 -51.620000 0.302630 7900
7902 2 -36.230000 -57.710000 -52.050000 0.294640 7901
7903 2 -36.090000 -57.360000 -51.760000 0.311105 7902
7904 2 -36.000000 -56.900000 -51.760000 0.305475 7903
7905 2 -35.940000 -56.430000 -51.900000 0.290475 7904
7906 2 -35.880000 -55.960000 -52.080000 0.283185 7905
7907 2 -36.400000 -57.920000 -52.480000 0.286740 7902
7908 2 -36.510000 -58.040000 -52.950000 0.280155 7907
7909 2 -36.580000 -58.090000 -53.440000 0.275215 7908
7910 2 -36.730000 -58.170000 -53.930000 0.271685 7909
7911 2 -36.900000 -58.280000 -54.370000 0.269555 7910
7912 2 -37.020000 -58.420000 -54.830000 0.269410 7911
7913 2 -37.250000 -58.540000 -55.290000 0.272310 7912
7914 2 -37.510000 -58.670000 -55.690000 0.279205 7913
7915 2 -37.760000 -58.750000 -56.110000 0.290155 7914
7916 2 -38.050000 -58.810000 -56.510000 0.303680 7915
7917 2 -38.320000 -58.840000 -56.940000 0.316785 7916
7918 2 -38.510000 -58.890000 -57.400000 0.325810 7917
7919 2 -38.620000 -58.960000 -57.880000 0.327615 7918
7920 2 -38.750000 -59.070000 -58.360000 0.320620 7919
7921 2 -38.840000 -59.170000 -58.830000 0.305555 7920
7922 2 -38.980000 -59.280000 -59.300000 0.285605 7921
7923 2 -39.090000 -59.390000 -59.790000 0.265610 7922
7924 2 -39.230000 -59.500000 -60.250000 0.250570 7923
7925 2 -39.370000 -59.630000 -60.720000 0.244140 7924
7926 2 -39.550000 -59.750000 -61.160000 0.247675 7925
7927 2 -39.790000 -59.860000 -61.580000 0.259795 7926
7928 2 -40.020000 -59.960000 -62.010000 0.276530 7927
7929 2 -40.230000 -60.030000 -62.480000 0.292240 7928
7930 2 -40.410000 -60.100000 -62.930000 0.301460 7929
7931 2 -40.650000 -60.100000 -63.370000 0.301205 7930
7932 2 -40.940000 -60.070000 -63.770000 0.292410 7931
7933 2 -41.340000 -59.920000 -63.940000 0.295455 7932
7934 2 -41.730000 -59.670000 -64.020000 0.309045 7933
7935 2 -42.080000 -59.380000 -64.070000 0.317920 7934
7936 2 -41.320000 -60.030000 -64.100000 0.279275 7932
7937 2 -41.690000 -60.030000 -64.430000 0.266950 7936
7938 2 -42.080000 -60.040000 -64.760000 0.259065 7937
7939 2 -42.440000 -60.070000 -65.100000 0.256510 7938
7940 2 -42.790000 -60.070000 -65.460000 0.257595 7939
7941 2 -43.150000 -60.110000 -65.790000 0.259275 7940
7942 2 -43.480000 -60.170000 -66.180000 0.259155 7941
7943 2 -43.620000 -60.220000 -66.660000 0.257185 7942
7944 2 -43.860000 -59.850000 -66.600000 0.281640 7943
7945 2 -44.090000 -59.450000 -66.630000 0.297860 7944
7946 2 -44.360000 -59.040000 -66.710000 0.303270 7945
7947 2 -44.370000 -59.180000 -66.300000 0.259790 7946
7948 2 -44.370000 -59.170000 -65.880000 0.316495 7947
7949 2 -43.760000 -60.350000 -67.120000 0.255715 7943
7950 2 -44.050000 -60.540000 -67.480000 0.257760 7949
7951 2 -44.380000 -60.750000 -67.770000 0.264930 7950
7952 2 -44.760000 -60.960000 -68.040000 0.276505 7951
7953 2 -45.130000 -61.170000 -68.290000 0.289855 7952
7954 2 -45.470000 -61.430000 -68.540000 0.301540 7953
7955 2 -45.750000 -61.780000 -68.800000 0.308575 7954
7956 2 -46.050000 -62.070000 -69.070000 0.309505 7955
7957 2 -46.400000 -62.350000 -69.300000 0.304905 7956
7958 2 -46.760000 -62.540000 -69.570000 0.297110 7957
7959 2 -47.120000 -62.720000 -69.850000 0.289150 7958
7960 2 -47.450000 -62.860000 -70.210000 0.283275 7959
7961 2 -47.760000 -62.900000 -70.620000 0.279805 7960
7962 2 -48.010000 -62.860000 -71.040000 0.277320 7961
7963 2 -48.260000 -62.790000 -71.480000 0.274350 7962
7964 2 -48.480000 -62.680000 -71.910000 0.271285 7963
7965 2 -48.720000 -62.540000 -72.320000 0.270615 7964
7966 2 -48.980000 -62.460000 -72.740000 0.275075 7965
7967 2 -49.230000 -62.370000 -73.160000 0.285270 7966
7968 2 -49.440000 -62.320000 -73.600000 0.298755 7967
7969 2 -49.650000 -62.320000 -74.070000 0.311350 7968
7970 2 -49.860000 -62.360000 -74.520000 0.319355 7969
7971 2 -50.050000 -62.430000 -74.960000 0.320895 7970
7972 2 -50.260000 -62.570000 -75.410000 0.316050 7971
7973 2 -50.510000 -62.710000 -75.820000 0.306405 7972
7974 2 -50.790000 -62.790000 -76.240000 0.294515 7973
7975 2 -51.080000 -62.820000 -76.630000 0.282985 7974
7976 2 -51.360000 -62.830000 -77.040000 0.273200 7975
7977 2 -51.650000 -62.830000 -77.460000 0.264965 7976
7978 2 -51.900000 -62.870000 -77.880000 0.257455 7977
7979 2 -52.150000 -62.910000 -78.320000 0.250565 7978
7980 2 -52.330000 -62.910000 -78.770000 0.245185 7979
7981 2 -52.400000 -62.900000 -79.270000 0.242350 7980
7982 2 -52.430000 -62.860000 -79.770000 0.242380 7981
7983 2 -52.510000 -62.860000 -80.260000 0.244710 7982
7984 2 -52.620000 -62.900000 -80.740000 0.248420 7983
7985 2 -52.730000 -62.970000 -81.230000 0.252925 7984
7986 2 -52.790000 -63.030000 -81.730000 0.258360 7985
7987 2 -52.830000 -63.150000 -82.210000 0.265475 7986
7988 2 -52.900000 -63.320000 -82.680000 0.275080 7987
7989 2 -52.980000 -63.410000 -83.160000 0.287215 7988
7990 2 -53.050000 -63.500000 -83.650000 0.300515 7989
7991 2 -53.050000 -63.510000 -83.900000 0.312400 7990
7992 2 -53.110000 -63.540000 -84.270000 0.320085 7991
7993 2 -53.160000 -63.580000 -84.710000 0.321490 7992
7994 2 -53.190000 -63.610000 -84.910000 0.321490 7993
7995 2 -53.160000 -63.600000 -84.630000 0.320085 7994
7996 2 -53.190000 -63.540000 -85.630000 0.315760 7993
7997 2 -53.260000 -63.470000 -86.130000 0.303460 7996
7998 2 -53.300000 -63.350000 -86.620000 0.286860 7997
7999 2 -53.330000 -63.260000 -87.100000 0.269715 7998
8000 2 -53.300000 -63.210000 -87.600000 0.255970 7999
8001 2 -53.260000 -63.210000 -88.100000 0.248245 8000
8002 2 -53.150000 -63.210000 -88.580000 0.247300 8001
8003 2 -53.080000 -63.220000 -89.080000 0.252605 8002
8004 2 -53.070000 -62.830000 -89.350000 0.250240 8003
8005 2 -53.080000 -62.370000 -89.540000 0.248190 8004
8006 2 -53.080000 -62.070000 -89.870000 0.231755 8005
8007 2 -53.010000 -61.850000 -90.270000 0.240095 8006
8008 2 -53.110000 -61.790000 -90.710000 0.279140 8007
8009 2 -53.050000 -63.230000 -89.580000 0.262745 8003
8010 2 -53.050000 -63.300000 -90.070000 0.275405 8009
8011 2 -53.000000 -63.350000 -90.570000 0.287610 8010
8012 2 -52.940000 -63.360000 -91.070000 0.296740 8011
8013 2 -52.900000 -63.410000 -91.570000 0.301335 8012
8014 2 -52.790000 -63.800000 -91.680000 0.300965 8013
8015 2 -52.630000 -64.210000 -91.710000 0.306090 8014
8016 2 -52.480000 -64.630000 -91.740000 0.301985 8015
8017 2 -52.970000 -63.460000 -92.070000 0.300960 8013
8018 2 -53.050000 -63.430000 -92.550000 0.295525 8017
8019 2 -53.120000 -63.360000 -93.040000 0.285560 8018
8020 2 -53.130000 -63.230000 -93.520000 0.273095 8019
8021 2 -53.120000 -63.040000 -93.990000 0.261365 8020
8022 2 -53.160000 -62.900000 -94.460000 0.252935 8021
8023 2 -53.150000 -62.720000 -94.930000 0.248265 8022
8024 2 -53.110000 -62.610000 -95.430000 0.246020 8023
8025 2 -53.080000 -62.470000 -95.900000 0.244565 8024
8026 2 -53.070000 -62.360000 -96.380000 0.243240 8025
8027 2 -53.080000 -62.220000 -96.870000 0.242540 8026
8028 2 -53.080000 -62.040000 -97.330000 0.243235 8027
8029 2 -53.000000 -61.870000 -97.800000 0.245280 8028
8030 2 -52.960000 -61.720000 -98.270000 0.247615 8029
8031 2 -52.970000 -61.550000 -98.740000 0.249015 8030
8032 2 -53.070000 -61.410000 -99.210000 0.249105 8031
8033 2 -53.180000 -61.280000 -99.680000 0.248625 8032
8034 2 -53.350000 -61.210000 -100.150000 0.248725 8033
8035 2 -53.510000 -61.220000 -100.620000 0.250105 8034
8036 2 -53.680000 -61.230000 -101.100000 0.252790 8035
8037 2 -53.830000 -61.290000 -101.550000 0.256105 8036
8038 2 -53.470000 -61.040000 -101.630000 0.245345 8037
8039 2 -53.140000 -60.750000 -101.740000 0.238435 8038
8040 2 -52.860000 -60.410000 -101.870000 0.236045 8039
8041 2 -53.970000 -61.370000 -102.040000 0.258825 8037
8042 2 -54.120000 -61.480000 -102.490000 0.259745 8041
8043 2 -54.220000 -61.850000 -102.190000 0.290615 8042
8044 2 -54.330000 -62.220000 -101.940000 0.274165 8043
8045 2 -54.280000 -61.650000 -102.940000 0.258760 8042
8046 2 -54.430000 -61.860000 -103.380000 0.257520 8045
8047 2 -54.610000 -62.080000 -103.790000 0.258680 8046
8048 2 -54.710000 -62.330000 -104.210000 0.264100 8047
8049 2 -54.780000 -62.570000 -104.630000 0.273440 8048
8050 2 -54.820000 -62.800000 -105.070000 0.284045 8049
8051 2 -54.850000 -63.040000 -105.520000 0.292165 8050
8052 2 -54.860000 -63.260000 -105.980000 0.294855 8051
8053 2 -54.920000 -63.430000 -106.430000 0.291270 8052
8054 2 -54.990000 -63.640000 -106.880000 0.282690 8053
8055 2 -55.030000 -63.870000 -107.320000 0.271430 8054
8056 2 -55.070000 -64.100000 -107.770000 0.259955 8055
8057 2 -55.460000 -63.850000 -107.820000 0.264060 8056
8058 2 -55.820000 -63.580000 -107.900000 0.261335 8057
8059 2 -56.170000 -63.280000 -107.990000 0.254065 8058
8060 2 -56.490000 -62.970000 -108.100000 0.249495 8059
8061 2 -55.140000 -64.330000 -108.210000 0.250665 8056
8062 2 -55.290000 -64.540000 -108.630000 0.245725 8061
8063 2 -55.470000 -64.710000 -109.070000 0.246315 8062
8064 2 -55.680000 -64.900000 -109.490000 0.251805 8063
8065 2 -55.870000 -65.050000 -109.930000 0.259925 8064
8066 2 -56.040000 -65.180000 -110.370000 0.267820 8065
8067 2 -56.180000 -65.240000 -110.850000 0.273425 8066
8068 2 -56.350000 -65.270000 -111.320000 0.276140 8067
8069 2 -56.610000 -65.320000 -111.740000 0.276535 8068
8070 2 -56.900000 -65.300000 -112.130000 0.275155 8069
8071 2 -57.220000 -65.320000 -112.540000 0.271930 8070
8072 2 -57.210000 -65.550000 -112.730000 0.264240 8071
8073 2 -57.040000 -65.800000 -112.900000 0.260570 8072
8074 2 -56.830000 -66.070000 -113.100000 0.260265 8073
8075 2 -57.470000 -65.350000 -112.960000 0.266900 8071
8076 2 -57.720000 -65.460000 -113.400000 0.261130 8075
8077 2 -57.970000 -65.570000 -113.800000 0.256675 8076
8078 2 -58.250000 -65.660000 -114.210000 0.255665 8077
8079 2 -58.530000 -65.720000 -114.630000 0.259290 8078
8080 2 -58.790000 -65.770000 -115.050000 0.266935 8079
8081 2 -59.070000 -65.800000 -115.460000 0.276165 8080
8082 2 -59.350000 -65.820000 -115.880000 0.283610 8081
8083 2 -59.600000 -65.850000 -116.300000 0.286455 8082
8084 2 -57.620000 -65.080000 -113.230000 0.251630 8076
8085 2 -57.620000 -64.680000 -113.160000 0.244575 8084
8086 2 -57.610000 -64.240000 -113.100000 0.241960 8085
8087 2 -52.840000 -63.760000 -85.770000 0.286115 7996
8088 2 -52.500000 -64.000000 -85.910000 0.260605 8087
8089 2 -52.090000 -64.180000 -86.020000 0.251280 8088
8090 2 -53.050000 -63.600000 -84.040000 0.279970 7991
8091 2 -53.120000 -63.800000 -84.320000 0.266660 8090
8092 2 -53.180000 -64.150000 -84.400000 0.264095 8091
8093 2 -53.190000 -64.520000 -84.290000 0.268955 8092
8094 2 -53.230000 -64.960000 -84.130000 0.273335 8093
8095 2 -53.260000 -65.410000 -83.960000 0.274760 8094
8096 2 -52.680000 -63.330000 -83.740000 0.283125 7990
8097 2 -52.290000 -63.220000 -83.770000 0.259170 8096
8098 2 -51.900000 -63.150000 -83.850000 0.249310 8097
8099 2 -52.040000 -62.940000 -79.980000 0.285265 7982
8100 2 -51.690000 -63.180000 -80.130000 0.237050 8099
8101 2 -50.550000 -63.110000 -75.930000 0.294785 7973
8102 2 -50.510000 -63.510000 -76.070000 0.278410 8101
8103 2 -50.440000 -63.910000 -76.210000 0.269545 8102
8104 2 -48.620000 -62.650000 -72.520000 0.271225 7966
8105 2 -48.320000 -62.970000 -72.410000 0.268580 8104
8106 2 -48.070000 -63.350000 -72.370000 0.267660 8105
8107 2 -48.180000 -63.180000 -71.440000 0.292235 7963
8108 2 -48.080000 -63.580000 -71.460000 0.306635 8107
8109 2 -47.900000 -63.970000 -71.540000 0.315545 8108
8110 2 -47.750000 -64.350000 -71.650000 0.318505 8109
8111 2 -46.550000 -62.180000 -69.430000 0.300885 7958
8112 2 -46.450000 -61.750000 -69.300000 0.304075 8111
8113 2 -46.360000 -61.310000 -69.160000 0.306195 8112
8114 2 -46.230000 -60.890000 -68.990000 0.306935 8113
8115 2 -39.790000 -59.990000 -62.580000 0.286115 7929
8116 2 -39.370000 -60.060000 -62.680000 0.281630 8115
8117 2 -38.980000 -60.170000 -62.800000 0.279990 8116
8118 2 -37.450000 -59.100000 -55.650000 0.286160 7914
8119 2 -37.340000 -59.540000 -55.660000 0.291280 8118
8120 2 -37.300000 -60.000000 -55.720000 0.293985 8119
8121 2 -37.320000 -60.470000 -55.790000 0.294760 8120
8122 2 -36.400000 -58.350000 -53.870000 0.265320 7910
8123 2 -36.160000 -58.640000 -53.900000 0.260495 8122
8124 2 -35.970000 -58.970000 -53.940000 0.258675 8123
8125 2 -33.730000 -55.140000 -47.470000 0.290560 7890
8126 2 -33.870000 -54.790000 -47.510000 0.288080 8125
8127 2 -34.010000 -54.450000 -47.580000 0.287010 8126
8128 2 -33.970000 -54.390000 -46.980000 0.289225 8127
8129 2 -33.340000 -55.420000 -46.900000 0.290385 7888
8130 2 -33.730000 -55.700000 -46.940000 0.294460 8129
8131 2 -34.050000 -56.030000 -46.880000 0.296320 8130
8132 2 -34.330000 -56.390000 -46.730000 0.296620 8131
8133 2 -34.580000 -56.750000 -46.520000 0.296525 8132
8134 2 -33.830000 -55.560000 -47.040000 0.307160 8129
8135 2 -34.330000 -55.640000 -47.040000 0.321865 8134
8136 2 -34.870000 -55.630000 -46.900000 0.332075 8135
8137 2 -35.400000 -55.590000 -46.730000 0.335745 8136
8138 2 -6.730000 -56.320000 -45.000000 0.272420 7863
8139 2 -6.710000 -56.640000 -45.370000 0.276095 8138
8140 2 -6.600000 -57.000000 -45.690000 0.278515 8139
8141 2 -6.480000 -57.360000 -46.010000 0.278915 8140
8142 2 -6.400000 -57.610000 -46.440000 0.277490 8141
8143 2 -6.350000 -57.860000 -46.870000 0.275100 8142
8144 2 -6.320000 -58.180000 -47.260000 0.272490 8143
8145 2 -6.280000 -58.500000 -47.650000 0.269580 8144
8146 2 -6.240000 -58.780000 -48.050000 0.265535 8145
8147 2 -6.170000 -59.100000 -48.440000 0.259675 8146
8148 2 -6.060000 -59.420000 -48.820000 0.252315 8147
8149 2 -5.940000 -59.710000 -49.190000 0.244635 8148
8150 2 -5.850000 -60.000000 -49.600000 0.238055 8149
8151 2 -5.740000 -60.290000 -49.990000 0.233920 8150
8152 2 -5.690000 -60.600000 -50.360000 0.233665 8151
8153 2 -5.630000 -60.950000 -50.750000 0.238620 8152
8154 2 -5.510000 -61.270000 -51.110000 0.249085 8153
8155 2 -5.420000 -61.610000 -51.440000 0.263180 8154
8156 2 -5.350000 -61.970000 -51.790000 0.276625 8155
8157 2 -5.220000 -62.320000 -52.120000 0.284180 8156
8158 2 -5.100000 -62.710000 -52.430000 0.282225 8157
8159 2 -5.030000 -63.140000 -52.670000 0.270935 8158
8160 2 -4.970000 -63.590000 -52.870000 0.254310 8159
8161 2 -4.930000 -64.060000 -53.040000 0.237870 8160
8162 2 -4.890000 -64.540000 -53.170000 0.225895 8161
8163 2 -4.890000 -65.030000 -53.290000 0.220190 8162
8164 2 -4.920000 -65.510000 -53.460000 0.220555 8163
8165 2 -4.760000 -65.950000 -53.610000 0.225795 8164
8166 2 -4.560000 -66.370000 -53.780000 0.234230 8165
8167 2 -4.270000 -66.730000 -53.960000 0.243735 8166
8168 2 -3.930000 -67.040000 -54.140000 0.251995 8167
8169 2 -3.580000 -67.310000 -54.360000 0.257365 8168
8170 2 -3.230000 -67.590000 -54.580000 0.259615 8169
8171 2 -2.870000 -67.890000 -54.790000 0.259805 8170
8172 2 -2.480000 -68.170000 -54.920000 0.259305 8171
8173 2 -2.080000 -68.450000 -55.000000 0.258660 8172
8174 2 -1.630000 -68.670000 -55.120000 0.257195 8173
8175 2 -1.530000 -68.930000 -54.810000 0.256225 8174
8176 2 -1.440000 -69.260000 -54.500000 0.250975 8175
8177 2 -1.340000 -69.600000 -54.210000 0.242390 8176
8178 2 -1.210000 -69.900000 -53.850000 0.235840 8177
8179 2 -1.110000 -70.140000 -53.430000 0.234195 8178
8180 2 -1.180000 -68.810000 -55.290000 0.253580 8174
8181 2 -1.060000 -68.400000 -55.190000 0.268240 8180
8182 2 -0.930000 -67.950000 -55.170000 0.274300 8181
8183 2 -0.710000 -68.940000 -55.430000 0.247070 8180
8184 2 -0.250000 -69.070000 -55.530000 0.238685 8183
8185 2 0.170000 -69.270000 -55.620000 0.231460 8184
8186 2 0.610000 -69.410000 -55.760000 0.229380 8185
8187 2 1.090000 -69.490000 -55.920000 0.235480 8186
8188 2 1.540000 -69.600000 -56.070000 0.250040 8187
8189 2 1.970000 -69.830000 -56.170000 0.270040 8188
8190 2 2.370000 -70.160000 -56.240000 0.290215 8189
8191 2 2.700000 -70.510000 -56.190000 0.305390 8190
8192 2 2.890000 -70.190000 -56.060000 0.340630 8191
8193 2 3.060000 -69.880000 -55.930000 0.339970 8192
8194 2 3.270000 -69.550000 -55.810000 0.308465 8193
8195 2 3.470000 -69.190000 -55.650000 0.289610 8194
8196 2 2.970000 -70.930000 -56.110000 0.312835 8191
8197 2 3.200000 -71.350000 -56.000000 0.313355 8196
8198 2 3.410000 -71.770000 -55.820000 0.310495 8197
8199 2 3.600000 -72.190000 -55.640000 0.308445 8198
8200 2 3.830000 -72.600000 -55.440000 0.309955 8199
8201 2 4.010000 -72.990000 -55.220000 0.315270 8200
8202 2 4.190000 -73.460000 -55.110000 0.322635 8201
8203 2 4.360000 -73.930000 -55.070000 0.329845 8202
8204 2 4.570000 -74.380000 -54.970000 0.335440 8203
8205 2 4.790000 -74.820000 -54.870000 0.338860 8204
8206 2 5.070000 -75.220000 -54.780000 0.340000 8205
8207 2 5.530000 -75.380000 -54.890000 0.280235 8206
8208 2 6.000000 -75.550000 -55.000000 0.249710 8207
8209 2 6.460000 -75.760000 -55.180000 0.238220 8208
8210 2 0.630000 -68.960000 -55.850000 0.278445 8186
8211 2 0.670000 -68.490000 -55.930000 0.314455 8210
8212 2 0.720000 -68.010000 -56.040000 0.327650 8211
8213 2 -3.350000 -67.250000 -54.820000 0.290650 8169
8214 2 -2.930000 -67.040000 -55.070000 0.245405 8213
8215 2 -2.480000 -66.870000 -55.290000 0.213705 8214
8216 2 -2.100000 -66.720000 -55.620000 0.268290 8215
8217 2 -4.730000 -62.520000 -52.140000 0.266115 8157
8218 2 -4.240000 -62.720000 -52.150000 0.268640 8217
8219 2 -3.750000 -62.880000 -52.180000 0.272175 8218
8220 2 -5.520000 -60.860000 -50.110000 0.229785 8152
8221 2 -5.320000 -61.140000 -49.820000 0.230395 8220
8222 2 -5.170000 -61.380000 -49.440000 0.236420 8221
8223 2 -5.130000 -61.570000 -48.990000 0.244500 8222
8224 2 -5.180000 -61.700000 -48.510000 0.248715 8223
8225 2 -6.630000 -58.140000 -46.750000 0.253145 8143
8226 2 -6.920000 -58.430000 -46.720000 0.243775 8225
8227 2 -7.230000 -58.710000 -46.680000 0.240650 8226
8228 2 -29.710000 -53.890000 -39.000000 0.285965 7858
8229 2 -30.010000 -53.610000 -39.010000 0.281010 8228
8230 2 -29.870000 -54.890000 -38.730000 0.254490 7856
8231 2 -29.900000 -54.960000 -38.300000 0.229025 8230
8232 2 -29.960000 -55.060000 -37.860000 0.216680 8231
8233 2 -30.060000 -55.140000 -37.440000 0.216465 8232
8234 2 -30.210000 -55.220000 -37.040000 0.219295 8233
8235 2 -29.670000 -55.070000 -39.200000 0.266900 7855
8236 2 -29.350000 -55.320000 -39.190000 0.256585 8235
8237 2 -29.080000 -55.530000 -39.000000 0.260220 8236
8238 2 -28.830000 -55.700000 -38.690000 0.272590 8237
8239 2 -28.670000 -55.810000 -38.290000 0.280015 8238
8240 2 -30.670000 -55.210000 -39.380000 0.294685 7854
8241 2 -30.420000 -55.070000 -39.290000 0.293070 8240
8242 2 -31.400000 -55.450000 -40.010000 0.288845 7852
8243 2 -31.440000 -55.000000 -40.160000 0.285570 8242
8244 2 -31.510000 -54.530000 -40.300000 0.283345 8243
8245 2 -31.550000 -54.070000 -40.470000 0.282550 8244
8246 2 -32.650000 -57.170000 -40.360000 0.317155 7848
8247 2 -32.980000 -56.990000 -40.190000 0.291445 8246
8248 2 -33.330000 -56.780000 -40.080000 0.280935 8247
8249 2 -32.830000 -58.400000 -41.010000 0.324290 7846
8250 2 -32.500000 -58.680000 -41.080000 0.304670 8249
8251 2 -35.200000 -60.320000 -41.980000 0.330275 7839
8252 2 -34.910000 -60.320000 -42.260000 0.304640 8251
8253 2 -34.620000 -60.400000 -42.550000 0.285325 8252
8254 2 -34.270000 -60.590000 -42.750000 0.280305 8253
8255 2 -33.930000 -60.680000 -43.020000 0.289870 8254
8256 2 -37.410000 -60.280000 -42.870000 0.261960 7835
8257 2 -37.320000 -60.130000 -43.230000 0.239315 8256
8258 2 -37.190000 -59.960000 -43.570000 0.233875 8257
8259 2 -39.830000 -61.520000 -44.440000 0.334480 7828
8260 2 -40.090000 -61.210000 -44.480000 0.337490 8259
8261 2 -40.340000 -60.880000 -44.510000 0.328980 8260
8262 2 -42.190000 -65.620000 -44.870000 0.309530 7819
8263 2 -41.830000 -65.840000 -44.550000 0.328095 8262
8264 2 -44.010000 -66.840000 -45.840000 0.226265 7814
8265 2 -44.330000 -66.480000 -45.820000 0.224515 8264
8266 2 -44.500000 -66.060000 -45.760000 0.200165 8265
8267 2 -44.690000 -65.640000 -45.660000 0.206065 8266
8268 2 -45.480000 -69.650000 -48.040000 0.259745 7808
8269 2 -45.730000 -70.040000 -48.230000 0.268055 8268
8270 2 -45.980000 -70.430000 -48.410000 0.281650 8269
8271 2 -46.300000 -70.760000 -48.620000 0.295425 8270
8272 2 -46.580000 -71.120000 -48.830000 0.305290 8271
8273 2 -46.900000 -71.460000 -49.010000 0.309255 8272
8274 2 -47.220000 -71.780000 -49.250000 0.307985 8273
8275 2 -47.510000 -72.140000 -49.410000 0.304475 8274
8276 2 -47.870000 -72.450000 -49.580000 0.301965 8275
8277 2 -48.260000 -72.730000 -49.720000 0.300910 8276
8278 2 -48.630000 -73.040000 -49.800000 0.298795 8277
8279 2 -49.010000 -73.370000 -49.860000 0.293000 8278
8280 2 -49.400000 -73.650000 -49.950000 0.282770 8279
8281 2 -49.050000 -73.900000 -50.000000 0.222810 8280
8282 2 -48.700000 -74.140000 -50.040000 0.185655 8281
8283 2 -48.320000 -74.320000 -50.020000 0.208480 8282
8284 2 -49.830000 -73.900000 -50.040000 0.269565 8280
8285 2 -50.230000 -74.180000 -50.090000 0.257325 8284
8286 2 -50.620000 -74.510000 -50.110000 0.251445 8285
8287 2 -50.980000 -74.840000 -50.120000 0.255230 8286
8288 2 -51.340000 -75.180000 -50.050000 0.267275 8287
8289 2 -51.700000 -75.510000 -49.970000 0.282270 8288
8290 2 -52.080000 -75.820000 -49.900000 0.294075 8289
8291 2 -52.510000 -76.040000 -49.980000 0.299140 8290
8292 2 -52.970000 -76.230000 -50.090000 0.298680 8291
8293 2 -53.400000 -76.390000 -50.270000 0.297600 8292
8294 2 -53.830000 -76.570000 -50.440000 0.300845 8293
8295 2 -54.230000 -76.810000 -50.630000 0.309760 8294
8296 2 -54.550000 -77.040000 -50.930000 0.320935 8295
8297 2 -54.930000 -77.250000 -51.190000 0.328205 8296
8298 2 -55.320000 -77.480000 -51.370000 0.326100 8297
8299 2 -55.730000 -77.760000 -51.440000 0.313255 8298
8300 2 -56.180000 -77.960000 -51.480000 0.293565 8299
8301 2 -56.650000 -78.120000 -51.510000 0.273960 8300
8302 2 -57.120000 -78.260000 -51.580000 0.260320 8301
8303 2 -57.580000 -78.460000 -51.650000 0.254730 8302
8304 2 -58.010000 -78.640000 -51.770000 0.254820 8303
8305 2 -58.450000 -78.820000 -51.940000 0.256590 8304
8306 2 -58.870000 -79.040000 -52.110000 0.258305 8305
8307 2 -59.290000 -79.260000 -52.290000 0.260640 8306
8308 2 -59.730000 -79.450000 -52.370000 0.263625 8307
8309 2 -60.180000 -79.640000 -52.540000 0.265350 8308
8310 2 -60.610000 -79.810000 -52.690000 0.264395 8309
8311 2 -61.080000 -79.900000 -52.820000 0.262590 8310
8312 2 -61.580000 -79.980000 -52.900000 0.263925 8311
8313 2 -62.050000 -80.090000 -52.980000 0.270445 8312
8314 2 -62.300000 -80.400000 -52.750000 0.302795 8313
8315 2 -62.370000 -80.840000 -52.650000 0.222010 8314
8316 2 -62.520000 -80.250000 -53.050000 0.280760 8313
8317 2 -63.000000 -80.370000 -53.110000 0.291370 8316
8318 2 -63.480000 -80.510000 -53.160000 0.298235 8317
8319 2 -63.940000 -80.670000 -53.260000 0.298550 8318
8320 2 -64.350000 -80.900000 -53.410000 0.292755 8319
8321 2 -64.710000 -81.170000 -53.620000 0.284445 8320
8322 2 -65.070000 -81.430000 -53.880000 0.277220 8321
8323 2 -65.410000 -81.730000 -54.080000 0.271845 8322
8324 2 -65.790000 -82.040000 -54.200000 0.266295 8323
8325 2 -66.180000 -82.260000 -54.400000 0.258460 8324
8326 2 -66.600000 -82.370000 -54.660000 0.249125 8325
8327 2 -67.020000 -82.450000 -54.940000 0.241510 8326
8328 2 -67.350000 -82.500000 -55.300000 0.238765 8327
8329 2 -67.660000 -82.600000 -55.660000 0.243050 8328
8330 2 -67.990000 -82.710000 -56.010000 0.256290 8329
8331 2 -68.320000 -82.840000 -56.380000 0.273925 8330
8332 2 -68.630000 -82.960000 -56.760000 0.292065 8331
8333 2 -68.930000 -83.100000 -57.120000 0.301560 8332
8334 2 -69.320000 -83.230000 -57.430000 0.299330 8333
8335 2 -69.740000 -83.340000 -57.680000 0.290645 8334
8336 2 -70.130000 -83.510000 -57.900000 0.283210 8335
8337 2 -70.540000 -83.650000 -58.160000 0.279235 8336
8338 2 -70.430000 -83.260000 -58.180000 0.277225 8337
8339 2 -70.350000 -82.870000 -58.120000 0.268405 8338
8340 2 -70.240000 -82.510000 -58.010000 0.262915 8339
8341 2 -70.940000 -83.700000 -58.450000 0.275360 8337
8342 2 -71.380000 -83.750000 -58.660000 0.269315 8341
8343 2 -71.850000 -83.810000 -58.870000 0.262800 8342
8344 2 -72.300000 -83.810000 -59.070000 0.258050 8343
8345 2 -72.770000 -83.840000 -59.260000 0.255120 8344
8346 2 -73.240000 -83.900000 -59.440000 0.252620 8345
8347 2 -73.690000 -83.960000 -59.590000 0.249410 8346
8348 2 -74.160000 -84.060000 -59.730000 0.246110 8347
8349 2 -74.630000 -84.170000 -59.910000 0.244485 8348
8350 2 -75.070000 -84.310000 -60.070000 0.244970 8349
8351 2 -75.520000 -84.510000 -60.150000 0.245745 8350
8352 2 -75.980000 -84.700000 -60.190000 0.244660 8351
8353 2 -76.440000 -84.870000 -60.190000 0.241820 8352
8354 2 -76.910000 -85.060000 -60.220000 0.239315 8353
8355 2 -77.380000 -85.230000 -60.160000 0.238435 8354
8356 2 -74.790000 -84.010000 -60.220000 0.232465 8349
8357 2 -74.850000 -83.730000 -60.480000 0.236325 8356
8358 2 -74.940000 -83.450000 -60.730000 0.241950 8357
8359 2 -64.270000 -80.450000 -53.360000 0.307230 8319
8360 2 -64.620000 -80.280000 -53.450000 0.313550 8359
8361 2 -64.960000 -80.140000 -53.550000 0.315845 8360
8362 2 -59.630000 -79.950000 -52.290000 0.252895 8308
8363 2 -59.480000 -80.420000 -52.230000 0.249510 8362
8364 2 -58.330000 -78.400000 -52.010000 0.238445 8304
8365 2 -58.650000 -78.100000 -52.190000 0.231290 8364
8366 2 -54.510000 -76.650000 -50.480000 0.332020 8295
8367 2 -54.790000 -76.460000 -50.340000 0.318425 8366
8368 2 -52.080000 -76.090000 -49.580000 0.286655 8290
8369 2 -51.940000 -76.350000 -49.300000 0.281225 8368
8370 2 -51.760000 -76.600000 -49.020000 0.279235 8369
8371 2 -51.830000 -76.710000 -48.440000 0.297700 8370
8372 2 -51.660000 -76.750000 -48.040000 0.315790 8371
8373 2 -51.580000 -74.900000 -50.150000 0.250765 8288
8374 2 -51.970000 -74.680000 -50.230000 0.234235 8373
8375 2 -52.430000 -74.500000 -50.330000 0.226890 8374
8376 2 -51.120000 -74.480000 -50.410000 0.217795 8287
8377 2 -51.270000 -74.140000 -50.730000 0.220845 8376
8378 2 -48.680000 -72.620000 -49.660000 0.283885 8278
8379 2 -48.730000 -72.210000 -49.580000 0.265990 8378
8380 2 -48.760000 -71.810000 -49.450000 0.258455 8379
8381 2 -46.760000 -71.120000 -48.940000 0.296680 8273
8382 2 -46.800000 -70.730000 -48.900000 0.261345 8381
8383 2 -46.930000 -70.350000 -48.930000 0.245660 8382
8384 2 -47.760000 -69.430000 -51.180000 0.321860 7798
8385 2 -47.610000 -69.760000 -51.520000 0.321050 8384
8386 2 -47.470000 -70.090000 -51.880000 0.314225 8385
8387 2 -47.290000 -70.420000 -52.220000 0.302425 8386
8388 2 -47.050000 -70.710000 -52.520000 0.288045 8387
8389 2 -46.790000 -71.000000 -52.860000 0.273865 8388
8390 2 -46.520000 -71.310000 -53.150000 0.262110 8389
8391 2 -46.260000 -71.620000 -53.440000 0.253915 8390
8392 2 -46.010000 -71.930000 -53.750000 0.249425 8391
8393 2 -45.770000 -72.230000 -54.050000 0.248230 8392
8394 2 -45.550000 -72.510000 -54.400000 0.249915 8393
8395 2 -45.430000 -72.820000 -54.790000 0.254280 8394
8396 2 -45.370000 -73.120000 -55.180000 0.261230 8395
8397 2 -45.330000 -73.450000 -55.550000 0.270405 8396
8398 2 -45.270000 -73.730000 -55.970000 0.280915 8397
8399 2 -45.370000 -74.120000 -56.220000 0.286970 8398
8400 2 -45.500000 -74.540000 -56.430000 0.291985 8399
8401 2 -45.730000 -74.960000 -56.500000 0.295225 8400
8402 2 -45.970000 -75.390000 -56.510000 0.296335 8401
8403 2 -45.260000 -74.040000 -56.370000 0.288460 8398
8404 2 -45.260000 -74.400000 -56.690000 0.294850 8403
8405 2 -45.180000 -74.700000 -57.090000 0.299430 8404
8406 2 -45.650000 -74.620000 -57.160000 0.283065 8405
8407 2 -46.080000 -74.500000 -57.340000 0.271375 8406
8408 2 -46.480000 -74.390000 -57.590000 0.267240 8407
8409 2 -45.000000 -74.930000 -57.510000 0.302350 8405
8410 2 -44.700000 -75.150000 -57.860000 0.304460 8409
8411 2 -44.430000 -75.370000 -58.200000 0.306830 8410
8412 2 -44.120000 -75.560000 -58.550000 0.310085 8411
8413 2 -43.830000 -75.840000 -58.870000 0.313960 8412
8414 2 -43.550000 -76.120000 -59.160000 0.317425 8413
8415 2 -43.360000 -76.480000 -59.440000 0.319375 8414
8416 2 -43.250000 -76.890000 -59.690000 0.319385 8415
8417 2 -43.220000 -77.340000 -59.900000 0.317935 8416
8418 2 -43.260000 -77.810000 -60.050000 0.315880 8417
8419 2 -43.050000 -77.980000 -59.680000 0.264150 8418
8420 2 -42.840000 -78.100000 -59.260000 0.231745 8419
8421 2 -42.680000 -78.200000 -58.800000 0.220360 8420
8422 2 -42.540000 -78.310000 -58.320000 0.219130 8421
8423 2 -43.360000 -78.280000 -60.190000 0.313595 8418
8424 2 -43.470000 -78.760000 -60.260000 0.310465 8423
8425 2 -43.580000 -79.230000 -60.260000 0.305215 8424
8426 2 -43.750000 -79.710000 -60.220000 0.296890 8425
8427 2 -43.930000 -80.180000 -60.180000 0.285735 8426
8428 2 -44.070000 -80.650000 -60.120000 0.273355 8427
8429 2 -44.230000 -81.120000 -60.090000 0.262075 8428
8430 2 -44.410000 -81.590000 -60.080000 0.253965 8429
8431 2 -44.580000 -82.060000 -60.120000 0.250040 8430
8432 2 -44.690000 -82.540000 -60.200000 0.250075 8431
8433 2 -44.820000 -83.030000 -60.300000 0.252875 8432
8434 2 -44.940000 -83.510000 -60.400000 0.256885 8433
8435 2 -45.070000 -83.980000 -60.520000 0.260750 8434
8436 2 -44.940000 -84.200000 -60.620000 0.267140 8435
8437 2 -44.760000 -84.420000 -60.680000 0.269565 8436
8438 2 -45.250000 -84.420000 -60.660000 0.263715 8435
8439 2 -45.510000 -84.810000 -60.800000 0.265755 8438
8440 2 -45.750000 -85.230000 -60.970000 0.267420 8439
8441 2 -45.970000 -85.650000 -61.150000 0.269545 8440
8442 2 -46.230000 -86.010000 -61.360000 0.272905 8441
8443 2 -46.510000 -86.390000 -61.580000 0.277850 8442
8444 2 -46.700000 -86.760000 -61.830000 0.284050 8443
8445 2 -46.830000 -87.180000 -62.080000 0.290430 8444
8446 2 -46.880000 -87.650000 -62.260000 0.295475 8445
8447 2 -46.930000 -88.100000 -62.440000 0.297850 8446
8448 2 -46.980000 -88.560000 -62.650000 0.296985 8447
8449 2 -47.070000 -89.040000 -62.800000 0.293285 8448
8450 2 -47.160000 -89.510000 -62.910000 0.287935 8449
8451 2 -47.260000 -89.980000 -63.010000 0.282290 8450
8452 2 -47.330000 -90.480000 -63.080000 0.277335 8451
8453 2 -47.360000 -90.980000 -63.140000 0.273380 8452
8454 2 -47.330000 -91.480000 -63.190000 0.270160 8453
8455 2 -47.300000 -91.980000 -63.220000 0.267195 8454
8456 2 -47.370000 -92.480000 -63.240000 0.264150 8455
8457 2 -47.500000 -92.950000 -63.250000 0.261010 8456
8458 2 -47.680000 -93.420000 -63.280000 0.257975 8457
8459 2 -47.870000 -93.890000 -63.310000 0.255250 8458
8460 2 -48.050000 -94.350000 -63.330000 0.252975 8459
8461 2 -48.200000 -94.840000 -63.350000 0.251260 8460
8462 2 -48.330000 -95.310000 -63.360000 0.250370 8461
8463 2 -48.370000 -95.820000 -63.370000 0.250765 8462
8464 2 -48.370000 -96.310000 -63.370000 0.252990 8463
8465 2 -48.340000 -96.810000 -63.350000 0.257360 8464
8466 2 -48.300000 -97.310000 -63.350000 0.263660 8465
8467 2 -48.230000 -97.810000 -63.320000 0.270970 8466
8468 2 -48.120000 -98.290000 -63.250000 0.277695 8467
8469 2 -47.860000 -98.510000 -63.540000 0.274875 8468
8470 2 -47.690000 -98.540000 -63.980000 0.311455 8469
8471 2 -47.570000 -98.460000 -64.400000 0.245465 8470
8472 2 -47.400000 -98.290000 -64.780000 0.205045 8471
8473 2 -47.110000 -98.150000 -65.120000 0.280635 8472
8474 2 -48.050000 -98.760000 -63.100000 0.281960 8468
8475 2 -47.970000 -99.200000 -62.870000 0.282180 8474
8476 2 -47.830000 -99.600000 -62.620000 0.277720 8475
8477 2 -47.730000 -100.010000 -62.330000 0.269245 8476
8478 2 -47.680000 -100.430000 -62.060000 0.258595 8477
8479 2 -47.590000 -100.870000 -61.820000 0.248155 8478
8480 2 -47.450000 -101.290000 -61.610000 0.240035 8479
8481 2 -47.260000 -101.730000 -61.460000 0.235510 8480
8482 2 -47.010000 -102.150000 -61.330000 0.234925 8481
8483 2 -46.770000 -102.590000 -61.250000 0.237925 8482
8484 2 -46.580000 -103.040000 -61.210000 0.243845 8483
8485 2 -46.380000 -103.500000 -61.220000 0.251945 8484
8486 2 -46.220000 -103.450000 -60.740000 0.263680 8485
8487 2 -46.080000 -103.420000 -60.250000 0.262540 8486
8488 2 -45.970000 -103.400000 -59.750000 0.253895 8487
8489 2 -45.800000 -103.350000 -59.290000 0.249650 8488
8490 2 -46.250000 -103.980000 -61.260000 0.261385 8485
8491 2 -46.110000 -104.450000 -61.360000 0.271020 8490
8492 2 -45.980000 -104.920000 -61.490000 0.279260 8491
8493 2 -45.860000 -105.350000 -61.640000 0.284295 8492
8494 2 -45.760000 -105.780000 -61.870000 0.284745 8493
8495 2 -45.630000 -106.090000 -62.220000 0.280505 8494
8496 2 -45.430000 -106.290000 -62.610000 0.273070 8495
8497 2 -45.190000 -106.450000 -63.010000 0.265125 8496
8498 2 -44.950000 -106.510000 -63.440000 0.259295 8497
8499 2 -44.660000 -106.600000 -63.830000 0.256980 8498
8500 2 -44.330000 -106.760000 -64.180000 0.257815 8499
8501 2 -44.000000 -106.930000 -64.500000 0.260140 8500
8502 2 -43.650000 -107.150000 -64.790000 0.262095 8501
8503 2 -43.380000 -107.420000 -65.110000 0.262585 8502
8504 2 -43.230000 -107.760000 -65.430000 0.261590 8503
8505 2 -43.070000 -108.120000 -65.750000 0.259830 8504
8506 2 -42.930000 -108.480000 -66.060000 0.258130 8505
8507 2 -42.840000 -108.840000 -66.400000 0.256955 8506
8508 2 -42.770000 -109.210000 -66.730000 0.256345 8507
8509 2 -42.700000 -109.620000 -67.010000 0.255995 8508
8510 2 -42.620000 -110.060000 -67.260000 0.255475 8509
8511 2 -42.520000 -110.500000 -67.450000 0.254360 8510
8512 2 -42.380000 -110.930000 -67.650000 0.252345 8511
8513 2 -42.260000 -111.390000 -67.840000 0.249325 8512
8514 2 -42.120000 -111.850000 -68.010000 0.245450 8513
8515 2 -41.970000 -112.320000 -68.110000 0.241130 8514
8516 2 -41.860000 -112.800000 -68.120000 0.236905 8515
8517 2 -41.750000 -113.300000 -68.140000 0.233190 8516
8518 2 -41.630000 -113.770000 -68.150000 0.230105 8517
8519 2 -41.510000 -114.270000 -68.180000 0.227425 8518
8520 2 -41.370000 -114.740000 -68.200000 0.224810 8519
8521 2 -41.220000 -115.220000 -68.200000 0.222105 8520
8522 2 -41.050000 -115.690000 -68.170000 0.219540 8521
8523 2 -40.880000 -116.160000 -68.120000 0.217640 8522
8524 2 -40.730000 -116.650000 -68.090000 0.216930 8523
8525 2 -41.510000 -114.850000 -68.610000 0.232655 8520
8526 2 -41.570000 -114.960000 -69.030000 0.235440 8525
8527 2 -41.550000 -115.020000 -69.470000 0.234700 8526
8528 2 -41.480000 -115.070000 -69.900000 0.234060 8527
8529 2 -42.590000 -108.710000 -65.810000 0.232925 8506
8530 2 -42.230000 -108.930000 -65.510000 0.222795 8529
8531 2 -47.480000 -101.730000 -61.460000 0.237695 8481
8532 2 -47.690000 -101.710000 -61.530000 0.237230 8531
8533 2 -48.120000 -94.650000 -63.790000 0.286390 8461
8534 2 -48.070000 -94.530000 -64.250000 0.289675 8533
8535 2 -48.080000 -94.450000 -64.730000 0.271555 8534
8536 2 -48.150000 -94.390000 -65.200000 0.263815 8535
8537 2 -47.330000 -92.700000 -62.720000 0.261630 8456
8538 2 -47.330000 -92.900000 -62.210000 0.255090 8537
8539 2 -47.330000 -88.420000 -62.840000 0.243635 8448
8540 2 -47.750000 -88.370000 -63.020000 0.207515 8539
8541 2 -48.180000 -88.340000 -63.190000 0.195860 8540
8542 2 -46.020000 -85.120000 -60.750000 0.323480 8440
8543 2 -46.330000 -84.950000 -60.580000 0.348205 8542
8544 2 -46.620000 -84.760000 -60.410000 0.353820 8543
8545 2 -44.080000 -79.480000 -60.440000 0.255295 8426
8546 2 -44.440000 -79.310000 -60.620000 0.228235 8545
8547 2 -44.800000 -79.180000 -60.860000 0.219975 8546
8548 2 -42.950000 -76.310000 -59.690000 0.287490 8415
8549 2 -42.480000 -76.170000 -59.860000 0.261140 8548
8550 2 -41.980000 -76.010000 -59.980000 0.244205 8549
8551 2 -41.470000 -75.850000 -60.090000 0.238435 8550
8552 2 -43.610000 -75.930000 -59.260000 0.288245 8413
8553 2 -43.400000 -76.010000 -59.690000 0.269160 8552
8554 2 -43.230000 -75.960000 -60.130000 0.260990 8553
8555 2 -43.080000 -75.840000 -60.590000 0.256180 8554
8556 2 -42.970000 -75.670000 -61.050000 0.244750 8555
8557 2 -42.900000 -75.510000 -61.550000 0.230905 8556
8558 2 -42.770000 -75.420000 -62.020000 0.221960 8557
8559 2 -42.660000 -75.340000 -62.520000 0.220585 8558
8560 2 -42.550000 -75.290000 -63.020000 0.223540 8559
8561 2 -42.380000 -75.180000 -63.510000 0.226670 8560
8562 2 -44.900000 -75.150000 -57.090000 0.270175 8409
8563 2 -44.770000 -75.340000 -56.690000 0.251915 8562
8564 2 -44.650000 -75.460000 -56.230000 0.248835 8563
8565 2 -44.500000 -75.500000 -55.790000 0.250655 8564
8566 2 -45.610000 -72.070000 -53.680000 0.205680 8393
8567 2 -45.180000 -72.030000 -53.580000 0.197300 8566
8568 2 -44.800000 -71.950000 -53.440000 0.213060 8567
8569 2 -50.330000 -65.150000 -47.430000 0.297915 7775
8570 2 -50.190000 -64.930000 -47.820000 0.296310 8569
8571 2 -50.150000 -64.730000 -48.260000 0.302985 8570
8572 2 -50.000000 -64.590000 -48.730000 0.307180 8571
8573 2 -54.860000 -62.180000 -42.090000 0.258660 7760
8574 2 -54.620000 -62.280000 -41.800000 0.237880 8573
8575 2 -54.480000 -62.320000 -41.440000 0.233025 8574
8576 2 -54.440000 -62.380000 -41.020000 0.237430 8575
8577 2 -54.300000 -62.320000 -40.620000 0.240825 8576
8578 2 -56.370000 -59.810000 -40.360000 0.289320 7754
8579 2 -56.090000 -59.360000 -40.340000 0.284500 8578
8580 2 -59.760000 -58.140000 -37.130000 0.299940 7745
8581 2 -60.080000 -58.280000 -36.760000 0.284395 8580
8582 2 -60.400000 -58.530000 -36.450000 0.273830 8581
8583 2 -60.700000 -58.840000 -36.130000 0.270075 8582
8584 2 -60.130000 -57.210000 -36.550000 0.290505 7742
8585 2 -59.970000 -57.180000 -36.150000 0.257855 8584
8586 2 -59.800000 -57.090000 -35.730000 0.242130 8585
8587 2 -59.650000 -56.970000 -35.300000 0.242565 8586
8588 2 -59.570000 -56.880000 -34.860000 0.246630 8587
8589 2 -59.480000 -56.810000 -34.380000 0.248510 8588
8590 2 -61.400000 -54.360000 -35.970000 0.325035 7736
8591 2 -61.480000 -54.390000 -35.450000 0.276390 8590
8592 2 -61.610000 -54.430000 -34.940000 0.265235 8591
8593 2 -61.790000 -54.460000 -34.470000 0.267260 8592
8594 2 -60.380000 -49.280000 -32.870000 0.479875 7558
8595 2 -60.830000 -49.220000 -32.650000 0.414435 8594
8596 2 -61.270000 -49.220000 -32.440000 0.358205 8595
8597 2 -61.760000 -49.210000 -32.300000 0.313790 8596
8598 2 -62.250000 -49.180000 -32.190000 0.281985 8597
8599 2 -62.730000 -49.140000 -32.050000 0.262030 8598
8600 2 -63.220000 -49.140000 -31.980000 0.252095 8599
8601 2 -63.690000 -49.170000 -31.850000 0.249785 8600
8602 2 -64.180000 -49.200000 -31.760000 0.252430 8601
8603 2 -64.680000 -49.210000 -31.670000 0.257275 8602
8604 2 -65.160000 -49.220000 -31.610000 0.261830 8603
8605 2 -65.660000 -49.250000 -31.560000 0.264330 8604
8606 2 -66.130000 -49.400000 -31.500000 0.264140 8605
8607 2 -66.600000 -49.570000 -31.410000 0.261795 8606
8608 2 -66.290000 -49.920000 -31.160000 0.250860 8607
8609 2 -65.910000 -50.340000 -31.050000 0.235470 8608
8610 2 -67.070000 -49.720000 -31.320000 0.258635 8607
8611 2 -67.040000 -49.590000 -30.840000 0.249280 8610
8612 2 -67.020000 -49.380000 -30.360000 0.245545 8611
8613 2 -67.540000 -49.860000 -31.200000 0.256155 8610
8614 2 -67.600000 -49.470000 -31.180000 0.223395 8613
8615 2 -67.490000 -49.130000 -31.040000 0.236480 8614
8616 2 -67.990000 -50.020000 -31.130000 0.255510 8613
8617 2 -68.490000 -50.100000 -31.060000 0.257265 8616
8618 2 -68.980000 -50.100000 -31.000000 0.261320 8617
8619 2 -69.460000 -50.020000 -30.910000 0.267045 8618
8620 2 -69.930000 -49.920000 -30.810000 0.273410 8619
8621 2 -70.410000 -49.890000 -30.660000 0.279190 8620
8622 2 -70.900000 -49.840000 -30.540000 0.283245 8621
8623 2 -71.350000 -49.840000 -30.380000 0.284765 8622
8624 2 -71.850000 -49.890000 -30.310000 0.283530 8623
8625 2 -72.330000 -50.030000 -30.250000 0.280070 8624
8626 2 -72.790000 -50.250000 -30.240000 0.275690 8625
8627 2 -72.650000 -50.670000 -30.160000 0.271405 8626
8628 2 -72.460000 -51.130000 -30.130000 0.269580 8627
8629 2 -73.230000 -50.460000 -30.250000 0.272195 8626
8630 2 -73.680000 -50.670000 -30.310000 0.271405 8629
8631 2 -74.130000 -50.860000 -30.400000 0.274565 8630
8632 2 -74.600000 -51.030000 -30.430000 0.281900 8631
8633 2 -75.040000 -51.220000 -30.450000 0.292515 8632
8634 2 -75.490000 -51.450000 -30.410000 0.304655 8633
8635 2 -75.910000 -51.700000 -30.340000 0.316255 8634
8636 2 -76.160000 -51.810000 -29.950000 0.304495 8635
8637 2 -76.270000 -51.850000 -29.500000 0.286205 8636
8638 2 -76.320000 -51.850000 -29.060000 0.269150 8637
8639 2 -76.370000 -51.820000 -28.610000 0.251180 8638
8640 2 -76.460000 -51.880000 -28.160000 0.238790 8639
8641 2 -76.650000 -51.960000 -27.750000 0.235945 8640
8642 2 -76.350000 -51.890000 -30.250000 0.325550 8635
8643 2 -76.770000 -52.140000 -30.110000 0.331505 8642
8644 2 -76.690000 -52.590000 -29.880000 0.283165 8643
8645 2 -76.650000 -53.060000 -29.700000 0.263485 8644
8646 2 -77.180000 -52.360000 -29.950000 0.334030 8643
8647 2 -77.600000 -52.640000 -29.880000 0.333875 8646
8648 2 -77.820000 -52.740000 -29.820000 0.332280 8647
8649 2 -77.930000 -52.790000 -29.810000 0.332280 8648
8650 2 -77.570000 -52.890000 -30.160000 0.281665 8649
8651 2 -77.300000 -52.970000 -30.500000 0.346550 8650
8652 2 -76.990000 -53.270000 -30.720000 0.273880 8651
8653 2 -78.490000 -53.000000 -29.680000 0.330470 8648
8654 2 -78.980000 -53.130000 -29.570000 0.329175 8653
8655 2 -79.460000 -53.270000 -29.500000 0.328415 8654
8656 2 -79.930000 -53.350000 -29.470000 0.327665 8655
8657 2 -80.430000 -53.390000 -29.470000 0.326235 8656
8658 2 -80.930000 -53.390000 -29.470000 0.323545 8657
8659 2 -81.430000 -53.390000 -29.430000 0.319140 8658
8660 2 -81.930000 -53.400000 -29.380000 0.312675 8659
8661 2 -82.410000 -53.450000 -29.360000 0.304070 8660
8662 2 -82.910000 -53.490000 -29.320000 0.293855 8661
8663 2 -83.410000 -53.460000 -29.290000 0.283335 8662
8664 2 -83.910000 -53.450000 -29.240000 0.274265 8663
8665 2 -84.400000 -53.380000 -29.200000 0.268200 8664
8666 2 -84.880000 -53.340000 -29.160000 0.265860 8665
8667 2 -85.400000 -53.350000 -29.110000 0.266950 8666
8668 2 -85.380000 -52.930000 -29.060000 0.273660 8667
8669 2 -85.380000 -52.520000 -29.060000 0.266440 8668
8670 2 -85.430000 -52.090000 -29.090000 0.253620 8669
8671 2 -85.540000 -51.680000 -29.180000 0.247915 8670
8672 2 -85.880000 -53.450000 -29.180000 0.270465 8667
8673 2 -85.580000 -53.650000 -28.820000 0.290905 8672
8674 2 -85.440000 -54.020000 -28.500000 0.298300 8673
8675 2 -86.350000 -53.570000 -29.220000 0.275185 8672
8676 2 -86.850000 -53.670000 -29.290000 0.280110 8675
8677 2 -87.320000 -53.780000 -29.380000 0.284645 8676
8678 2 -87.790000 -53.920000 -29.500000 0.288605 8677
8679 2 -88.270000 -53.990000 -29.630000 0.292155 8678
8680 2 -88.730000 -54.100000 -29.750000 0.295750 8679
8681 2 -89.210000 -54.170000 -29.860000 0.299925 8680
8682 2 -89.690000 -54.170000 -29.880000 0.305030 8681
8683 2 -90.180000 -54.170000 -29.860000 0.310875 8682
8684 2 -90.190000 -53.710000 -30.150000 0.339595 8683
8685 2 -90.180000 -53.240000 -30.380000 0.344020 8684
8686 2 -90.680000 -54.210000 -29.810000 0.316505 8683
8687 2 -91.160000 -54.280000 -29.750000 0.320280 8686
8688 2 -91.630000 -54.380000 -29.650000 0.320385 8687
8689 2 -92.080000 -54.460000 -29.470000 0.315590 8688
8690 2 -92.510000 -54.600000 -29.250000 0.305880 8689
8691 2 -92.960000 -54.790000 -29.150000 0.292655 8690
8692 2 -93.380000 -55.000000 -29.000000 0.278330 8691
8693 2 -93.760000 -55.210000 -28.750000 0.265655 8692
8694 2 -94.080000 -55.450000 -28.490000 0.257000 8693
8695 2 -94.410000 -55.710000 -28.200000 0.253940 8694
8696 2 -86.490000 -54.000000 -29.060000 0.240490 8675
8697 2 -86.650000 -54.420000 -28.930000 0.218075 8696
8698 2 -86.900000 -54.820000 -28.810000 0.207990 8697
8699 2 -87.180000 -55.210000 -28.630000 0.205325 8698
8700 2 -82.990000 -53.360000 -28.880000 0.244730 8662
8701 2 -83.070000 -53.290000 -28.430000 0.217545 8700
8702 2 -83.100000 -53.210000 -27.990000 0.213060 8701
8703 2 -83.040000 -53.070000 -27.540000 0.216135 8702
8704 2 -81.180000 -53.360000 -29.790000 0.298935 8659
8705 2 -80.930000 -53.420000 -30.150000 0.273915 8704
8706 2 -80.740000 -53.500000 -30.540000 0.245290 8705
8707 2 -80.580000 -53.570000 -30.950000 0.238915 8706
8708 2 -80.430000 -53.610000 -31.400000 0.247210 8707
8709 2 -80.150000 -53.310000 -29.000000 0.304725 8656
8710 2 -80.290000 -53.240000 -28.500000 0.294280 8709
8711 2 -80.400000 -53.140000 -27.970000 0.295495 8710
8712 2 -80.410000 -53.030000 -27.470000 0.297320 8711
8713 2 -77.960000 -52.670000 -29.810000 0.316050 8647
8714 2 -78.290000 -52.490000 -29.790000 0.293025 8713
8715 2 -78.600000 -52.240000 -29.770000 0.281745 8714
8716 2 -75.400000 -51.790000 -30.490000 0.286950 8634
8717 2 -75.160000 -52.100000 -30.540000 0.267775 8716
8718 2 -74.900000 -52.360000 -30.590000 0.252695 8717
8719 2 -74.570000 -52.630000 -30.720000 0.247290 8718
8720 2 -70.570000 -49.890000 -31.240000 0.276430 8621
8721 2 -70.660000 -49.920000 -31.810000 0.276985 8720
8722 2 -69.650000 -49.640000 -30.860000 0.267150 8619
8723 2 -69.730000 -49.250000 -30.770000 0.264365 8722
8724 2 -69.770000 -48.820000 -30.720000 0.262400 8723
8725 2 -67.850000 -50.400000 -31.020000 0.237875 8616
8726 2 -67.740000 -50.850000 -30.910000 0.227435 8725
8727 2 -67.710000 -51.320000 -30.810000 0.224585 8726
8728 2 -65.820000 -49.270000 -31.970000 0.249930 8605
8729 2 -65.880000 -49.220000 -32.420000 0.240800 8728
8730 2 -65.880000 -49.130000 -32.850000 0.237930 8729
8731 2 -59.090000 -49.390000 -32.230000 0.520465 7556
8732 2 -59.200000 -49.850000 -32.250000 0.466210 8731
8733 2 -59.260000 -50.350000 -32.250000 0.414460 8732
8734 2 -59.340000 -50.820000 -32.230000 0.394670 8733
8735 2 -58.360000 -49.220000 -31.940000 0.530850 7555
8736 2 -57.940000 -49.530000 -31.960000 0.507855 8735
8737 2 -57.510000 -49.850000 -32.020000 0.481590 8736
8738 2 -56.230000 -47.920000 -29.240000 0.456210 7546
8739 2 -56.550000 -48.030000 -29.510000 0.423745 8738
8740 2 -56.800000 -48.350000 -29.640000 0.412280 8739
8741 2 -56.930000 -48.710000 -29.460000 0.408340 8740
8742 2 -57.010000 -49.020000 -29.170000 0.405475 8741
8743 2 -57.090000 -49.280000 -28.810000 0.404140 8742
8744 2 -55.690000 -47.930000 -28.670000 0.488070 7545
8745 2 -55.400000 -48.250000 -28.690000 0.452770 8744
8746 2 -55.110000 -48.600000 -28.600000 0.435100 8745
8747 2 -54.870000 -48.640000 -28.980000 0.329365 8746
8748 2 -54.720000 -48.610000 -29.400000 0.336950 8747
8749 2 -54.830000 -48.670000 -29.850000 0.387475 8748
8750 2 -54.550000 -47.210000 -26.370000 0.558275 7532
8751 2 -54.860000 -47.320000 -26.710000 0.534195 8750
8752 2 -55.230000 -47.470000 -26.940000 0.505150 8751
8753 2 -55.650000 -47.570000 -26.990000 0.474445 8752
8754 2 -56.040000 -47.600000 -26.760000 0.450005 8753
8755 2 -56.340000 -47.640000 -26.440000 0.440580 8754
8756 2 -52.590000 -44.310000 -23.560000 0.444965 7518
8757 2 -53.010000 -44.030000 -23.510000 0.397905 8756
8758 2 -53.400000 -43.720000 -23.400000 0.378590 8757
8759 2 -49.260000 -41.600000 -21.690000 0.486295 7498
8760 2 -48.930000 -41.890000 -21.760000 0.413625 8759
8761 2 -48.550000 -42.140000 -21.780000 0.387260 8760
8762 2 -47.320000 -39.650000 -20.560000 0.480300 7493
8763 2 -46.880000 -39.850000 -20.640000 0.418950 8762
8764 2 -46.480000 -40.100000 -20.740000 0.370320 8763
8765 2 -46.120000 -40.360000 -20.800000 0.351460 8764
8766 2 -45.190000 -36.920000 -18.760000 0.457360 7482
8767 2 -45.480000 -36.560000 -18.760000 0.383510 8766
8768 2 -45.880000 -36.290000 -18.800000 0.324225 8767
8769 2 -46.320000 -36.070000 -18.850000 0.301145 8768
8770 2 -43.320000 -35.500000 -16.550000 0.498720 7475
8771 2 -43.050000 -35.090000 -16.400000 0.455200 8770
8772 2 -43.000000 -34.590000 -16.510000 0.410375 8771
8773 2 -43.120000 -34.140000 -16.760000 0.391145 8772
8774 2 -43.910000 -35.530000 -16.740000 0.483775 7474
8775 2 -44.270000 -35.210000 -16.690000 0.463335 8774
8776 2 -42.200000 -34.950000 -15.160000 0.518205 7469
8777 2 -42.000000 -35.380000 -15.040000 0.464795 8776
8778 2 -41.840000 -35.820000 -14.810000 0.410750 8777
8779 2 -41.690000 -36.270000 -14.540000 0.387940 8778
8780 2 -38.020000 -28.540000 -10.660000 0.634820 7443
8781 2 -37.990000 -28.130000 -10.560000 0.585110 8780
8782 2 -38.210000 -27.770000 -10.550000 0.415445 8781
8783 2 -38.390000 -27.380000 -10.560000 0.260550 8782
8784 2 -12.950000 -19.200000 2.680000 1.500160 7126
8785 2 -12.830000 -19.650000 2.520000 1.444220 8784
8786 2 -12.730000 -20.110000 2.350000 1.357600 8785
8787 2 -12.640000 -20.560000 2.160000 1.246680 8786
8788 2 -12.550000 -21.020000 1.940000 1.123220 8787
8789 2 -12.470000 -21.450000 1.750000 1.000170 8788
8790 2 -12.300000 -21.900000 1.550000 0.888380 8789
8791 2 -12.130000 -22.340000 1.440000 0.794875 8790
8792 2 -12.060000 -22.840000 1.370000 0.722605 8791
8793 2 -12.070000 -23.310000 1.180000 0.671120 8792
8794 2 -12.140000 -23.770000 1.000000 0.637720 8793
8795 2 -12.180000 -24.200000 0.770000 0.618515 8794
8796 2 -12.240000 -24.660000 0.560000 0.608935 8795
8797 2 -12.290000 -25.090000 0.280000 0.603905 8796
8798 2 -12.340000 -25.520000 0.070000 0.598455 8797
8799 2 -12.380000 -25.970000 -0.120000 0.589005 8798
8800 2 -12.370000 -26.430000 -0.320000 0.574735 8799
8801 2 -12.350000 -26.880000 -0.530000 0.557880 8800
8802 2 -12.290000 -27.310000 -0.750000 0.542645 8801
8803 2 -12.240000 -27.770000 -0.980000 0.533430 8802
8804 2 -12.150000 -28.240000 -1.130000 0.533375 8803
8805 2 -12.120000 -28.680000 -1.370000 0.543625 8804
8806 2 -12.080000 -29.130000 -1.580000 0.563050 8805
8807 2 -12.130000 -29.610000 -1.710000 0.588040 8806
8808 2 -12.150000 -30.090000 -1.850000 0.612420 8807
8809 2 -12.140000 -30.570000 -1.960000 0.628295 8808
8810 2 -12.150000 -31.060000 -2.020000 0.628170 8809
8811 2 -12.120000 -31.560000 -2.020000 0.607995 8810
8812 2 -12.080000 -32.060000 -1.980000 0.569400 8811
8813 2 -12.040000 -32.550000 -1.840000 0.519420 8812
8814 2 -11.920000 -32.990000 -1.620000 0.467700 8813
8815 2 -11.810000 -33.450000 -1.480000 0.422870 8814
8816 2 -11.710000 -33.940000 -1.380000 0.390125 8815
8817 2 -11.570000 -34.410000 -1.290000 0.370620 8816
8818 2 -11.480000 -34.890000 -1.210000 0.362305 8817
8819 2 -11.400000 -35.390000 -1.160000 0.361265 8818
8820 2 -11.340000 -35.880000 -1.090000 0.363250 8819
8821 2 -11.640000 -36.060000 -0.770000 0.349075 8820
8822 2 -12.000000 -36.120000 -0.420000 0.332045 8821
8823 2 -12.410000 -36.160000 -0.080000 0.316295 8822
8824 2 -12.790000 -36.170000 0.280000 0.309760 8823
8825 2 -11.260000 -36.370000 -0.990000 0.365125 8820
8826 2 -11.150000 -36.830000 -0.830000 0.365860 8825
8827 2 -10.990000 -37.260000 -0.660000 0.366465 8826
8828 2 -10.840000 -37.710000 -0.510000 0.368735 8827
8829 2 -10.650000 -38.170000 -0.490000 0.373600 8828
8830 2 -10.570000 -38.670000 -0.440000 0.380180 8829
8831 2 -10.430000 -39.160000 -0.400000 0.386205 8830
8832 2 -10.330000 -39.640000 -0.360000 0.389360 8831
8833 2 -10.240000 -40.130000 -0.280000 0.388675 8832
8834 2 -10.150000 -40.630000 -0.230000 0.385020 8833
8835 2 -10.050000 -41.090000 -0.090000 0.380635 8834
8836 2 -9.820000 -41.490000 0.080000 0.377965 8835
8837 2 -9.660000 -41.870000 0.360000 0.378515 8836
8838 2 -9.670000 -42.300000 0.610000 0.382075 8837
8839 2 -9.720000 -42.770000 0.800000 0.386665 8838
8840 2 -9.740000 -43.240000 0.940000 0.389280 8839
8841 2 -9.630000 -43.710000 1.070000 0.387225 8840
8842 2 -9.490000 -44.190000 1.180000 0.379540 8841
8843 2 -9.390000 -44.660000 1.320000 0.367735 8842
8844 2 -9.170000 -45.120000 1.380000 0.355440 8843
8845 2 -8.950000 -45.530000 1.500000 0.347035 8844
8846 2 -9.080000 -45.630000 1.090000 0.301710 8845
8847 2 -9.150000 -45.800000 0.710000 0.273275 8846
8848 2 -9.040000 -45.850000 0.330000 0.265120 8847
8849 2 -8.740000 -45.960000 1.640000 0.346000 8845
8850 2 -8.540000 -46.410000 1.790000 0.353575 8849
8851 2 -8.370000 -46.840000 1.970000 0.368315 8850
8852 2 -8.320000 -47.310000 2.140000 0.386600 8851
8853 2 -8.790000 -47.380000 2.250000 0.357945 8852
8854 2 -9.310000 -47.410000 2.140000 0.335980 8853
8855 2 -9.820000 -47.450000 2.000000 0.327590 8854
8856 2 -8.300000 -47.740000 2.370000 0.403765 8852
8857 2 -7.950000 -47.660000 2.160000 0.379030 8856
8858 2 -7.530000 -47.660000 2.080000 0.345815 8857
8859 2 -7.110000 -47.590000 2.060000 0.309445 8858
8860 2 -6.690000 -47.550000 1.940000 0.292940 8859
8861 2 -8.150000 -48.200000 2.540000 0.415540 8856
8862 2 -7.950000 -48.640000 2.660000 0.419285 8861
8863 2 -7.530000 -48.630000 2.680000 0.371395 8862
8864 2 -7.150000 -48.510000 2.540000 0.327125 8863
8865 2 -6.780000 -48.310000 2.390000 0.308000 8864
8866 2 -7.780000 -49.080000 2.830000 0.414770 8862
8867 2 -7.610000 -49.520000 2.990000 0.404020 8866
8868 2 -8.070000 -49.300000 3.080000 0.359630 8867
8869 2 -8.570000 -49.300000 3.140000 0.318785 8868
8870 2 -9.090000 -49.340000 3.140000 0.301035 8869
8871 2 -7.440000 -49.980000 3.100000 0.390430 8867
8872 2 -7.290000 -50.450000 3.240000 0.377360 8871
8873 2 -7.150000 -50.880000 3.370000 0.367025 8872
8874 2 -6.900000 -51.310000 3.490000 0.360150 8873
8875 2 -6.620000 -51.740000 3.560000 0.356355 8874
8876 2 -6.430000 -52.190000 3.660000 0.354875 8875
8877 2 -6.230000 -52.630000 3.770000 0.355105 8876
8878 2 -5.900000 -52.950000 3.930000 0.356780 8877
8879 2 -5.570000 -53.330000 4.110000 0.359655 8878
8880 2 -5.490000 -53.740000 4.340000 0.363060 8879
8881 2 -5.450000 -54.200000 4.580000 0.365520 8880
8882 2 -5.270000 -54.630000 4.750000 0.365040 8881
8883 2 -5.100000 -55.090000 4.830000 0.359920 8882
8884 2 -4.940000 -55.560000 4.920000 0.349775 8883
8885 2 -4.750000 -56.000000 5.040000 0.336045 8884
8886 2 -4.580000 -56.450000 5.160000 0.321570 8885
8887 2 -4.400000 -56.930000 5.250000 0.309520 8886
8888 2 -4.320000 -56.790000 5.610000 0.332350 8887
8889 2 -4.140000 -56.660000 5.950000 0.350650 8888
8890 2 -4.200000 -57.380000 5.250000 0.302190 8887
8891 2 -3.990000 -57.830000 5.230000 0.300270 8890
8892 2 -3.820000 -58.300000 5.250000 0.302990 8891
8893 2 -3.690000 -58.790000 5.270000 0.308855 8892
8894 2 -3.570000 -59.270000 5.290000 0.316475 8893
8895 2 -3.400000 -59.730000 5.290000 0.324865 8894
8896 2 -3.190000 -60.190000 5.340000 0.333310 8895
8897 2 -2.960000 -60.630000 5.380000 0.341120 8896
8898 2 -2.820000 -61.110000 5.450000 0.347730 8897
8899 2 -2.740000 -61.580000 5.600000 0.352945 8898
8900 2 -2.690000 -62.070000 5.670000 0.356815 8899
8901 2 -2.570000 -62.550000 5.590000 0.359110 8900
8902 2 -2.460000 -63.050000 5.560000 0.358920 8901
8903 2 -2.400000 -63.520000 5.670000 0.355005 8902
8904 2 -2.400000 -64.010000 5.830000 0.346795 8903
8905 2 -2.380000 -64.490000 5.960000 0.335325 8904
8906 2 -2.280000 -64.980000 5.970000 0.323255 8905
8907 2 -2.050000 -65.410000 5.960000 0.314065 8906
8908 2 -1.850000 -65.880000 5.990000 0.310940 8907
8909 2 -1.680000 -66.350000 6.040000 0.315885 8908
8910 2 -1.550000 -66.820000 6.040000 0.329180 8909
8911 2 -1.410000 -67.300000 6.010000 0.349160 8910
8912 2 -1.260000 -67.770000 5.970000 0.372385 8911
8913 2 -1.180000 -67.990000 6.380000 0.387380 8912
8914 2 -1.350000 -68.210000 6.770000 0.346770 8913
8915 2 -1.550000 -68.460000 7.130000 0.201080 8914
8916 2 -1.490000 -68.630000 7.590000 0.281260 8915
8917 2 -1.130000 -68.260000 5.890000 0.394355 8912
8918 2 -1.110000 -68.760000 5.890000 0.410645 8917
8919 2 -1.590000 -68.910000 5.960000 0.385945 8918
8920 2 -2.070000 -69.040000 5.960000 0.347725 8919
8921 2 -2.550000 -69.210000 5.930000 0.328305 8920
8922 2 -0.940000 -69.240000 5.870000 0.418090 8918
8923 2 -0.670000 -69.660000 5.800000 0.415610 8922
8924 2 -0.390000 -70.050000 5.670000 0.404405 8923
8925 2 -0.180000 -70.510000 5.630000 0.387470 8924
8926 2 -0.090000 -70.990000 5.620000 0.368495 8925
8927 2 -0.040000 -71.490000 5.600000 0.350720 8926
8928 2 -0.030000 -71.990000 5.660000 0.336245 8927
8929 2 0.000000 -72.480000 5.760000 0.326115 8928
8930 2 -0.010000 -72.960000 5.870000 0.320890 8929
8931 2 0.000000 -73.460000 5.930000 0.321010 8930
8932 2 -0.180000 -73.460000 6.380000 0.277140 8931
8933 2 -0.440000 -73.460000 6.790000 0.244950 8932
8934 2 -0.710000 -73.520000 7.170000 0.239790 8933
8935 2 0.070000 -73.960000 5.990000 0.326620 8931
8936 2 0.160000 -74.440000 6.040000 0.337200 8935
8937 2 0.320000 -74.910000 6.080000 0.351550 8936
8938 2 0.440000 -75.410000 6.090000 0.368260 8937
8939 2 0.670000 -75.850000 6.100000 0.386140 8938
8940 2 0.820000 -76.320000 6.160000 0.404045 8939
8941 2 0.950000 -76.800000 6.170000 0.420335 8940
8942 2 1.100000 -77.290000 6.210000 0.432630 8941
8943 2 1.120000 -77.540000 6.210000 0.438550 8942
8944 2 1.130000 -77.660000 6.210000 0.438550 8943
8945 2 1.460000 -77.440000 6.330000 0.361965 8944
8946 2 1.850000 -77.540000 6.510000 0.296010 8945
8947 2 2.240000 -77.580000 6.700000 0.249520 8946
8948 2 2.590000 -77.630000 6.930000 0.233705 8947
8949 2 1.150000 -78.290000 6.250000 0.436950 8943
8950 2 1.310000 -78.760000 6.340000 0.428540 8949
8951 2 1.470000 -79.210000 6.430000 0.415345 8950
8952 2 1.640000 -79.660000 6.550000 0.399475 8951
8953 2 1.380000 -79.770000 6.210000 0.313305 8952
8954 2 1.120000 -79.870000 5.880000 0.265200 8953
8955 2 0.810000 -80.040000 5.600000 0.251060 8954
8956 2 0.550000 -80.210000 5.310000 0.250260 8955
8957 2 1.880000 -80.100000 6.590000 0.382355 8952
8958 2 2.130000 -80.540000 6.640000 0.364985 8957
8959 2 2.420000 -80.960000 6.680000 0.348710 8958
8960 2 2.690000 -81.350000 6.800000 0.335655 8959
8961 2 2.940000 -81.800000 6.830000 0.328155 8960
8962 2 3.150000 -82.240000 6.850000 0.327525 8961
8963 2 3.380000 -82.690000 6.840000 0.333110 8962
8964 2 3.570000 -83.160000 6.830000 0.342325 8963
8965 2 3.780000 -83.600000 6.950000 0.351860 8964
8966 2 3.920000 -84.070000 7.050000 0.359155 8965
8967 2 4.110000 -84.370000 7.340000 0.334275 8966
8968 2 4.400000 -84.580000 7.590000 0.314000 8967
8969 2 4.730000 -84.730000 7.880000 0.304745 8968
8970 2 3.900000 -84.570000 7.170000 0.363210 8966
8971 2 3.490000 -84.540000 7.080000 0.337335 8970
8972 2 3.090000 -84.510000 7.000000 0.312185 8971
8973 2 2.710000 -84.440000 6.840000 0.292645 8972
8974 2 2.320000 -84.400000 6.710000 0.285175 8973
8975 2 3.940000 -85.040000 7.300000 0.364395 8970
8976 2 4.030000 -85.510000 7.420000 0.363655 8975
8977 2 4.230000 -85.960000 7.540000 0.361850 8976
8978 2 4.360000 -86.440000 7.590000 0.359595 8977
8979 2 4.470000 -86.930000 7.670000 0.357415 8978
8980 2 4.660000 -87.380000 7.760000 0.355910 8979
8981 2 4.820000 -87.850000 7.760000 0.355675 8980
8982 2 4.950000 -88.350000 7.760000 0.357075 8981
8983 2 4.990000 -88.830000 7.800000 0.359975 8982
8984 2 5.110000 -89.300000 7.920000 0.363735 8983
8985 2 4.740000 -89.160000 7.770000 0.332635 8984
8986 2 4.350000 -89.070000 7.660000 0.311110 8985
8987 2 3.920000 -88.990000 7.580000 0.302775 8986
8988 2 5.360000 -89.710000 8.040000 0.367445 8984
8989 2 5.680000 -90.100000 8.150000 0.370325 8988
8990 2 6.030000 -90.430000 8.230000 0.372050 8989
8991 2 6.350000 -90.800000 8.340000 0.372810 8990
8992 2 6.650000 -91.190000 8.490000 0.373160 8991
8993 2 6.640000 -91.630000 8.750000 0.373770 8992
8994 2 6.680000 -92.070000 9.000000 0.375220 8993
8995 2 6.500000 -91.850000 8.590000 0.397145 8994
8996 2 6.320000 -91.870000 8.160000 0.382845 8995
8997 2 6.030000 -92.070000 7.840000 0.367945 8996
8998 2 5.610000 -92.240000 7.540000 0.316885 8997
8999 2 5.200000 -92.430000 7.240000 0.296495 8998
9000 2 6.820000 -92.520000 9.070000 0.377855 8994
9001 2 6.990000 -92.990000 9.140000 0.381745 9000
9002 2 7.150000 -93.460000 9.200000 0.386780 9001
9003 2 7.360000 -93.040000 9.170000 0.201590 9002
9004 2 7.740000 -92.790000 8.980000 0.196400 9003
9005 2 8.020000 -92.460000 9.140000 0.197325 9004
9006 2 7.280000 -93.940000 9.310000 0.392755 9002
9007 2 7.390000 -94.410000 9.450000 0.399350 9006
9008 2 7.500000 -94.870000 9.610000 0.405880 9007
9009 2 7.640000 -95.320000 9.760000 0.411120 9008
9010 2 7.650000 -95.820000 9.860000 0.413420 9009
9011 2 7.660000 -96.300000 9.860000 0.411215 9010
9012 2 7.280000 -96.380000 10.090000 0.354965 9011
9013 2 6.890000 -96.350000 10.280000 0.301220 9012
9014 2 6.490000 -96.320000 10.510000 0.278075 9013
9015 2 7.770000 -96.800000 9.840000 0.403700 9011
9016 2 7.900000 -97.260000 9.670000 0.391415 9015
9017 2 7.990000 -97.740000 9.530000 0.376300 9016
9018 2 8.040000 -98.210000 9.420000 0.361200 9017
9019 2 8.060000 -98.730000 9.420000 0.348730 9018
9020 2 8.050000 -99.210000 9.420000 0.340105 9019
9021 2 8.000000 -99.710000 9.420000 0.334640 9020
9022 2 8.100000 -99.300000 9.420000 0.342115 9021
9023 2 8.370000 -98.980000 9.470000 0.345260 9022
9024 2 8.820000 -98.960000 9.540000 0.335565 9023
9025 2 9.310000 -98.990000 9.680000 0.318950 9024
9026 2 9.800000 -99.040000 9.860000 0.310850 9025
9027 2 8.000000 -100.210000 9.400000 0.330270 9021
9028 2 7.980000 -100.710000 9.420000 0.324835 9027
9029 2 8.230000 -100.630000 9.030000 0.294780 9028
9030 2 8.490000 -100.490000 8.720000 0.269340 9029
9031 2 8.770000 -100.320000 8.400000 0.250440 9030
9032 2 9.010000 -100.210000 8.020000 0.243250 9031
9033 2 9.220000 -100.100000 7.620000 0.242865 9032
9034 2 7.870000 -101.210000 9.430000 0.317155 9028
9035 2 7.700000 -101.680000 9.480000 0.307400 9034
9036 2 7.570000 -102.160000 9.450000 0.296710 9035
9037 2 7.480000 -102.660000 9.440000 0.286545 9036
9038 2 7.390000 -102.290000 9.530000 0.270530 9037
9039 2 7.110000 -102.050000 9.510000 0.253580 9038
9040 2 6.730000 -101.980000 9.410000 0.242725 9039
9041 2 6.330000 -101.880000 9.240000 0.241150 9040
9042 2 5.950000 -101.740000 9.060000 0.244225 9041
9043 2 7.430000 -103.150000 9.340000 0.278175 9037
9044 2 7.370000 -103.600000 9.140000 0.272470 9043
9045 2 7.240000 -104.050000 9.010000 0.269825 9044
9046 2 7.070000 -104.540000 8.990000 0.270135 9045
9047 2 6.970000 -105.020000 8.960000 0.272815 9046
9048 2 6.860000 -105.520000 8.980000 0.277035 9047
9049 2 6.730000 -105.990000 8.950000 0.282200 9048
9050 2 6.580000 -106.460000 9.020000 0.288300 9049
9051 2 6.490000 -106.940000 9.090000 0.295755 9050
9052 2 6.370000 -106.870000 9.230000 0.319720 9051
9053 2 6.150000 -106.770000 9.360000 0.330400 9052
9054 2 6.040000 -106.710000 9.430000 0.330400 9053
9055 2 6.280000 -106.770000 9.360000 0.319720 9054
9056 2 5.530000 -106.600000 9.570000 0.324755 9053
9057 2 5.110000 -106.550000 9.630000 0.318590 9056
9058 2 6.400000 -107.440000 9.170000 0.304850 9052
9059 2 6.320000 -107.930000 9.190000 0.315240 9058
9060 2 6.190000 -107.910000 8.770000 0.317500 9059
9061 2 5.940000 -107.870000 8.400000 0.317300 9060
9062 2 6.320000 -108.430000 9.280000 0.326085 9059
9063 2 6.360000 -108.930000 9.380000 0.336630 9062
9064 2 6.390000 -109.410000 9.520000 0.346495 9063
9065 2 6.480000 -109.160000 9.190000 0.381970 9064
9066 2 6.580000 -109.040000 8.830000 0.398370 9065
9067 2 6.740000 -108.930000 8.460000 0.402495 9066
9068 2 6.900000 -108.770000 8.130000 0.402635 9067
9069 2 6.330000 -109.900000 9.590000 0.355360 9064
9070 2 6.330000 -110.400000 9.620000 0.362420 9069
9071 2 6.360000 -110.900000 9.650000 0.366565 9070
9072 2 6.390000 -111.400000 9.650000 0.367355 9071
9073 2 6.350000 -111.900000 9.630000 0.365995 9072
9074 2 6.290000 -112.400000 9.620000 0.365195 9073
9075 2 6.280000 -112.900000 9.620000 0.367930 9074
9076 2 6.290000 -113.400000 9.600000 0.375855 9075
9077 2 6.270000 -113.900000 9.550000 0.388480 9076
9078 2 6.150000 -114.380000 9.490000 0.403350 9077
9079 2 6.060000 -114.870000 9.430000 0.417125 9078
9080 2 6.030000 -115.370000 9.430000 0.426730 9079
9081 2 6.030000 -115.850000 9.520000 0.430160 9080
9082 2 6.440000 -114.350000 9.850000 0.266145 9078
9083 2 6.600000 -114.460000 10.270000 0.244305 9082
9084 2 6.620000 -114.380000 10.730000 0.275690 9083
9085 2 6.580000 -114.410000 11.180000 0.354580 9084
9086 2 6.280000 -112.100000 9.330000 0.312900 9073
9087 2 6.160000 -112.120000 8.930000 0.271435 9086
9088 2 5.970000 -112.040000 8.550000 0.245060 9087
9089 2 5.790000 -111.910000 8.150000 0.236455 9088
9090 2 6.640000 -106.630000 8.960000 0.301510 9051
9091 2 6.990000 -106.490000 8.860000 0.275725 9090
9092 2 7.410000 -106.520000 8.820000 0.259815 9091
9093 2 7.030000 -105.570000 9.440000 0.200475 9048
9094 2 7.390000 -105.460000 9.780000 0.233770 9093
9095 2 7.690000 -105.410000 10.180000 0.255000 9094
9096 2 7.440000 -103.940000 8.470000 0.255555 9045
9097 2 7.560000 -103.790000 7.920000 0.255220 9096
9098 2 7.540000 -102.270000 10.000000 0.344750 9036
9099 2 7.690000 -102.430000 10.500000 0.362765 9098
9100 2 7.850000 -98.770000 9.620000 0.344545 9019
9101 2 7.570000 -98.760000 9.760000 0.342810 9100
9102 2 6.580000 -91.520000 8.760000 0.351315 8992
9103 2 6.620000 -91.710000 9.090000 0.325530 9102
9104 2 6.750000 -91.660000 9.430000 0.303330 9103
9105 2 6.890000 -91.510000 9.760000 0.294625 9104
9106 2 7.250000 -91.440000 9.470000 0.179300 9105
9107 2 7.600000 -91.520000 9.110000 0.232055 9106
9108 2 7.940000 -91.430000 8.770000 0.199510 9107
9109 2 8.230000 -91.380000 8.370000 0.235725 9108
9110 2 5.120000 -87.880000 8.080000 0.252125 8981
9111 2 5.370000 -87.940000 8.430000 0.188500 9110
9112 2 5.530000 -87.850000 8.860000 0.201385 9111
9113 2 5.650000 -87.820000 9.340000 0.185425 9112
9114 2 5.450000 -87.790000 9.790000 0.216795 9113
9115 2 4.040000 -86.770000 7.800000 0.314315 8979
9116 2 3.590000 -86.660000 7.800000 0.277580 9115
9117 2 3.150000 -86.570000 7.710000 0.252880 9116
9118 2 2.690000 -86.460000 7.630000 0.244175 9117
9119 2 3.630000 -84.990000 7.620000 0.317560 8975
9120 2 3.320000 -84.960000 7.960000 0.277730 9119
9121 2 3.010000 -84.930000 8.400000 0.256180 9120
9122 2 2.780000 -84.880000 8.870000 0.251460 9121
9123 2 3.280000 -82.080000 7.250000 0.283150 8962
9124 2 3.400000 -81.910000 7.600000 0.265085 9123
9125 2 2.260000 -81.040000 6.260000 0.321670 8959
9126 2 2.050000 -81.100000 5.840000 0.319335 9125
9127 2 1.830000 -81.210000 5.430000 0.323740 9126
9128 2 1.970000 -78.770000 6.630000 0.331490 8951
9129 2 2.320000 -78.600000 6.790000 0.303610 9128
9130 2 2.590000 -78.380000 7.050000 0.295780 9129
9131 2 0.850000 -77.630000 6.340000 0.404710 8942
9132 2 0.510000 -77.800000 6.540000 0.371250 9131
9133 2 0.100000 -77.870000 6.770000 0.346700 9132
9134 2 -0.220000 -77.940000 7.050000 0.338455 9133
9135 2 0.100000 -75.600000 6.310000 0.285070 8938
9136 2 -0.150000 -75.880000 6.460000 0.228435 9135
9137 2 -0.430000 -76.240000 6.590000 0.209200 9136
9138 2 0.320000 -73.710000 5.670000 0.425245 8935
9139 2 0.740000 -73.660000 5.460000 0.324140 9138
9140 2 1.120000 -73.660000 5.180000 0.294870 9139
9141 2 0.040000 -70.760000 5.210000 0.241245 8926
9142 2 0.450000 -70.740000 4.880000 0.289155 9141
9143 2 0.920000 -70.850000 4.590000 0.274815 9142
9144 2 -1.450000 -66.740000 6.460000 0.271675 8910
9145 2 -1.270000 -66.760000 6.840000 0.233945 9144
9146 2 -1.020000 -66.770000 7.220000 0.222015 9145
9147 2 -2.190000 -62.440000 5.810000 0.308690 8901
9148 2 -1.840000 -62.370000 6.050000 0.281600 9147
9149 2 -1.490000 -62.330000 6.340000 0.275580 9148
9150 2 -2.800000 -61.470000 5.840000 0.348915 8898
9151 2 -2.940000 -61.730000 6.270000 0.340425 9150
9152 2 -3.230000 -61.860000 6.710000 0.325845 9151
9153 2 -3.280000 -58.760000 5.210000 0.289425 8893
9154 2 -2.860000 -58.750000 5.170000 0.273220 9153
9155 2 -2.480000 -58.760000 5.010000 0.269010 9154
9156 2 -3.900000 -58.290000 5.430000 0.287825 8891
9157 2 -4.060000 -58.580000 5.800000 0.275505 9156
9158 2 -4.360000 -58.760000 6.210000 0.265040 9157
9159 2 -4.650000 -58.830000 6.640000 0.258390 9158
9160 2 -4.890000 -58.730000 7.130000 0.256190 9159
9161 2 -4.650000 -56.650000 4.840000 0.290430 8886
9162 2 -4.820000 -56.780000 4.540000 0.265220 9161
9163 2 -5.030000 -56.850000 4.230000 0.255355 9162
9164 2 -4.750000 -55.440000 4.550000 0.312175 8884
9165 2 -4.430000 -55.310000 4.290000 0.280315 9164
9166 2 -4.070000 -55.090000 4.120000 0.259065 9165
9167 2 -3.690000 -54.870000 3.970000 0.251615 9166
9168 2 -5.330000 -53.480000 4.040000 0.356820 8880
9169 2 -4.970000 -53.450000 3.790000 0.343535 9168
9170 2 -4.560000 -53.510000 3.640000 0.324375 9169
9171 2 -4.110000 -53.590000 3.500000 0.314870 9170
9172 2 -6.350000 -52.760000 3.450000 0.385825 8877
9173 2 -6.440000 -52.910000 3.160000 0.381215 9172
9174 2 -7.490000 -51.260000 3.540000 0.289525 8873
9175 2 -7.900000 -51.600000 3.520000 0.236565 9174
9176 2 -8.290000 -51.990000 3.490000 0.232255 9175
9177 2 -9.820000 -44.490000 1.120000 0.338160 8842
9178 2 -10.230000 -44.590000 1.040000 0.305460 9177
9179 2 -10.680000 -44.670000 0.970000 0.292740 9178
9180 2 -10.070000 -43.850000 1.130000 0.368765 8841
9181 2 -10.520000 -43.990000 1.160000 0.350550 9180
9182 2 -9.220000 -42.080000 0.260000 0.293620 8837
9183 2 -8.770000 -42.240000 0.110000 0.246790 9182
9184 2 -8.320000 -42.380000 -0.050000 0.234870 9183
9185 2 -10.150000 -39.890000 -0.650000 0.451960 8833
9186 2 -9.960000 -39.770000 -1.000000 0.352415 9185
9187 2 -9.760000 -39.700000 -1.360000 0.295430 9186
9188 2 -9.570000 -39.620000 -1.730000 0.314530 9187
9189 2 -10.990000 -38.300000 -0.180000 0.307490 8829
9190 2 -11.400000 -38.370000 0.010000 0.261135 9189
9191 2 -11.830000 -38.350000 0.200000 0.236180 9190
9192 2 -12.290000 -38.310000 0.400000 0.228180 9191
9193 2 -10.420000 -37.630000 -0.480000 0.304725 8828
9194 2 -10.060000 -37.590000 -0.260000 0.279105 9193
9195 2 -11.740000 -36.450000 -1.100000 0.314255 8825
9196 2 -12.210000 -36.590000 -1.320000 0.276815 9195
9197 2 -12.660000 -36.660000 -1.520000 0.263230 9196
9198 2 -12.290000 -31.570000 -3.000000 0.659780 8812
9199 2 -12.420000 -31.610000 -3.480000 0.644185 9198
9200 2 -12.490000 -31.820000 -3.910000 0.610230 9199
9201 2 -12.650000 -32.070000 -4.310000 0.575285 9200
9202 2 -12.820000 -32.320000 -4.720000 0.549945 9201
9203 2 -12.900000 -32.530000 -5.150000 0.534095 9202
9204 2 -12.960000 -32.750000 -5.600000 0.522095 9203
9205 2 -13.490000 -18.470000 3.350000 1.420230 7125
9206 2 -13.810000 -18.660000 3.680000 1.290940 9205
9207 2 -14.130000 -18.860000 4.010000 1.150230 9206
9208 2 -14.430000 -19.060000 4.340000 1.011670 9207
9209 2 -14.740000 -19.310000 4.670000 0.893900 9208
9210 2 -15.070000 -19.540000 4.980000 0.808895 9209
9211 2 -15.410000 -19.810000 5.260000 0.757210 9210
9212 2 -15.800000 -20.040000 5.500000 0.732780 9211
9213 2 -16.160000 -20.310000 5.750000 0.727680 9212
9214 2 -16.560000 -20.540000 5.960000 0.731395 9213
9215 2 -16.910000 -20.860000 6.120000 0.731770 9214
9216 2 -17.270000 -21.130000 6.360000 0.723180 9215
9217 2 -17.590000 -21.430000 6.620000 0.710645 9216
9218 2 -17.860000 -21.770000 6.880000 0.703740 9217
9219 2 -18.130000 -22.110000 7.120000 0.707090 9218
9220 2 -18.410000 -22.500000 7.290000 0.717645 9219
9221 2 -18.680000 -22.860000 7.480000 0.730250 9220
9222 2 -19.000000 -23.160000 7.710000 0.742025 9221
9223 2 -19.270000 -23.400000 8.020000 0.751515 9222
9224 2 -19.610000 -23.540000 8.350000 0.754735 9223
9225 2 -19.950000 -23.660000 8.690000 0.746475 9224
9226 2 -20.270000 -23.820000 9.060000 0.727055 9225
9227 2 -20.590000 -23.970000 9.400000 0.703460 9226
9228 2 -20.910000 -24.130000 9.750000 0.684455 9227
9229 2 -21.220000 -24.290000 10.130000 0.676700 9228
9230 2 -21.470000 -24.470000 10.520000 0.682760 9229
9231 2 -21.720000 -24.660000 10.930000 0.701895 9230
9232 2 -22.000000 -24.860000 11.310000 0.732855 9231
9233 2 -22.290000 -25.040000 11.670000 0.773420 9232
9234 2 -22.610000 -25.180000 12.030000 0.817180 9233
9235 2 -22.950000 -25.360000 12.360000 0.855105 9234
9236 2 -23.310000 -25.520000 12.680000 0.880125 9235
9237 2 -23.660000 -25.660000 13.020000 0.888785 9236
9238 2 -1.990000 20.450000 1.690000 0.616290 1
9239 2 -2.030000 20.910000 1.890000 0.553155 9238
9240 2 -2.030000 21.400000 2.060000 0.508355 9239
9241 2 -2.010000 21.890000 2.200000 0.481105 9240
9242 2 -2.010000 22.390000 2.330000 0.519970 9241
9243 2 -1.990000 22.870000 2.480000 0.523900 9242
9244 2 -2.010000 23.320000 2.720000 0.534115 9243
9245 2 -2.070000 23.820000 2.750000 0.542870 9244
9246 2 -2.130000 24.280000 2.930000 0.616175 9245
9247 2 -2.260000 24.750000 3.100000 0.579525 9246
9248 2 -2.240000 25.250000 3.220000 0.554130 9247
9249 2 -2.260000 25.710000 3.390000 0.597765 9248
9250 2 -2.190000 25.370000 3.520000 0.579205 9249
9251 2 -2.090000 25.120000 3.810000 0.552365 9250
9252 2 -1.960000 24.940000 4.170000 0.523000 9251
9253 2 -1.820000 24.800000 4.550000 0.509440 9252
9254 2 -2.360000 26.190000 3.520000 0.596405 9249
9255 2 -2.550000 26.570000 3.750000 0.616125 9254
9256 2 -2.740000 27.010000 3.890000 0.619935 9255
9257 2 -2.980000 27.420000 4.060000 0.600860 9256
9258 2 -3.280000 27.820000 4.090000 0.564850 9257
9259 2 -3.490000 28.260000 4.140000 0.523990 9258
9260 2 -3.740000 28.690000 4.140000 0.486650 9259
9261 2 -3.920000 29.150000 4.180000 0.456120 9260
9262 2 -4.100000 29.610000 4.150000 0.433785 9261
9263 2 -4.280000 30.070000 4.140000 0.420275 9262
9264 2 -4.490000 30.540000 4.130000 0.415425 9263
9265 2 -4.620000 31.000000 4.170000 0.417845 9264
9266 2 -4.820000 31.470000 4.180000 0.423880 9265
9267 2 -4.950000 31.950000 4.180000 0.428165 9266
9268 2 -5.080000 32.450000 4.180000 0.426805 9267
9269 2 -5.120000 32.940000 4.180000 0.419915 9268
9270 2 -5.190000 33.440000 4.190000 0.410535 9269
9271 2 -5.280000 33.920000 4.180000 0.401155 9270
9272 2 -5.400000 34.410000 4.150000 0.392215 9271
9273 2 -5.490000 34.890000 4.150000 0.383460 9272
9274 2 -5.650000 35.370000 4.210000 0.375215 9273
9275 2 -5.810000 35.840000 4.220000 0.367610 9274
9276 2 -5.930000 36.340000 4.260000 0.359790 9275
9277 2 -5.640000 36.310000 4.480000 0.315220 9276
9278 2 -5.310000 36.270000 4.640000 0.292435 9277
9279 2 -4.980000 36.190000 4.810000 0.285895 9278
9280 2 -6.030000 36.810000 4.300000 0.351585 9276
9281 2 -6.110000 37.310000 4.310000 0.344985 9280
9282 2 -6.190000 37.810000 4.320000 0.341440 9281
9283 2 -6.280000 38.310000 4.380000 0.338820 9282
9284 2 -6.360000 38.780000 4.390000 0.333895 9283
9285 2 -6.440000 39.270000 4.390000 0.326685 9284
9286 2 -6.490000 39.780000 4.420000 0.321235 9285
9287 2 -6.780000 39.840000 4.730000 0.188925 9286
9288 2 -7.070000 39.740000 5.060000 0.191725 9287
9289 2 -7.390000 39.640000 5.380000 0.234185 9288
9290 2 -6.480000 40.270000 4.440000 0.321600 9286
9291 2 -6.440000 40.770000 4.440000 0.327145 9290
9292 2 -6.160000 41.050000 4.240000 0.339425 9291
9293 2 -5.790000 41.230000 4.020000 0.346080 9292
9294 2 -5.390000 41.370000 3.850000 0.338625 9293
9295 2 -5.000000 41.520000 3.640000 0.322880 9294
9296 2 -4.660000 41.700000 3.350000 0.315315 9295
9297 2 -6.490000 41.270000 4.530000 0.333165 9291
9298 2 -6.600000 41.740000 4.610000 0.336330 9297
9299 2 -6.740000 42.200000 4.730000 0.337180 9298
9300 2 -6.860000 42.690000 4.800000 0.337065 9299
9301 2 -7.030000 43.160000 4.860000 0.336325 9300
9302 2 -7.200000 43.620000 4.940000 0.335675 9301
9303 2 -6.990000 43.740000 4.610000 0.329345 9302
9304 2 -6.720000 43.910000 4.340000 0.319305 9303
9305 2 -6.410000 44.090000 4.100000 0.314370 9304
9306 2 -7.360000 44.090000 5.050000 0.336340 9302
9307 2 -7.500000 44.550000 5.140000 0.338225 9306
9308 2 -7.650000 45.020000 5.210000 0.339265 9307
9309 2 -7.820000 45.490000 5.300000 0.337800 9308
9310 2 -7.870000 45.980000 5.390000 0.335955 9309
9311 2 -7.900000 46.460000 5.510000 0.339165 9310
9312 2 -7.980000 46.950000 5.600000 0.351965 9311
9313 2 -8.120000 47.420000 5.680000 0.374330 9312
9314 2 -8.260000 47.890000 5.730000 0.400780 9313
9315 2 -8.490000 48.340000 5.770000 0.422360 9314
9316 2 -8.680000 48.800000 5.800000 0.430645 9315
9317 2 -9.040000 48.620000 5.970000 0.387480 9316
9318 2 -9.370000 48.410000 6.220000 0.359980 9317
9319 2 -9.670000 48.240000 6.590000 0.351660 9318
9320 2 -8.950000 49.210000 5.870000 0.422505 9316
9321 2 -9.210000 49.630000 5.970000 0.402890 9320
9322 2 -9.490000 50.020000 6.060000 0.381405 9321
9323 2 -9.750000 50.420000 6.210000 0.365170 9322
9324 2 -9.990000 50.840000 6.340000 0.355600 9323
9325 2 -9.770000 50.890000 5.970000 0.239715 9324
9326 2 -9.650000 51.230000 5.730000 0.279625 9325
9327 2 -9.460000 51.490000 5.470000 0.287485 9326
9328 2 -10.230000 51.270000 6.420000 0.351140 9324
9329 2 -10.430000 51.730000 6.470000 0.351205 9328
9330 2 -10.600000 52.190000 6.550000 0.356570 9329
9331 2 -10.750000 52.660000 6.670000 0.365985 9330
9332 2 -10.930000 53.100000 6.760000 0.373970 9331
9333 2 -11.140000 53.560000 6.840000 0.373855 9332
9334 2 -11.390000 53.990000 6.910000 0.363075 9333
9335 2 -11.630000 54.410000 6.980000 0.344755 9334
9336 2 -11.850000 54.850000 7.060000 0.325345 9335
9337 2 -12.090000 55.280000 7.130000 0.311275 9336
9338 2 -12.320000 55.740000 7.170000 0.305645 9337
9339 2 -12.540000 56.190000 7.220000 0.305900 9338
9340 2 -12.720000 56.660000 7.260000 0.305900 9339
9341 2 -12.910000 57.120000 7.260000 0.301610 9340
9342 2 -13.070000 57.580000 7.250000 0.294425 9341
9343 2 -13.250000 58.060000 7.230000 0.288370 9342
9344 2 -13.460000 58.520000 7.220000 0.285340 9343
9345 2 -13.650000 58.960000 7.170000 0.284230 9344
9346 2 -13.870000 59.410000 7.120000 0.284455 9345
9347 2 -14.090000 59.850000 7.060000 0.288765 9346
9348 2 -14.350000 60.280000 7.020000 0.301265 9347
9349 2 -14.590000 60.710000 6.950000 0.323290 9348
9350 2 -14.830000 61.160000 6.880000 0.351595 9349
9351 2 -15.040000 61.600000 6.800000 0.380085 9350
9352 2 -15.510000 61.630000 6.810000 0.377750 9351
9353 2 -16.040000 61.630000 6.830000 0.371715 9352
9354 2 -16.560000 61.560000 6.890000 0.366315 9353
9355 2 -17.110000 61.520000 7.010000 0.364615 9354
9356 2 -15.240000 62.060000 6.710000 0.402815 9351
9357 2 -15.420000 62.510000 6.620000 0.415895 9356
9358 2 -15.590000 62.960000 6.520000 0.418060 9357
9359 2 -15.740000 63.440000 6.470000 0.410505 9358
9360 2 -15.890000 63.910000 6.410000 0.396750 9359
9361 2 -16.040000 64.390000 6.370000 0.382240 9360
9362 2 -16.180000 64.860000 6.340000 0.372565 9361
9363 2 -16.340000 65.340000 6.300000 0.370925 9362
9364 2 -16.470000 65.830000 6.270000 0.377055 9363
9365 2 -16.610000 66.300000 6.220000 0.387740 9364
9366 2 -16.750000 66.780000 6.130000 0.397550 9365
9367 2 -16.860000 67.250000 6.020000 0.400765 9366
9368 2 -16.950000 67.740000 5.930000 0.395025 9367
9369 2 -17.070000 68.200000 5.840000 0.383380 9368
9370 2 -17.180000 68.690000 5.790000 0.371875 9369
9371 2 -17.270000 69.170000 5.720000 0.364705 9370
9372 2 -17.310000 69.670000 5.670000 0.361190 9371
9373 2 -17.340000 70.170000 5.640000 0.357080 9372
9374 2 -17.400000 70.670000 5.590000 0.347870 9373
9375 2 -17.520000 71.140000 5.540000 0.331995 9374
9376 2 -17.660000 71.610000 5.460000 0.313055 9375
9377 2 -17.840000 72.080000 5.380000 0.298325 9376
9378 2 -18.000000 72.550000 5.300000 0.293270 9377
9379 2 -18.160000 73.020000 5.260000 0.297505 9378
9380 2 -18.340000 73.490000 5.220000 0.306300 9379
9381 2 -18.520000 73.940000 5.170000 0.315210 9380
9382 2 -18.720000 74.410000 5.130000 0.322855 9381
9383 2 -18.880000 74.880000 5.090000 0.330100 9382
9384 2 -19.070000 75.340000 5.050000 0.337255 9383
9385 2 -19.250000 75.800000 5.000000 0.342380 9384
9386 2 -19.490000 76.250000 4.920000 0.342855 9385
9387 2 -19.660000 76.690000 4.840000 0.338360 9386
9388 2 -19.880000 77.140000 4.760000 0.331350 9387
9389 2 -20.130000 77.560000 4.640000 0.325555 9388
9390 2 -20.360000 78.000000 4.550000 0.324170 9389
9391 2 -20.610000 78.420000 4.470000 0.327430 9390
9392 2 -20.860000 78.860000 4.390000 0.331615 9391
9393 2 -21.130000 79.280000 4.330000 0.332025 9392
9394 2 -21.410000 79.670000 4.300000 0.327160 9393
9395 2 -21.700000 80.080000 4.260000 0.319465 9394
9396 2 -21.990000 80.490000 4.220000 0.312540 9395
9397 2 -22.290000 80.890000 4.180000 0.307900 9396
9398 2 -22.590000 81.280000 4.140000 0.304485 9397
9399 2 -22.840000 81.720000 4.100000 0.300840 9398
9400 2 -23.110000 82.140000 4.060000 0.297265 9399
9401 2 -23.410000 82.530000 4.020000 0.295695 9400
9402 2 -18.000000 73.580000 5.160000 0.272060 9380
9403 2 -17.590000 73.580000 5.090000 0.251065 9402
9404 2 -17.110000 73.550000 5.040000 0.245120 9403
9405 2 -18.560000 72.880000 5.410000 0.289350 9379
9406 2 -18.950000 72.700000 5.500000 0.275285 9405
9407 2 -19.340000 72.500000 5.590000 0.259010 9406
9408 2 -17.020000 70.920000 5.670000 0.316005 9374
9409 2 -16.610000 71.170000 5.720000 0.292230 9408
9410 2 -16.200000 71.450000 5.770000 0.283010 9409
9411 2 -17.660000 69.140000 5.750000 0.285245 9371
9412 2 -18.060000 69.050000 5.800000 0.242600 9411
9413 2 -18.450000 68.950000 5.840000 0.238460 9412
9414 2 -18.610000 68.920000 6.160000 0.249190 9413
9415 2 -18.770000 68.920000 6.500000 0.254405 9414
9416 2 -16.130000 66.280000 6.300000 0.427080 9365
9417 2 -15.630000 66.310000 6.370000 0.428850 9416
9418 2 -14.840000 62.260000 6.580000 0.281975 9356
9419 2 -14.480000 62.520000 6.470000 0.235890 9418
9420 2 -14.160000 62.880000 6.470000 0.258535 9419
9421 2 -13.170000 56.950000 7.130000 0.252010 9341
9422 2 -13.430000 56.810000 6.950000 0.240320 9421
9423 2 -12.540000 56.960000 7.510000 0.251535 9340
9424 2 -12.330000 57.300000 7.700000 0.231690 9423
9425 2 -10.400000 52.450000 6.810000 0.210525 9331
9426 2 -9.990000 52.560000 6.910000 0.221525 9425
9427 2 -9.670000 52.580000 7.220000 0.243305 9426
9428 2 -8.130000 46.130000 4.960000 0.338735 9310
9429 2 -8.300000 46.270000 4.510000 0.339135 9428
9430 2 -6.640000 38.530000 4.270000 0.303535 9284
9431 2 -6.970000 38.390000 4.130000 0.279950 9430
9432 2 -7.310000 38.310000 3.950000 0.270875 9431
9433 2 -5.390000 32.210000 4.320000 0.354585 9268
9434 2 -5.650000 32.020000 4.590000 0.314050 9433
9435 2 -5.970000 31.880000 4.890000 0.305370 9434
9436 2 -6.280000 31.770000 5.220000 0.306255 9435
9437 2 -5.270000 31.270000 4.180000 0.373690 9266
9438 2 -5.680000 31.020000 4.220000 0.352970 9437
9439 2 -2.460000 26.580000 3.810000 0.578980 9254
9440 2 -2.510000 27.010000 4.090000 0.549695 9439
9441 2 -2.490000 27.420000 4.390000 0.508690 9440
9442 2 -2.490000 27.800000 4.720000 0.468920 9441
9443 2 -2.490000 28.170000 5.050000 0.445615 9442
9444 2 -2.590000 28.570000 5.360000 0.444765 9443
9445 2 -2.630000 28.940000 5.690000 0.460620 9444
9446 2 -2.550000 29.300000 6.060000 0.481155 9445
9447 2 -2.420000 29.640000 6.390000 0.494580 9446
9448 2 -2.240000 30.000000 6.720000 0.494075 9447
9449 2 -2.090000 30.350000 7.050000 0.478935 9448
9450 2 -1.960000 30.710000 7.390000 0.451685 9449
9451 2 -1.870000 31.100000 7.710000 0.415815 9450
9452 2 -1.780000 31.510000 7.980000 0.378100 9451
9453 2 -1.650000 31.940000 8.230000 0.350665 9452
9454 2 -1.500000 32.350000 8.480000 0.345875 9453
9455 2 -1.290000 32.750000 8.700000 0.367260 9454
9456 2 -1.080000 33.170000 8.890000 0.407115 9455
9457 2 -0.900000 33.630000 9.050000 0.452585 9456
9458 2 -0.740000 34.070000 9.220000 0.492830 9457
9459 2 -0.580000 34.500000 9.440000 0.521790 9458
9460 2 -0.400000 34.900000 9.670000 0.536775 9459
9461 2 -0.220000 35.320000 9.910000 0.537695 9460
9462 2 0.000000 35.710000 10.140000 0.528515 9461
9463 2 0.160000 36.130000 10.370000 0.516560 9462
9464 2 0.380000 36.530000 10.580000 0.508190 9463
9465 2 0.620000 36.920000 10.790000 0.505275 9464
9466 2 0.820000 37.340000 10.980000 0.505780 9465
9467 2 1.030000 37.750000 11.200000 0.506935 9466
9468 2 1.240000 38.170000 11.410000 0.507385 9467
9469 2 0.180000 0.400000 0.150000 8.106740 1
9470 2 0.390000 0.820000 0.320000 7.723020 9469
9471 2 0.620000 1.230000 0.500000 7.353780 9470
9472 2 0.840000 1.630000 0.650000 6.997720 9471
9473 2 1.100000 2.040000 0.790000 6.650090 9472
9474 2 1.360000 2.450000 0.910000 6.307600 9473
9475 2 1.620000 2.830000 1.010000 5.970080 9474
9476 2 1.910000 3.220000 1.090000 5.638820 9475
9477 2 2.210000 3.600000 1.120000 5.314500 9476
9478 2 2.530000 3.930000 1.130000 4.996520 9477
9479 2 2.880000 4.280000 1.120000 4.683720 9478
9480 2 3.240000 4.580000 1.100000 4.375390 9479
9481 2 3.610000 4.860000 1.050000 4.070370 9480
9482 2 3.990000 5.150000 0.960000 3.765610 9481
9483 2 4.400000 5.390000 0.860000 3.456870 9482
9484 2 4.790000 5.610000 0.710000 3.140770 9483
9485 2 5.220000 5.810000 0.550000 2.815570 9484
9486 2 5.640000 5.980000 0.370000 2.482170 9485
9487 2 6.060000 6.110000 0.170000 2.147020 9486
9488 2 6.490000 6.240000 -0.010000 1.821680 9487
9489 2 6.940000 6.360000 -0.200000 1.519000 9488
9490 2 7.390000 6.500000 -0.400000 1.248940 9489
9491 2 7.830000 6.660000 -0.570000 1.011510 9490
9492 2 8.250000 6.860000 -0.760000 0.793710 9491
9493 2 8.510000 7.230000 -0.960000 0.784905 9492
9494 2 8.800000 7.580000 -1.160000 0.771925 9493
9495 2 9.080000 7.930000 -1.390000 0.756480 9494
9496 2 9.410000 8.220000 -1.630000 0.740005 9495
9497 2 9.720000 8.510000 -1.890000 0.723585 9496
9498 2 9.970000 8.870000 -2.140000 0.708040 9497
9499 2 10.210000 9.220000 -2.410000 0.693830 9498
9500 2 10.420000 9.560000 -2.680000 0.680865 9499
9501 2 10.630000 9.920000 -2.950000 0.668470 9500
9502 2 10.840000 10.320000 -3.180000 0.655740 9501
9503 2 11.070000 10.720000 -3.370000 0.642190 9502
9504 2 11.290000 11.120000 -3.560000 0.628270 9503
9505 2 11.550000 11.490000 -3.750000 0.615440 9504
9506 2 11.760000 11.910000 -3.910000 0.605640 9505
9507 2 11.930000 12.330000 -4.120000 0.600410 9506
9508 2 12.100000 12.740000 -4.360000 0.600005 9507
9509 2 12.270000 13.160000 -4.580000 0.602975 9508
9510 2 12.590000 13.540000 -4.670000 0.606485 9509
9511 2 12.880000 13.930000 -4.740000 0.607375 9510
9512 2 13.120000 14.380000 -4.830000 0.603395 9511
9513 2 13.320000 14.770000 -5.070000 0.594040 9512
9514 2 13.490000 15.200000 -5.280000 0.580525 9513
9515 2 13.570000 15.680000 -5.370000 0.565010 9514
9516 2 13.670000 16.160000 -5.450000 0.549660 9515
9517 2 13.840000 16.630000 -5.500000 0.535955 9516
9518 2 14.040000 17.090000 -5.510000 0.524505 9517
9519 2 14.240000 17.520000 -5.620000 0.515275 9518
9520 2 14.410000 18.000000 -5.700000 0.507800 9519
9521 2 14.590000 18.470000 -5.730000 0.501375 9520
9522 2 14.740000 18.950000 -5.700000 0.495145 9521
9523 2 14.820000 19.430000 -5.700000 0.488300 9522
9524 2 14.880000 19.930000 -5.740000 0.480350 9523
9525 2 14.880000 20.430000 -5.790000 0.471370 9524
9526 2 14.900000 20.930000 -5.870000 0.462165 9525
9527 2 14.930000 21.410000 -5.940000 0.454210 9526
9528 2 14.960000 21.910000 -6.040000 0.449295 9527
9529 2 14.820000 21.500000 -6.120000 0.433850 9528
9530 2 14.570000 21.200000 -6.330000 0.408625 9529
9531 2 14.210000 21.110000 -6.650000 0.379110 9530
9532 2 13.810000 21.060000 -6.910000 0.346475 9531
9533 2 13.390000 21.020000 -7.200000 0.330430 9532
9534 2 14.990000 22.380000 -6.160000 0.448930 9528
9535 2 15.060000 22.880000 -6.280000 0.453655 9534
9536 2 15.120000 23.360000 -6.410000 0.462670 9535
9537 2 15.150000 23.820000 -6.540000 0.474105 9536
9538 2 15.170000 24.290000 -6.710000 0.485920 9537
9539 2 15.240000 24.770000 -6.870000 0.497030 9538
9540 2 15.250000 25.250000 -7.000000 0.507955 9539
9541 2 15.290000 25.700000 -7.230000 0.520640 9540
9542 2 15.370000 26.160000 -7.400000 0.537435 9541
9543 2 15.460000 26.610000 -7.570000 0.559805 9542
9544 2 15.630000 27.000000 -7.800000 0.587450 9543
9545 2 15.750000 27.380000 -8.080000 0.618280 9544
9546 2 15.620000 27.840000 -8.190000 0.553360 9545
9547 2 15.340000 28.250000 -8.320000 0.489455 9546
9548 2 15.080000 28.660000 -8.390000 0.428830 9547
9549 2 14.890000 29.130000 -8.420000 0.374710 9548
9550 2 14.710000 29.590000 -8.400000 0.330115 9549
9551 2 14.590000 30.090000 -8.400000 0.296695 9550
9552 2 14.520000 30.590000 -8.380000 0.274290 9551
9553 2 14.520000 31.090000 -8.350000 0.261235 9552
9554 2 14.490000 31.590000 -8.330000 0.255220 9553
9555 2 14.420000 32.080000 -8.400000 0.254075 9554
9556 2 14.340000 32.560000 -8.500000 0.256220 9555
9557 2 14.330000 33.060000 -8.610000 0.260690 9556
9558 2 14.730000 32.950000 -8.580000 0.232680 9557
9559 2 15.120000 32.880000 -8.520000 0.222275 9558
9560 2 14.330000 33.550000 -8.690000 0.266980 9557
9561 2 14.340000 34.030000 -8.750000 0.274745 9560
9562 2 14.320000 34.550000 -8.780000 0.283650 9561
9563 2 14.290000 35.050000 -8.850000 0.293260 9562
9564 2 14.300000 35.530000 -8.920000 0.303050 9563
9565 2 14.340000 36.020000 -8.960000 0.312440 9564
9566 2 14.380000 36.380000 -8.660000 0.274145 9565
9567 2 14.550000 36.440000 -8.270000 0.260025 9566
9568 2 14.590000 36.390000 -7.870000 0.264170 9567
9569 2 14.410000 36.270000 -7.530000 0.267820 9568
9570 2 14.460000 36.520000 -8.980000 0.320775 9565
9571 2 14.600000 36.980000 -9.130000 0.327395 9570
9572 2 14.510000 37.410000 -9.330000 0.331770 9571
9573 2 14.390000 37.870000 -9.510000 0.333785 9572
9574 2 14.750000 38.030000 -9.490000 0.302095 9573
9575 2 15.150000 38.130000 -9.600000 0.277540 9574
9576 2 15.490000 38.190000 -9.800000 0.269320 9575
9577 2 14.220000 38.340000 -9.610000 0.333900 9573
9578 2 14.140000 38.830000 -9.650000 0.333055 9577
9579 2 14.080000 39.310000 -9.740000 0.332300 9578
9580 2 14.000000 39.810000 -9.750000 0.332330 9579
9581 2 13.980000 40.310000 -9.830000 0.333225 9580
9582 2 13.890000 40.780000 -9.960000 0.334445 9581
9583 2 13.740000 41.230000 -10.130000 0.335175 9582
9584 2 13.560000 41.690000 -10.260000 0.334750 9583
9585 2 13.450000 42.160000 -10.390000 0.332980 9584
9586 2 13.400000 42.640000 -10.440000 0.330195 9585
9587 2 13.210000 43.090000 -10.490000 0.327055 9586
9588 2 12.890000 43.480000 -10.550000 0.324330 9587
9589 2 12.630000 43.840000 -10.760000 0.322815 9588
9590 2 12.450000 44.240000 -11.000000 0.323020 9589
9591 2 12.380000 44.700000 -11.220000 0.325530 9590
9592 2 12.400000 45.140000 -11.410000 0.330450 9591
9593 2 12.490000 45.590000 -11.660000 0.337570 9592
9594 2 12.390000 46.050000 -11.830000 0.346380 9593
9595 2 12.180000 46.480000 -12.000000 0.356180 9594
9596 2 11.990000 46.910000 -12.160000 0.366110 9595
9597 2 11.970000 47.380000 -12.330000 0.375015 9596
9598 2 11.920000 47.830000 -12.520000 0.381365 9597
9599 2 11.870000 48.300000 -12.660000 0.383495 9598
9600 2 11.760000 48.800000 -12.750000 0.380205 9599
9601 2 11.660000 49.250000 -12.920000 0.371480 9600
9602 2 11.740000 49.700000 -13.110000 0.358715 9601
9603 2 11.760000 50.190000 -13.230000 0.344240 9602
9604 2 11.830000 50.690000 -13.320000 0.330240 9603
9605 2 11.950000 51.150000 -13.460000 0.317895 9604
9606 2 11.400000 49.080000 -13.140000 0.334395 9601
9607 2 11.170000 48.900000 -13.440000 0.320300 9606
9608 2 12.180000 47.560000 -12.580000 0.398495 9597
9609 2 12.520000 47.640000 -12.750000 0.410810 9608
9610 2 12.820000 47.830000 -12.890000 0.413490 9609
9611 2 12.350000 43.700000 -10.920000 0.282140 9589
9612 2 12.060000 43.560000 -11.000000 0.253945 9611
9613 2 11.740000 43.440000 -10.910000 0.244455 9612
9614 2 14.020000 40.880000 -10.160000 0.327470 9583
9615 2 14.390000 40.660000 -10.310000 0.317805 9614
9616 2 14.760000 40.550000 -10.500000 0.308600 9615
9617 2 15.060000 40.550000 -10.810000 0.304735 9616
9618 2 14.410000 31.090000 -7.790000 0.244805 9553
9619 2 14.330000 31.070000 -7.240000 0.236315 9618
9620 2 14.240000 31.000000 -6.690000 0.234630 9619
9621 2 15.900000 27.820000 -8.250000 0.566120 9545
9622 2 16.060000 28.240000 -8.460000 0.517280 9621
9623 2 16.250000 28.630000 -8.660000 0.474865 9622
9624 2 16.540000 28.970000 -8.860000 0.441310 9623
9625 2 16.860000 29.270000 -9.080000 0.417750 9624
9626 2 17.060000 29.660000 -9.320000 0.403695 9625
9627 2 17.130000 30.090000 -9.510000 0.397225 9626
9628 2 17.250000 30.490000 -9.770000 0.395685 9627
9629 2 17.430000 30.810000 -10.090000 0.396475 9628
9630 2 17.590000 31.160000 -10.410000 0.397730 9629
9631 2 17.810000 31.490000 -10.720000 0.398520 9630
9632 2 18.000000 31.820000 -11.000000 0.398655 9631
9633 2 18.200000 32.200000 -11.240000 0.398185 9632
9634 2 18.500000 32.480000 -11.530000 0.397010 9633
9635 2 18.720000 32.770000 -11.860000 0.394825 9634
9636 2 18.810000 33.100000 -12.190000 0.391365 9635
9637 2 18.810000 33.450000 -12.520000 0.386680 9636
9638 2 18.750000 33.810000 -12.840000 0.381240 9637
9639 2 18.910000 34.190000 -13.150000 0.391225 9638
9640 2 19.160000 34.450000 -13.490000 0.398655 9639
9641 2 19.450000 34.660000 -13.820000 0.401290 9640
9642 2 19.410000 34.190000 -14.070000 0.358095 9641
9643 2 19.500000 33.670000 -14.050000 0.271835 9642
9644 2 19.500000 33.130000 -14.000000 0.239060 9643
9645 2 19.810000 34.880000 -14.080000 0.397660 9641
9646 2 20.160000 35.130000 -14.330000 0.387505 9645
9647 2 20.490000 35.450000 -14.530000 0.371830 9646
9648 2 20.840000 35.770000 -14.680000 0.352495 9647
9649 2 20.880000 35.380000 -14.830000 0.331940 9648
9650 2 21.090000 35.020000 -14.920000 0.314440 9649
9651 2 21.340000 34.660000 -15.000000 0.302675 9650
9652 2 21.650000 34.310000 -15.060000 0.298530 9651
9653 2 21.150000 36.120000 -14.860000 0.331605 9648
9654 2 21.470000 36.460000 -15.020000 0.311155 9653
9655 2 21.820000 36.800000 -15.160000 0.293020 9654
9656 2 22.200000 37.060000 -15.340000 0.279005 9655
9657 2 22.560000 37.350000 -15.500000 0.270685 9656
9658 2 22.860000 37.730000 -15.640000 0.268985 9657
9659 2 23.060000 38.170000 -15.740000 0.273770 9658
9660 2 23.250000 38.630000 -15.830000 0.283715 9659
9661 2 23.410000 39.080000 -15.940000 0.296560 9660
9662 2 23.560000 39.530000 -16.100000 0.309705 9661
9663 2 23.660000 39.990000 -16.300000 0.320850 9662
9664 2 23.840000 40.410000 -16.480000 0.328540 9663
9665 2 24.130000 40.780000 -16.640000 0.332330 9664
9666 2 24.470000 41.130000 -16.780000 0.332690 9665
9667 2 24.770000 41.520000 -16.850000 0.330760 9666
9668 2 25.070000 41.910000 -16.920000 0.328030 9667
9669 2 25.380000 42.310000 -17.010000 0.326010 9668
9670 2 25.660000 42.700000 -17.070000 0.325930 9669
9671 2 25.900000 43.140000 -17.100000 0.328440 9670
9672 2 26.160000 43.580000 -17.140000 0.333485 9671
9673 2 26.430000 43.990000 -17.170000 0.340185 9672
9674 2 26.290000 44.090000 -16.820000 0.318285 9673
9675 2 25.470000 44.770000 -16.600000 0.346925 9674
9676 2 26.130000 44.810000 -17.030000 0.351700 9675
9677 2 26.500000 45.090000 -17.300000 0.352810 9676
9678 2 26.700000 45.210000 -17.420000 0.352810 9677
9679 2 26.770000 44.870000 -17.480000 0.351700 9678
9680 2 27.040000 45.830000 -17.580000 0.349695 9677
9681 2 27.240000 46.270000 -17.580000 0.343370 9680
9682 2 27.490000 46.700000 -17.510000 0.336080 9681
9683 2 27.750000 47.120000 -17.480000 0.330225 9682
9684 2 27.520000 46.920000 -17.800000 0.321130 9683
9685 2 27.340000 46.910000 -18.160000 0.321530 9684
9686 2 27.130000 47.010000 -18.390000 0.321720 9685
9687 2 26.860000 47.160000 -18.420000 0.320105 9686
9688 2 28.040000 47.520000 -17.440000 0.327165 9683
9689 2 28.320000 47.910000 -17.320000 0.326565 9688
9690 2 28.590000 48.330000 -17.320000 0.326790 9689
9691 2 28.810000 48.770000 -17.390000 0.325910 9690
9692 2 29.090000 49.170000 -17.350000 0.322720 9691
9693 2 29.360000 48.880000 -17.030000 0.309205 9692
9694 2 29.700000 48.520000 -16.870000 0.293800 9693
9695 2 30.040000 48.130000 -16.730000 0.279755 9694
9696 2 30.360000 47.700000 -16.570000 0.273800 9695
9697 2 29.380000 49.590000 -17.350000 0.317075 9692
9698 2 29.630000 50.020000 -17.370000 0.309540 9697
9699 2 29.910000 50.440000 -17.330000 0.300840 9698
9700 2 29.700000 50.520000 -16.820000 0.293745 9699
9701 2 29.410000 50.560000 -16.370000 0.288355 9700
9702 2 29.060000 50.620000 -15.910000 0.286310 9701
9703 2 30.220000 50.830000 -17.320000 0.291575 9699
9704 2 29.950000 50.480000 -17.480000 0.281045 9703
9705 2 29.750000 50.130000 -17.670000 0.266310 9704
9706 2 29.630000 49.830000 -18.000000 0.248220 9705
9707 2 29.610000 49.600000 -18.390000 0.230070 9706
9708 2 29.590000 49.420000 -18.820000 0.217315 9707
9709 2 29.560000 49.270000 -19.230000 0.214600 9708
9710 2 29.520000 49.060000 -19.670000 0.216245 9709
9711 2 30.520000 51.230000 -17.330000 0.282335 9703
9712 2 30.860000 51.590000 -17.390000 0.273895 9711
9713 2 31.160000 51.980000 -17.440000 0.267215 9712
9714 2 31.450000 52.380000 -17.440000 0.263230 9713
9715 2 31.750000 52.800000 -17.530000 0.262645 9714
9716 2 32.020000 53.190000 -17.670000 0.265830 9715
9717 2 32.280000 53.560000 -17.870000 0.272785 9716
9718 2 32.560000 53.940000 -18.050000 0.283090 9717
9719 2 32.880000 54.270000 -18.260000 0.295845 9718
9720 2 33.200000 54.630000 -18.390000 0.309710 9719
9721 2 33.480000 55.020000 -18.480000 0.323075 9720
9722 2 33.770000 55.440000 -18.580000 0.334360 9721
9723 2 34.030000 55.850000 -18.640000 0.342365 9722
9724 2 34.300000 56.270000 -18.710000 0.346675 9723
9725 2 34.580000 56.690000 -18.780000 0.347805 9724
9726 2 34.270000 56.700000 -19.030000 0.203815 9725
9727 2 33.960000 56.940000 -19.170000 0.262315 9726
9728 2 33.700000 57.260000 -19.320000 0.248325 9727
9729 2 34.840000 57.100000 -18.760000 0.346945 9725
9730 2 35.090000 57.530000 -18.780000 0.345400 9729
9731 2 35.350000 57.960000 -18.760000 0.344040 9730
9732 2 35.660000 58.350000 -18.760000 0.343240 9731
9733 2 35.980000 58.740000 -18.710000 0.343190 9732
9734 2 36.190000 59.200000 -18.690000 0.344285 9733
9735 2 36.380000 59.660000 -18.730000 0.347010 9734
9736 2 36.560000 60.120000 -18.780000 0.351485 9735
9737 2 36.770000 60.560000 -18.830000 0.357125 9736
9738 2 36.660000 60.670000 -18.640000 0.353560 9737
9739 2 36.450000 60.840000 -18.390000 0.357495 9738
9740 2 36.160000 61.020000 -18.080000 0.367045 9739
9741 2 35.880000 61.210000 -17.760000 0.371785 9740
9742 2 35.600000 61.410000 -17.440000 0.371785 9741
9743 2 37.190000 60.800000 -18.640000 0.341670 9738
9744 2 37.560000 61.060000 -18.440000 0.328700 9743
9745 2 37.940000 61.340000 -18.260000 0.319870 9744
9746 2 38.310000 61.630000 -18.080000 0.315560 9745
9747 2 38.730000 61.890000 -18.010000 0.314995 9746
9748 2 39.200000 62.080000 -17.940000 0.316895 9747
9749 2 39.020000 62.050000 -17.890000 0.336940 9748
9750 2 38.810000 62.060000 -17.730000 0.338630 9749
9751 2 38.730000 62.060000 -17.640000 0.338630 9750
9752 2 38.840000 62.010000 -17.850000 0.336940 9751
9753 2 38.620000 62.230000 -17.170000 0.330320 9750
9754 2 38.700000 62.380000 -16.780000 0.326495 9753
9755 2 38.850000 62.270000 -18.260000 0.306475 9749
9756 2 38.660000 62.670000 -18.460000 0.299655 9755
9757 2 38.410000 63.120000 -18.640000 0.297870 9756
9758 2 39.660000 62.240000 -17.820000 0.320095 9748
9759 2 40.120000 62.450000 -17.730000 0.323870 9758
9760 2 40.560000 62.670000 -17.750000 0.327810 9759
9761 2 41.010000 62.890000 -17.730000 0.331455 9760
9762 2 41.460000 63.090000 -17.730000 0.334085 9761
9763 2 41.920000 63.300000 -17.780000 0.334805 9762
9764 2 42.380000 63.520000 -17.800000 0.332875 9763
9765 2 42.810000 63.760000 -17.920000 0.328005 9764
9766 2 42.670000 63.490000 -17.980000 0.350855 9765
9767 2 42.560000 63.210000 -18.000000 0.359845 9766
9768 2 43.210000 64.030000 -18.070000 0.320490 9765
9769 2 43.590000 64.330000 -18.190000 0.311130 9768
9770 2 43.950000 64.690000 -18.320000 0.300980 9769
9771 2 44.310000 64.970000 -18.530000 0.291115 9770
9772 2 44.020000 64.940000 -18.870000 0.268465 9771
9773 2 43.810000 64.950000 -19.280000 0.250945 9772
9774 2 43.630000 65.030000 -19.730000 0.245195 9773
9775 2 44.670000 65.280000 -18.690000 0.282380 9771
9776 2 45.060000 65.550000 -18.850000 0.275240 9775
9777 2 45.410000 65.890000 -19.000000 0.269845 9776
9778 2 45.420000 65.450000 -18.940000 0.261045 9777
9779 2 45.600000 65.050000 -18.920000 0.251810 9778
9780 2 45.850000 64.700000 -18.910000 0.248080 9779
9781 2 45.760000 66.220000 -19.160000 0.266195 9777
9782 2 46.130000 66.530000 -19.330000 0.264305 9781
9783 2 46.490000 66.830000 -19.530000 0.264300 9782
9784 2 45.990000 66.720000 -19.510000 0.246615 9783
9785 2 45.480000 66.700000 -19.570000 0.237380 9784
9786 2 44.950000 66.740000 -19.670000 0.235255 9785
9787 2 46.840000 67.130000 -19.710000 0.266390 9783
9788 2 47.210000 67.390000 -19.940000 0.270875 9787
9789 2 47.590000 67.660000 -20.140000 0.278120 9788
9790 2 47.910000 68.000000 -20.320000 0.288430 9789
9791 2 48.200000 68.380000 -20.510000 0.301730 9790
9792 2 48.480000 68.780000 -20.640000 0.317200 9791
9793 2 48.770000 69.170000 -20.750000 0.333125 9792
9794 2 49.090000 69.560000 -20.850000 0.347135 9793
9795 2 49.340000 69.940000 -21.050000 0.356770 9794
9796 2 49.490000 70.330000 -21.330000 0.360210 9795
9797 2 47.910000 67.380000 -20.300000 0.276725 9789
9798 2 48.240000 67.060000 -20.440000 0.275920 9797
9799 2 48.620000 66.750000 -20.620000 0.275900 9798
9800 2 42.380000 63.800000 -17.480000 0.297900 9764
9801 2 42.330000 64.140000 -17.260000 0.271805 9800
9802 2 42.240000 64.530000 -17.140000 0.261865 9801
9803 2 41.770000 63.060000 -17.510000 0.323595 9763
9804 2 41.760000 62.740000 -17.280000 0.306350 9803
9805 2 41.810000 62.380000 -17.190000 0.287250 9804
9806 2 41.840000 61.990000 -17.140000 0.278605 9805
9807 2 36.910000 60.740000 -19.260000 0.334905 9737
9808 2 37.090000 60.910000 -19.690000 0.317185 9807
9809 2 37.270000 61.060000 -20.120000 0.306900 9808
9810 2 37.480000 61.260000 -20.530000 0.304630 9809
9811 2 37.770000 61.510000 -20.820000 0.308770 9810
9812 2 38.100000 61.800000 -21.030000 0.316540 9811
9813 2 38.420000 62.130000 -21.210000 0.325100 9812
9814 2 38.700000 62.510000 -21.350000 0.332335 9813
9815 2 39.050000 62.840000 -21.510000 0.337065 9814
9816 2 39.380000 63.190000 -21.640000 0.338925 9815
9817 2 39.640000 63.580000 -21.800000 0.338205 9816
9818 2 39.920000 63.960000 -21.960000 0.335685 9817
9819 2 40.210000 64.280000 -21.980000 0.331190 9818
9820 2 40.560000 64.500000 -21.960000 0.314180 9819
9821 2 40.890000 64.670000 -21.750000 0.287470 9820
9822 2 41.190000 64.750000 -21.410000 0.265330 9821
9823 2 41.450000 64.830000 -21.010000 0.257655 9822
9824 2 40.260000 64.310000 -22.140000 0.332395 9818
9825 2 40.590000 64.630000 -22.320000 0.329100 9824
9826 2 40.890000 64.970000 -22.530000 0.325850 9825
9827 2 41.140000 65.270000 -22.850000 0.321825 9826
9828 2 41.420000 65.500000 -23.210000 0.315870 9827
9829 2 41.760000 65.750000 -23.500000 0.307470 9828
9830 2 41.510000 66.080000 -23.530000 0.265220 9829
9831 2 41.330000 66.490000 -23.550000 0.235705 9830
9832 2 41.190000 66.890000 -23.550000 0.225355 9831
9833 2 42.090000 66.020000 -23.750000 0.297435 9829
9834 2 42.410000 66.330000 -23.980000 0.287740 9833
9835 2 42.700000 66.670000 -24.210000 0.280510 9834
9836 2 42.950000 67.030000 -24.460000 0.276785 9835
9837 2 43.130000 67.390000 -24.760000 0.275870 9836
9838 2 43.300000 67.720000 -25.100000 0.275700 9837
9839 2 43.510000 68.080000 -25.390000 0.273940 9838
9840 2 43.710000 68.360000 -25.760000 0.269180 9839
9841 2 43.950000 68.670000 -26.050000 0.261570 9840
9842 2 44.200000 68.970000 -26.370000 0.252690 9841
9843 2 44.490000 69.250000 -26.690000 0.244765 9842
9844 2 44.740000 69.500000 -27.050000 0.239830 9843
9845 2 44.980000 69.770000 -27.390000 0.239070 9844
9846 2 45.200000 70.050000 -27.730000 0.242580 9845
9847 2 45.420000 70.330000 -28.100000 0.249435 9846
9848 2 45.640000 70.630000 -28.440000 0.258000 9847
9849 2 45.780000 71.000000 -28.730000 0.266405 9848
9850 2 45.880000 71.420000 -29.000000 0.273020 9849
9851 2 46.140000 71.220000 -29.280000 0.303940 9850
9852 2 46.390000 71.050000 -29.600000 0.322945 9851
9853 2 45.910000 71.830000 -29.280000 0.276855 9850
9854 2 45.880000 72.250000 -29.550000 0.277740 9853
9855 2 45.830000 72.670000 -29.820000 0.276230 9854
9856 2 45.780000 73.090000 -30.070000 0.273360 9855
9857 2 45.810000 73.500000 -30.350000 0.270250 9856
9858 2 45.870000 73.910000 -30.660000 0.267775 9857
9859 2 45.940000 74.310000 -30.920000 0.266375 9858
9860 2 45.980000 74.560000 -30.980000 0.276790 9859
9861 2 46.190000 74.890000 -30.980000 0.329065 9860
9862 2 46.280000 75.050000 -30.980000 0.329065 9861
9863 2 46.020000 74.830000 -31.010000 0.276790 9862
9864 2 46.910000 75.420000 -30.890000 0.311605 9861
9865 2 45.950000 74.750000 -31.190000 0.266135 9860
9866 2 45.990000 75.170000 -31.460000 0.266935 9865
9867 2 46.020000 75.560000 -31.760000 0.268470 9866
9868 2 45.990000 75.970000 -32.090000 0.270145 9867
9869 2 45.940000 76.340000 -32.420000 0.271000 9868
9870 2 45.880000 76.670000 -32.780000 0.269890 9869
9871 2 45.880000 76.990000 -33.180000 0.265940 9870
9872 2 45.880000 77.310000 -33.570000 0.258930 9871
9873 2 45.850000 77.670000 -33.900000 0.249460 9872
9874 2 45.810000 78.050000 -34.250000 0.238780 9873
9875 2 45.730000 78.420000 -34.530000 0.228425 9874
9876 2 45.710000 78.840000 -34.810000 0.219860 9875
9877 2 45.810000 79.270000 -35.060000 0.214245 9876
9878 2 45.950000 79.670000 -35.280000 0.212295 9877
9879 2 45.670000 74.580000 -30.850000 0.264700 9859
9880 2 45.340000 74.750000 -30.730000 0.255845 9879
9881 2 44.990000 74.920000 -30.640000 0.242695 9880
9882 2 44.590000 75.090000 -30.570000 0.236085 9881
9883 2 45.630000 70.330000 -28.670000 0.248285 9848
9884 2 45.620000 70.060000 -28.960000 0.254275 9883
9885 2 45.640000 69.890000 -29.320000 0.264355 9884
9886 2 43.200000 67.720000 -24.830000 0.300940 9837
9887 2 43.230000 68.080000 -24.800000 0.312190 9886
9888 2 43.100000 68.390000 -24.600000 0.311565 9887
9889 2 42.920000 68.670000 -24.320000 0.309285 9888
9890 2 42.340000 65.910000 -23.960000 0.316985 9834
9891 2 42.550000 65.520000 -24.010000 0.263820 9890
9892 2 42.660000 65.090000 -24.050000 0.259150 9891
9893 2 41.480000 65.030000 -23.260000 0.347955 9828
9894 2 41.560000 64.580000 -23.300000 0.358495 9893
9895 2 39.450000 63.060000 -21.500000 0.293425 9816
9896 2 39.580000 62.980000 -21.330000 0.275965 9895
9897 2 35.310000 58.280000 -18.620000 0.307755 9732
9898 2 34.950000 58.350000 -18.480000 0.275095 9897
9899 2 34.580000 58.420000 -18.390000 0.256050 9898
9900 2 34.200000 58.440000 -18.230000 0.250990 9899
9901 2 34.130000 55.520000 -18.330000 0.342390 9723
9902 2 34.340000 55.200000 -18.100000 0.350925 9901
9903 2 34.580000 54.850000 -17.890000 0.349725 9902
9904 2 31.900000 52.910000 -17.870000 0.272505 9716
9905 2 31.840000 52.690000 -18.210000 0.281035 9904
9906 2 31.810000 52.480000 -18.620000 0.286310 9905
9907 2 26.970000 46.580000 -17.440000 0.289730 9681
9908 2 26.700000 46.870000 -17.260000 0.262230 9907
9909 2 26.450000 47.210000 -17.120000 0.254210 9908
9910 2 26.200000 47.560000 -17.030000 0.252590 9909
9911 2 26.610000 44.440000 -17.300000 0.346925 9676
9912 2 26.060000 44.160000 -16.550000 0.301055 9674
9913 2 25.770000 44.200000 -16.280000 0.295215 9912
9914 2 24.060000 41.170000 -16.710000 0.238610 9666
9915 2 23.680000 41.380000 -16.750000 0.196550 9914
9916 2 23.340000 41.490000 -17.010000 0.234535 9915
9917 2 23.270000 38.910000 -15.560000 0.309865 9661
9918 2 23.070000 38.830000 -15.160000 0.320680 9917
9919 2 22.860000 38.840000 -14.760000 0.321955 9918
9920 2 22.590000 38.890000 -14.400000 0.318735 9919
9921 2 22.270000 37.030000 -15.530000 0.269030 9657
9922 2 22.040000 36.740000 -15.730000 0.260630 9921
9923 2 21.990000 36.380000 -16.000000 0.245050 9922
9924 2 22.000000 36.030000 -16.280000 0.229760 9923
9925 2 22.020000 35.700000 -16.600000 0.223540 9924
9926 2 21.970000 37.030000 -15.850000 0.285275 9656
9927 2 21.720000 36.140000 -15.110000 0.301075 9654
9928 2 22.020000 35.880000 -15.190000 0.292935 9927
9929 2 18.880000 34.170000 -13.160000 0.378910 9638
9930 2 19.110000 34.410000 -13.510000 0.374115 9929
9931 2 19.250000 34.580000 -13.970000 0.365025 9930
9932 2 19.060000 34.670000 -14.410000 0.351075 9931
9933 2 18.810000 34.840000 -14.810000 0.333395 9932
9934 2 18.680000 35.100000 -15.190000 0.314590 9933
9935 2 18.770000 35.380000 -15.580000 0.297820 9934
9936 2 18.930000 35.590000 -16.000000 0.285735 9935
9937 2 18.910000 35.690000 -16.480000 0.279855 9936
9938 2 18.930000 35.730000 -16.960000 0.280505 9937
9939 2 18.930000 35.800000 -17.440000 0.287080 9938
9940 2 18.840000 35.810000 -17.940000 0.298420 9939
9941 2 18.930000 35.850000 -18.440000 0.313125 9940
9942 2 19.200000 35.960000 -18.850000 0.329775 9941
9943 2 19.290000 36.090000 -19.320000 0.347115 9942
9944 2 19.160000 36.240000 -19.760000 0.364230 9943
9945 2 19.310000 36.490000 -20.160000 0.380340 9944
9946 2 19.220000 36.820000 -20.530000 0.394150 9945
9947 2 18.950000 36.950000 -20.940000 0.403210 9946
9948 2 18.900000 37.190000 -21.390000 0.404265 9947
9949 2 18.650000 37.330000 -21.820000 0.394970 9948
9950 2 18.770000 37.540000 -22.280000 0.375725 9949
9951 2 19.110000 37.440000 -22.370000 0.335135 9950
9952 2 19.410000 37.200000 -22.480000 0.304490 9951
9953 2 19.700000 36.980000 -22.670000 0.292955 9952
9954 2 18.590000 37.580000 -22.760000 0.350315 9950
9955 2 18.680000 37.800000 -23.210000 0.324620 9954
9956 2 18.500000 37.830000 -23.670000 0.304285 9955
9957 2 18.240000 37.800000 -24.100000 0.292685 9956
9958 2 18.060000 37.840000 -24.570000 0.290025 9957
9959 2 17.880000 37.880000 -25.030000 0.293660 9958
9960 2 17.810000 37.950000 -25.530000 0.299445 9959
9961 2 17.790000 38.050000 -26.010000 0.303565 9960
9962 2 17.660000 38.040000 -26.500000 0.304030 9961
9963 2 17.590000 38.070000 -27.000000 0.301210 9962
9964 2 17.680000 38.320000 -27.440000 0.297175 9963
9965 2 17.380000 37.940000 -27.210000 0.298110 9964
9966 2 16.910000 37.680000 -27.250000 0.298785 9965
9967 2 16.450000 37.400000 -27.300000 0.299030 9966
9968 2 17.860000 38.590000 -27.800000 0.294315 9964
9969 2 17.910000 38.900000 -28.190000 0.293965 9968
9970 2 17.560000 38.700000 -28.410000 0.262970 9969
9971 2 17.160000 38.580000 -28.580000 0.250210 9970
9972 2 17.930000 39.230000 -28.580000 0.295785 9969
9973 2 17.770000 39.510000 -28.960000 0.298045 9972
9974 2 17.630000 39.830000 -29.320000 0.298675 9973
9975 2 17.790000 40.190000 -29.480000 0.295135 9974
9976 2 18.020000 40.510000 -29.320000 0.229650 9975
9977 2 18.250000 40.720000 -29.010000 0.253530 9976
9978 2 17.470000 40.180000 -29.660000 0.296490 9974
9979 2 17.180000 40.450000 -29.960000 0.291920 9978
9980 2 17.540000 40.220000 -29.750000 0.282915 9979
9981 2 17.990000 40.010000 -29.640000 0.248125 9980
9982 2 18.500000 39.900000 -29.670000 0.216440 9981
9983 2 19.020000 39.860000 -29.780000 0.204810 9982
9984 2 17.150000 40.870000 -30.260000 0.286675 9979
9985 2 17.060000 41.180000 -30.640000 0.282700 9984
9986 2 16.840000 41.360000 -31.050000 0.281150 9985
9987 2 16.750000 41.610000 -31.480000 0.282135 9986
9988 2 16.750000 41.870000 -31.890000 0.285110 9987
9989 2 16.650000 42.050000 -32.350000 0.289490 9988
9990 2 16.590000 42.230000 -32.810000 0.295015 9989
9991 2 16.470000 42.320000 -33.280000 0.301605 9990
9992 2 16.270000 42.440000 -33.640000 0.300135 9991
9993 2 16.130000 42.650000 -33.970000 0.308650 9992
9994 2 15.900000 42.880000 -34.210000 0.321060 9993
9995 2 15.630000 43.180000 -34.070000 0.326645 9994
9996 2 15.390000 43.480000 -33.850000 0.323910 9995
9997 2 15.140000 43.800000 -33.630000 0.321055 9996
9998 2 16.270000 42.480000 -33.710000 0.308880 9991
9999 2 16.130000 42.680000 -34.140000 0.315830 9998
10000 2 16.090000 42.870000 -34.600000 0.321040 9999
10001 2 16.180000 43.080000 -35.040000 0.323420 10000
10002 2 16.450000 43.340000 -35.360000 0.322955 10001
10003 2 16.660000 43.680000 -35.670000 0.320880 10002
10004 2 16.720000 44.080000 -35.950000 0.319080 10003
10005 2 16.490000 44.440000 -36.060000 0.313195 10004
10006 2 16.130000 44.650000 -35.920000 0.306370 10005
10007 2 16.700000 44.510000 -36.220000 0.319240 10004
10008 2 16.750000 44.900000 -36.520000 0.322175 10007
10009 2 16.820000 45.330000 -36.750000 0.327810 10008
10010 2 16.840000 45.760000 -37.030000 0.335500 10009
10011 2 16.880000 46.230000 -37.170000 0.344445 10010
10012 2 16.950000 46.680000 -37.380000 0.353805 10011
10013 2 17.240000 46.900000 -37.600000 0.371435 10012
10014 2 17.660000 46.900000 -37.710000 0.384270 10013
10015 2 18.110000 46.950000 -37.710000 0.380660 10014
10016 2 18.570000 47.040000 -37.640000 0.362995 10015
10017 2 19.040000 47.110000 -37.540000 0.352250 10016
10018 2 17.060000 47.110000 -37.640000 0.362780 10012
10019 2 16.990000 47.590000 -37.750000 0.370735 10018
10020 2 16.860000 48.050000 -37.900000 0.377290 10019
10021 2 16.790000 48.470000 -38.170000 0.382150 10020
10022 2 16.680000 48.870000 -38.430000 0.384755 10021
10023 2 16.470000 49.220000 -38.740000 0.384265 10022
10024 2 16.150000 49.430000 -39.060000 0.380125 10023
10025 2 15.810000 49.620000 -39.350000 0.372680 10024
10026 2 15.460000 49.790000 -39.640000 0.363210 10025
10027 2 15.180000 50.000000 -39.970000 0.353400 10026
10028 2 14.970000 50.250000 -40.350000 0.344720 10027
10029 2 15.060000 50.150000 -40.110000 0.344575 10028
10030 2 15.260000 49.940000 -39.860000 0.410195 10029
10031 2 15.380000 49.830000 -39.740000 0.410195 10030
10032 2 15.150000 50.040000 -39.890000 0.344575 10031
10033 2 15.990000 49.580000 -39.650000 0.271175 10030
10034 2 16.450000 49.440000 -39.890000 0.278335 10033
10035 2 16.840000 49.580000 -40.250000 0.237175 10034
10036 2 17.220000 49.930000 -40.360000 0.222850 10035
10037 2 14.830000 50.470000 -40.770000 0.338230 10029
10038 2 14.560000 50.570000 -41.170000 0.334620 10037
10039 2 14.340000 50.820000 -41.570000 0.334165 10038
10040 2 14.400000 51.160000 -41.950000 0.336560 10039
10041 2 14.630000 51.400000 -42.340000 0.340905 10040
10042 2 14.450000 51.650000 -42.750000 0.345905 10041
10043 2 14.670000 51.880000 -43.140000 0.350200 10042
10044 2 14.680000 52.090000 -43.600000 0.352560 10043
10045 2 14.470000 52.150000 -44.070000 0.352130 10044
10046 2 14.620000 52.360000 -44.520000 0.348695 10045
10047 2 14.540000 52.510000 -44.700000 0.342705 10046
10048 2 14.490000 52.580000 -44.780000 0.342705 10047
10049 2 15.010000 52.790000 -44.530000 0.280580 10048
10050 2 14.990000 53.370000 -44.650000 0.251990 10049
10051 2 14.400000 53.050000 -45.180000 0.335000 10047
10052 2 14.340000 53.450000 -45.500000 0.326490 10051
10053 2 14.250000 53.860000 -45.770000 0.318135 10052
10054 2 14.130000 54.230000 -46.070000 0.311160 10053
10055 2 14.210000 54.580000 -46.420000 0.306965 10054
10056 2 14.330000 54.900000 -46.780000 0.306540 10055
10057 2 14.380000 55.230000 -47.150000 0.309745 10056
10058 2 14.340000 55.610000 -47.490000 0.315100 10057
10059 2 14.240000 55.980000 -47.790000 0.320455 10058
10060 2 14.180000 56.340000 -48.130000 0.324035 10059
10061 2 14.180000 56.690000 -48.500000 0.325085 10060
10062 2 14.220000 57.000000 -48.890000 0.323795 10061
10063 2 14.300000 57.320000 -49.280000 0.320825 10062
10064 2 14.400000 57.650000 -49.630000 0.316945 10063
10065 2 14.270000 57.980000 -49.970000 0.313090 10064
10066 2 14.410000 58.360000 -50.290000 0.310405 10065
10067 2 14.490000 58.720000 -50.600000 0.309855 10066
10068 2 14.500000 59.060000 -50.990000 0.311545 10067
10069 2 14.500000 59.440000 -51.280000 0.314530 10068
10070 2 14.480000 59.830000 -51.600000 0.317525 10069
10071 2 14.310000 60.080000 -52.000000 0.319885 10070
10072 2 14.820000 60.210000 -52.170000 0.321170 10071
10073 2 15.180000 60.290000 -52.570000 0.276445 10072
10074 2 14.180000 60.370000 -52.390000 0.322095 10071
10075 2 14.260000 60.680000 -52.780000 0.325340 10074
10076 2 14.320000 61.000000 -53.150000 0.330455 10075
10077 2 14.210000 61.220000 -53.600000 0.337020 10076
10078 2 13.960000 61.320000 -54.000000 0.343110 10077
10079 2 13.660000 61.390000 -54.420000 0.346005 10078
10080 2 13.410000 61.540000 -54.820000 0.343515 10079
10081 2 13.240000 61.570000 -55.280000 0.335205 10080
10082 2 13.270000 61.650000 -55.780000 0.322600 10081
10083 2 13.520000 61.790000 -56.180000 0.308315 10082
10084 2 13.730000 61.930000 -56.610000 0.294750 10083
10085 2 13.860000 62.040000 -57.090000 0.283220 10084
10086 2 13.960000 62.150000 -57.570000 0.273985 10085
10087 2 14.050000 62.250000 -58.040000 0.266815 10086
10088 2 14.130000 62.390000 -58.530000 0.261620 10087
10089 2 14.180000 62.470000 -59.020000 0.258675 10088
10090 2 14.270000 62.530000 -59.500000 0.258510 10089
10091 2 14.360000 62.640000 -59.990000 0.261635 10090
10092 2 14.470000 62.850000 -60.420000 0.268340 10091
10093 2 14.050000 62.810000 -60.420000 0.299015 10092
10094 2 13.630000 62.870000 -60.430000 0.310605 10093
10095 2 14.570000 63.110000 -60.820000 0.278485 10092
10096 2 14.690000 63.370000 -61.220000 0.291235 10095
10097 2 14.770000 63.580000 -61.680000 0.304865 10096
10098 2 14.760000 63.850000 -62.110000 0.317010 10097
10099 2 14.960000 64.120000 -62.420000 0.396905 10098
10100 2 15.250000 64.510000 -62.500000 0.338835 10099
10101 2 15.570000 64.900000 -62.400000 0.229635 10100
10102 2 15.860000 65.320000 -62.350000 0.234310 10101
10103 2 14.710000 64.070000 -62.540000 0.325465 10098
10104 2 14.610000 64.280000 -63.000000 0.329150 10103
10105 2 14.390000 64.430000 -63.420000 0.328565 10104
10106 2 14.300000 64.760000 -63.770000 0.325435 10105
10107 2 14.330000 65.140000 -64.090000 0.321745 10106
10108 2 14.080000 64.720000 -64.090000 0.300695 10107
10109 2 13.770000 64.370000 -64.260000 0.286690 10108
10110 2 13.440000 64.070000 -64.510000 0.281955 10109
10111 2 14.420000 65.530000 -64.390000 0.318710 10107
10112 2 14.430000 65.930000 -64.690000 0.316300 10111
10113 2 14.360000 66.340000 -64.970000 0.313345 10112
10114 2 14.250000 66.760000 -65.190000 0.308215 10113
10115 2 14.110000 67.200000 -65.380000 0.299795 10114
10116 2 13.980000 67.650000 -65.570000 0.288455 10115
10117 2 13.830000 68.060000 -65.800000 0.276390 10116
10118 2 13.610000 68.370000 -66.130000 0.266920 10117
10119 2 13.500000 68.760000 -66.430000 0.262955 10118
10120 2 13.440000 69.220000 -66.610000 0.265540 10119
10121 2 13.360000 69.650000 -66.860000 0.273340 10120
10122 2 13.240000 70.030000 -67.150000 0.283490 10121
10123 2 13.070000 70.400000 -67.440000 0.293105 10122
10124 2 12.920000 70.810000 -67.710000 0.300790 10123
10125 2 12.800000 71.170000 -68.020000 0.307210 10124
10126 2 12.640000 71.470000 -68.400000 0.314505 10125
10127 2 12.460000 71.810000 -68.690000 0.324745 10126
10128 2 12.210000 72.150000 -68.970000 0.338230 10127
10129 2 12.000000 72.480000 -69.270000 0.352605 10128
10130 2 11.820000 72.810000 -69.600000 0.363550 10129
10131 2 11.580000 73.120000 -69.910000 0.366855 10130
10132 2 11.940000 73.000000 -69.910000 0.313975 10131
10133 2 12.330000 73.060000 -69.880000 0.222830 10132
10134 2 12.710000 73.070000 -69.860000 0.228080 10133
10135 2 11.400000 73.480000 -70.210000 0.360770 10131
10136 2 11.240000 73.840000 -70.510000 0.347080 10135
10137 2 10.940000 74.150000 -70.770000 0.330315 10136
10138 2 10.590000 74.320000 -71.070000 0.315685 10137
10139 2 10.240000 74.400000 -71.400000 0.306875 10138
10140 2 9.880000 74.430000 -71.740000 0.304980 10139
10141 2 9.640000 74.640000 -72.130000 0.308710 10140
10142 2 9.570000 74.980000 -72.490000 0.315590 10141
10143 2 9.480000 75.340000 -72.820000 0.323195 10142
10144 2 9.330000 75.650000 -73.180000 0.329755 10143
10145 2 9.230000 75.890000 -73.600000 0.334105 10144
10146 2 9.080000 76.140000 -74.010000 0.335425 10145
10147 2 8.850000 76.340000 -74.410000 0.333335 10146
10148 2 8.610000 76.450000 -74.820000 0.328215 10147
10149 2 8.390000 76.480000 -75.260000 0.321485 10148
10150 2 8.090000 76.500000 -75.680000 0.315350 10149
10151 2 7.750000 76.400000 -76.020000 0.311935 10150
10152 2 7.410000 76.230000 -76.350000 0.311665 10151
10153 2 7.110000 76.030000 -76.680000 0.313495 10152
10154 2 6.790000 75.810000 -76.990000 0.314645 10153
10155 2 6.790000 75.480000 -77.080000 0.302445 10154
10156 2 6.840000 75.150000 -77.160000 0.291670 10155
10157 2 6.900000 74.780000 -77.290000 0.287030 10156
10158 2 6.880000 74.450000 -77.490000 0.286735 10157
10159 2 6.450000 75.590000 -77.300000 0.312520 10154
10160 2 6.080000 75.420000 -77.570000 0.306000 10159
10161 2 5.690000 75.200000 -77.800000 0.295825 10160
10162 2 5.290000 75.000000 -78.020000 0.283865 10161
10163 2 4.910000 74.790000 -78.270000 0.272140 10162
10164 2 4.530000 74.620000 -78.540000 0.262100 10163
10165 2 4.120000 74.420000 -78.790000 0.254520 10164
10166 2 3.770000 74.250000 -79.100000 0.249730 10165
10167 2 3.450000 74.070000 -79.430000 0.247975 10166
10168 2 3.160000 73.890000 -79.770000 0.249555 10167
10169 2 2.830000 73.700000 -80.100000 0.254645 10168
10170 2 2.470000 73.480000 -80.360000 0.262895 10169
10171 2 2.100000 73.250000 -80.610000 0.273190 10170
10172 2 1.720000 73.010000 -80.850000 0.283905 10171
10173 2 1.330000 72.810000 -81.070000 0.293560 10172
10174 2 0.940000 72.620000 -81.330000 0.301285 10173
10175 2 0.560000 72.430000 -81.570000 0.306770 10174
10176 2 0.140000 72.260000 -81.820000 0.309850 10175
10177 2 -0.210000 72.150000 -82.080000 0.310135 10176
10178 2 -0.620000 72.030000 -82.350000 0.307075 10177
10179 2 -1.000000 71.870000 -82.630000 0.300355 10178
10180 2 -1.380000 71.730000 -82.910000 0.290340 10179
10181 2 -1.820000 71.650000 -83.150000 0.278420 10180
10182 2 -2.250000 71.620000 -83.360000 0.267060 10181
10183 2 -2.700000 71.510000 -83.580000 0.259440 10182
10184 2 -3.080000 71.340000 -83.830000 0.258455 10183
10185 2 -3.430000 71.070000 -84.070000 0.265405 10184
10186 2 -3.790000 70.780000 -84.270000 0.279155 10185
10187 2 -4.130000 70.510000 -84.520000 0.296450 10186
10188 2 -4.430000 70.260000 -84.800000 0.313100 10187
10189 2 -4.760000 70.040000 -85.130000 0.325365 10188
10190 2 -5.100000 69.840000 -85.440000 0.330790 10189
10191 2 -5.430000 69.610000 -85.710000 0.328625 10190
10192 2 -5.810000 69.400000 -85.960000 0.319780 10191
10193 2 -6.190000 69.200000 -86.210000 0.306600 10192
10194 2 -6.630000 69.060000 -86.430000 0.292280 10193
10195 2 -7.090000 69.030000 -86.610000 0.280080 10194
10196 2 -7.560000 69.060000 -86.790000 0.272555 10195
10197 2 -7.990000 69.070000 -87.010000 0.270830 10196
10198 2 -8.370000 69.170000 -87.320000 0.274405 10197
10199 2 -8.720000 69.340000 -87.650000 0.281540 10198
10200 2 -9.130000 69.420000 -87.910000 0.290105 10199
10201 2 -9.560000 69.480000 -88.130000 0.298405 10200
10202 2 -10.010000 69.560000 -88.320000 0.305440 10201
10203 2 -10.440000 69.650000 -88.600000 0.310615 10202
10204 2 -10.830000 69.650000 -88.900000 0.313425 10203
10205 2 -11.230000 69.540000 -89.180000 0.313365 10204
10206 2 -11.620000 69.420000 -89.460000 0.310215 10205
10207 2 -12.030000 69.340000 -89.740000 0.304135 10206
10208 2 -12.390000 69.260000 -90.070000 0.295545 10207
10209 2 -12.710000 69.230000 -90.460000 0.284905 10208
10210 2 -13.040000 69.280000 -90.820000 0.272785 10209
10211 2 -13.390000 69.310000 -91.180000 0.260205 10210
10212 2 -13.730000 69.310000 -91.520000 0.248705 10211
10213 2 -14.060000 69.280000 -91.910000 0.239915 10212
10214 2 -14.380000 69.230000 -92.300000 0.234900 10213
10215 2 -14.690000 69.220000 -92.680000 0.233880 10214
10216 2 -15.040000 69.220000 -93.050000 0.236435 10215
10217 2 -15.370000 69.180000 -93.430000 0.241825 10216
10218 2 -15.640000 69.180000 -93.830000 0.248895 10217
10219 2 -15.890000 69.200000 -94.270000 0.255940 10218
10220 2 -16.140000 69.200000 -94.710000 0.260885 10219
10221 2 -16.440000 69.200000 -95.100000 0.262070 10220
10222 2 -16.760000 69.220000 -95.490000 0.259060 10221
10223 2 -17.030000 69.170000 -95.900000 0.252880 10222
10224 2 -17.310000 69.110000 -96.300000 0.245365 10223
10225 2 -17.640000 69.030000 -96.680000 0.238230 10224
10226 2 -17.990000 68.930000 -97.040000 0.232500 10225
10227 2 -18.330000 68.890000 -97.380000 0.228515 10226
10228 2 -18.710000 68.900000 -97.710000 0.226235 10227
10229 2 -19.080000 68.920000 -98.020000 0.225400 10228
10230 2 -19.190000 68.500000 -98.180000 0.235390 10229
10231 2 -19.150000 68.060000 -98.300000 0.242385 10230
10232 2 -19.100000 67.620000 -98.440000 0.244245 10231
10233 2 -19.480000 68.870000 -98.350000 0.225570 10229
10234 2 -19.870000 68.780000 -98.630000 0.226215 10233
10235 2 -20.310000 68.700000 -98.860000 0.226975 10234
10236 2 -20.740000 68.610000 -99.080000 0.227855 10235
10237 2 -21.210000 68.560000 -99.240000 0.229105 10236
10238 2 -21.690000 68.560000 -99.380000 0.230785 10237
10239 2 -22.170000 68.640000 -99.520000 0.232485 10238
10240 2 -22.640000 68.750000 -99.660000 0.233515 10239
10241 2 -23.120000 68.810000 -99.800000 0.233515 10240
10242 2 -23.580000 68.790000 -99.960000 0.232760 10241
10243 2 -24.050000 68.700000 -100.110000 0.231960 10242
10244 2 -23.800000 68.860000 -100.040000 0.237515 10243
10245 2 -23.640000 69.090000 -99.910000 0.234840 10244
10246 2 -23.600000 69.400000 -99.740000 0.227370 10245
10247 2 -23.670000 69.750000 -99.550000 0.221805 10246
10248 2 -23.760000 70.070000 -99.300000 0.220405 10247
10249 2 -24.510000 68.650000 -100.290000 0.231700 10243
10250 2 -24.990000 68.590000 -100.440000 0.232090 10249
10251 2 -25.440000 68.570000 -100.610000 0.232800 10250
10252 2 -25.900000 68.620000 -100.820000 0.233390 10251
10253 2 -26.350000 68.650000 -101.050000 0.233615 10252
10254 2 -26.800000 68.670000 -101.270000 0.233560 10253
10255 2 -27.280000 68.670000 -101.410000 0.233530 10254
10256 2 -27.780000 68.700000 -101.490000 0.233950 10255
10257 2 -28.280000 68.720000 -101.570000 0.235315 10256
10258 2 -28.760000 68.650000 -101.660000 0.238105 10257
10259 2 -29.240000 68.560000 -101.740000 0.242665 10258
10260 2 -29.730000 68.450000 -101.820000 0.249015 10259
10261 2 -30.190000 68.310000 -101.910000 0.256840 10260
10262 2 -30.670000 68.180000 -101.960000 0.265750 10261
10263 2 -31.150000 68.040000 -102.010000 0.275420 10262
10264 2 -31.600000 67.870000 -102.010000 0.285435 10263
10265 2 -32.080000 67.680000 -101.970000 0.294860 10264
10266 2 -32.550000 67.540000 -101.970000 0.302130 10265
10267 2 -33.040000 67.420000 -101.990000 0.305520 10266
10268 2 -33.510000 67.310000 -102.050000 0.304040 10267
10269 2 -34.010000 67.260000 -102.130000 0.298205 10268
10270 2 -34.500000 67.260000 -102.240000 0.290010 10269
10271 2 -34.970000 67.280000 -102.350000 0.282045 10270
10272 2 -35.440000 67.320000 -102.490000 0.276180 10271
10273 2 -35.900000 67.360000 -102.690000 0.272630 10272
10274 2 -36.300000 67.370000 -102.960000 0.270140 10273
10275 2 -36.650000 67.400000 -103.330000 0.267210 10274
10276 2 -36.870000 67.420000 -103.790000 0.263470 10275
10277 2 -37.000000 67.470000 -104.270000 0.260195 10276
10278 2 -37.110000 67.480000 -104.760000 0.259690 10277
10279 2 -37.260000 67.540000 -105.210000 0.263875 10278
10280 2 -37.440000 67.700000 -105.660000 0.273055 10279
10281 2 -37.570000 67.930000 -106.070000 0.285505 10280
10282 2 -37.660000 68.220000 -106.470000 0.298250 10281
10283 2 -37.760000 68.540000 -106.830000 0.308560 10282
10284 2 -37.840000 68.860000 -107.210000 0.315185 10283
10285 2 -37.870000 69.150000 -107.630000 0.318450 10284
10286 2 -37.840000 69.360000 -108.070000 0.319370 10285
10287 2 -34.220000 67.590000 -102.300000 0.256605 10270
10288 2 -33.940000 67.920000 -102.380000 0.235620 10287
10289 2 -33.720000 68.260000 -102.540000 0.229340 10288
10290 2 -33.510000 68.560000 -102.770000 0.229630 10289
10291 2 -22.260000 69.060000 -99.690000 0.258920 10240
10292 2 -21.890000 69.420000 -99.740000 0.277115 10291
10293 2 -21.510000 69.820000 -99.820000 0.283610 10292
10294 2 -20.740000 68.250000 -99.190000 0.281800 10236
10295 2 -20.810000 67.890000 -99.290000 0.297245 10294
10296 2 -7.980000 69.620000 -86.990000 0.232965 10197
10297 2 -7.940000 70.150000 -86.960000 0.224375 10296
10298 2 -3.700000 70.780000 -84.430000 0.290045 10187
10299 2 -3.270000 71.030000 -84.410000 0.286805 10298
10300 2 -2.870000 71.400000 -84.410000 0.287525 10299
10301 2 -2.540000 71.790000 -84.490000 0.290130 10300
10302 2 -2.270000 72.230000 -84.680000 0.291490 10301
10303 2 6.050000 75.760000 -77.320000 0.293460 10159
10304 2 5.730000 76.010000 -77.300000 0.277440 10303
10305 2 5.410000 76.360000 -77.300000 0.266975 10304
10306 2 5.120000 76.700000 -77.300000 0.263385 10305
10307 2 7.700000 76.680000 -76.350000 0.361385 10151
10308 2 7.730000 77.070000 -76.600000 0.402475 10307
10309 2 7.860000 77.400000 -76.930000 0.370975 10308
10310 2 7.860000 77.610000 -77.380000 0.378535 10309
10311 2 11.830000 73.420000 -70.320000 0.344035 10135
10312 2 12.270000 73.340000 -70.320000 0.329830 10311
10313 2 12.730000 73.320000 -70.330000 0.320325 10312
10314 2 13.160000 73.370000 -70.380000 0.316985 10313
10315 2 14.500000 66.320000 -65.190000 0.311480 10114
10316 2 14.840000 65.950000 -65.250000 0.313900 10315
10317 2 15.270000 65.650000 -65.350000 0.315170 10316
10318 2 15.740000 65.400000 -65.510000 0.315530 10317
10319 2 14.430000 62.420000 -58.240000 0.265470 10087
10320 2 14.880000 62.560000 -58.320000 0.264465 10319
10321 2 15.310000 62.710000 -58.470000 0.264090 10320
10322 2 14.600000 57.870000 -49.920000 0.289515 10065
10323 2 14.990000 57.800000 -50.000000 0.278895 10322
10324 2 13.990000 55.690000 -47.780000 0.305145 10059
10325 2 13.680000 55.470000 -47.850000 0.278240 10324
10326 2 13.380000 55.230000 -47.960000 0.253520 10325
10327 2 13.090000 54.950000 -48.100000 0.244185 10326
10328 2 13.810000 54.080000 -46.140000 0.295025 10054
10329 2 13.540000 53.860000 -46.210000 0.277105 10328
10330 2 13.230000 53.690000 -46.350000 0.268790 10329
10331 2 14.270000 52.260000 -44.350000 0.301935 10046
10332 2 13.880000 52.290000 -44.290000 0.270145 10331
10333 2 13.500000 52.400000 -44.460000 0.259285 10332
10334 2 15.150000 50.580000 -40.520000 0.314250 10028
10335 2 15.480000 50.830000 -40.520000 0.288760 10334
10336 2 15.820000 51.110000 -40.420000 0.272000 10335
10337 2 16.150000 51.400000 -40.460000 0.260980 10336
10338 2 16.450000 51.690000 -40.600000 0.257350 10337
10339 2 17.090000 48.160000 -37.670000 0.340945 10020
10340 2 17.400000 48.300000 -37.590000 0.311640 10339
10341 2 17.720000 48.440000 -37.700000 0.296020 10340
10342 2 18.020000 48.580000 -37.920000 0.292415 10341
10343 2 16.970000 46.680000 -37.360000 0.352800 10011
10344 2 17.090000 47.080000 -37.590000 0.360030 10343
10345 2 17.090000 47.520000 -37.590000 0.358230 10344
10346 2 17.110000 47.900000 -37.450000 0.342665 10345
10347 2 17.290000 48.080000 -37.100000 0.322720 10346
10348 2 17.450000 48.120000 -36.650000 0.314285 10347
10349 2 17.000000 42.040000 -32.070000 0.282790 9989
10350 2 17.450000 42.150000 -32.100000 0.277690 10349
10351 2 17.900000 42.290000 -32.210000 0.282495 10350
10352 2 18.320000 42.440000 -32.400000 0.295080 10351
10353 2 18.700000 42.620000 -32.700000 0.301395 10352
10354 2 17.650000 43.050000 -32.280000 0.301395 10353
10355 2 18.040000 38.050000 -24.870000 0.251225 9958
10356 2 17.970000 38.190000 -25.190000 0.236140 10355
10357 2 17.880000 38.480000 -25.280000 0.240990 10356
10358 2 17.820000 38.790000 -25.120000 0.247505 10357
10359 2 17.740000 39.050000 -24.820000 0.249495 10358
10360 2 17.660000 39.150000 -24.410000 0.250915 10359
10361 2 17.590000 39.260000 -23.940000 0.252645 10360
10362 2 19.020000 36.800000 -21.370000 0.391580 9948
10363 2 19.180000 36.430000 -21.460000 0.380780 10362
10364 2 19.320000 36.040000 -21.600000 0.373520 10363
10365 2 19.470000 35.660000 -21.800000 0.370960 10364
10366 2 18.820000 33.140000 -12.160000 0.388635 9635
10367 2 18.880000 33.560000 -12.410000 0.381935 10366
10368 2 18.970000 34.030000 -12.500000 0.374650 10367
10369 2 19.110000 34.480000 -12.330000 0.368260 10368
10370 2 19.180000 34.840000 -12.000000 0.365615 10369
10371 2 17.560000 31.770000 -10.600000 0.334340 9631
10372 2 17.290000 31.990000 -10.480000 0.288490 10371
10373 2 17.040000 32.170000 -10.300000 0.272625 10372
10374 2 17.290000 29.680000 -9.500000 0.381585 9627
10375 2 17.630000 29.490000 -9.690000 0.350360 10374
10376 2 17.970000 29.470000 -9.990000 0.335250 10375
10377 2 16.060000 27.590000 -8.550000 0.538405 9621
10378 2 16.410000 27.540000 -8.840000 0.486815 10377
10379 2 16.840000 27.540000 -9.140000 0.457080 10378
10380 2 15.570000 27.150000 -8.210000 0.522610 9544
10381 2 15.320000 27.220000 -8.530000 0.464565 10380
10382 2 14.930000 27.160000 -8.740000 0.421750 10381
10383 2 14.500000 27.070000 -8.860000 0.404915 10382
```
