## Supplementary material for "Automated Proofreading of Digitally Reconstructed Neural Morphology Enhances Accuracy, Scalability, and Standardization": Standardization and accuracy results: VC2_e2_Sk_120312a.CNG.longfixed.connected.swc

```
1 2 0.000000 0.000000 0.000000 0.499825 -1
2 2 0.440000 0.030000 0.010000 0.487115 1
3 2 0.910000 0.000000 0.080000 0.486575 2
4 2 1.370000 -0.050000 0.200000 0.452075 3
5 2 1.930000 0.000000 0.440000 0.537160 4
6 2 2.450000 0.120000 0.690000 0.552510 5
7 2 2.930000 0.140000 0.960000 0.488915 6
8 2 3.390000 0.120000 1.200000 0.468480 7
9 2 3.770000 0.090000 1.430000 0.470820 8
10 2 3.430000 0.140000 1.260000 0.467165 9
11 2 3.040000 0.180000 1.080000 0.478960 10
12 2 2.580000 0.150000 0.860000 0.546940 11
13 2 2.100000 0.120000 0.700000 0.538585 12
14 2 1.580000 0.060000 0.560000 0.502055 13
15 2 1.050000 0.090000 0.410000 0.490100 14
16 2 0.530000 0.210000 0.420000 0.515520 15
17 2 0.020000 0.110000 0.570000 0.508455 16
18 2 -0.390000 0.000000 0.740000 0.496735 17
19 2 -0.720000 -0.210000 1.030000 0.470045 18
20 2 -0.920000 -0.530000 1.330000 0.457190 19
21 2 -1.050000 -0.800000 1.670000 0.404610 20
22 2 -1.120000 -1.130000 1.980000 0.419075 21
23 2 -1.120000 -1.440000 2.330000 0.431355 22
24 2 -1.060000 -1.750000 2.680000 0.408355 23
25 2 -0.890000 -2.010000 3.040000 0.364350 24
26 2 -1.000000 -2.260000 3.470000 0.420485 25
27 2 -1.050000 -2.510000 3.890000 0.441385 26
28 2 -0.930000 -2.710000 4.340000 0.429435 27
29 2 -0.810000 -2.910000 4.780000 0.415570 28
30 2 -0.600000 -3.060000 5.220000 0.405600 29
31 2 -0.340000 -3.120000 5.640000 0.392585 30
32 2 -0.110000 -3.120000 6.100000 0.384570 31
33 2 -0.020000 -3.040000 6.570000 0.373730 32
34 2 0.000000 -2.970000 7.060000 0.356455 33
35 2 0.020000 -2.970000 7.570000 0.332745 34
36 2 0.000000 -2.890000 8.060000 0.385995 35
37 2 0.040000 -2.770000 8.540000 0.469430 36
38 2 0.170000 -2.600000 9.000000 0.521745 37
39 2 0.350000 -2.430000 9.470000 0.542305 38
40 2 0.520000 -2.290000 9.910000 0.566110 39
41 2 -0.420000 -2.120000 3.160000 0.350365 25
42 2 0.000000 -2.200000 3.310000 0.313970 41
43 2 0.440000 -2.200000 3.500000 0.333180 42
44 2 0.920000 -2.180000 3.660000 0.360300 43
45 2 1.360000 -2.180000 3.850000 0.372365 44
46 2 1.790000 -2.250000 4.090000 0.370915 45
47 2 2.180000 -2.290000 4.410000 0.385640 46
48 2 -0.880000 -0.340000 0.000000 0.509065 19
49 2 -1.290000 -0.620000 0.000000 0.460145 48
50 2 -1.660000 -0.900000 0.000000 0.384415 49
51 2 -2.040000 -1.170000 -0.070000 0.377835 50
52 2 -2.380000 -1.490000 -0.170000 0.393485 51
53 2 -2.740000 -1.800000 -0.230000 0.462485 52
54 2 -3.170000 -2.060000 -0.260000 0.503670 53
55 2 -3.580000 -2.230000 -0.350000 0.511205 54
56 2 -3.980000 -2.410000 -0.570000 0.489010 55
57 2 -4.100000 -2.000000 -0.590000 0.477395 56
58 2 -4.240000 -1.590000 -0.560000 0.501505 57
59 2 -4.150000 -1.120000 -0.610000 0.451140 58
60 2 -4.260000 -0.680000 -0.610000 0.411895 59
61 2 -4.400000 -0.260000 -0.650000 0.393000 60
62 2 -4.520000 0.110000 -0.720000 0.380180 61
63 2 -4.350000 0.230000 -1.120000 0.348030 62
64 2 -4.190000 0.440000 -1.510000 0.329435 63
65 2 -4.030000 0.700000 -1.880000 0.313130 64
66 2 -4.050000 0.830000 -2.330000 0.309090 65
67 2 -3.970000 1.020000 -2.790000 0.392995 66
68 2 -3.660000 1.370000 -2.890000 0.385465 67
69 2 -3.350000 1.680000 -3.040000 0.434335 68
70 2 -3.000000 1.960000 -3.200000 0.457235 69
71 2 -2.640000 2.200000 -3.350000 0.456050 70
72 2 -2.250000 2.410000 -3.520000 0.468220 71
73 2 -1.850000 2.600000 -3.660000 0.514345 72
74 2 -1.480000 2.890000 -3.830000 0.474830 73
75 2 -1.190000 3.290000 -4.000000 0.456630 74
76 2 -0.900000 3.580000 -4.250000 0.502405 75
77 2 -0.490000 3.720000 -4.450000 0.494055 76
78 2 -0.080000 3.660000 -4.650000 0.457390 77
79 2 0.320000 3.600000 -4.770000 0.500165 78
80 2 0.790000 3.700000 -4.920000 0.560070 79
81 2 1.300000 3.760000 -4.980000 0.656590 80
82 2 1.760000 3.940000 -4.810000 0.710730 81
83 2 -4.110000 0.810000 -3.250000 0.467375 67
84 2 -4.210000 0.660000 -3.750000 0.435605 83
85 2 -4.420000 0.540000 -4.210000 0.489935 84
86 2 -4.670000 0.460000 -0.650000 0.409335 62
87 2 -4.780000 0.800000 -0.570000 0.407195 86
88 2 -4.890000 1.250000 -0.390000 0.493430 87
89 2 -5.020000 1.690000 -0.200000 0.525210 88
90 2 -5.240000 2.100000 0.000000 0.518330 89
91 2 -5.400000 2.560000 0.170000 0.492035 90
92 2 -5.540000 3.000000 0.320000 0.492940 91
93 2 -5.650000 3.450000 0.480000 0.452665 92
94 2 -5.910000 3.850000 0.690000 0.458385 93
95 2 -6.190000 4.250000 0.910000 0.503375 94
96 2 -6.380000 4.580000 1.150000 0.565785 95
97 2 -6.790000 4.450000 1.420000 0.511875 96
98 2 -7.200000 4.360000 1.650000 0.457010 97
99 2 -7.630000 4.250000 1.860000 0.402045 98
100 2 -6.370000 5.080000 1.150000 0.534045 96
101 2 -6.410000 5.610000 1.160000 0.526845 100
102 2 -6.510000 6.110000 1.180000 0.517850 101
103 2 -6.650000 6.610000 1.200000 0.510620 102
104 2 -6.790000 7.110000 1.200000 0.522805 103
105 2 -6.860000 7.610000 1.100000 0.480620 104
106 2 -7.000000 8.060000 0.910000 0.452430 105
107 2 -7.190000 8.490000 0.670000 0.372760 106
108 2 -7.390000 8.930000 0.550000 0.332015 107
109 2 -7.600000 9.410000 0.500000 0.342205 108
110 2 -7.810000 9.880000 0.430000 0.330415 109
111 2 -8.040000 10.330000 0.320000 0.327855 110
112 2 -8.260000 10.770000 0.200000 0.350525 111
113 2 -8.640000 11.230000 -0.020000 0.298295 112
114 2 -8.890000 11.580000 -0.400000 0.279530 113
115 2 -9.000000 11.280000 -0.770000 0.325725 114
116 2 -9.030000 10.960000 -1.150000 0.313420 115
117 2 -9.240000 10.630000 -1.440000 0.438210 116
118 2 -9.570000 10.430000 -1.680000 0.454945 117
119 2 -9.950000 10.270000 -1.890000 0.400810 118
120 2 -10.260000 10.160000 -2.130000 0.358090 119
121 2 -10.560000 9.920000 -2.300000 0.262660 120
122 2 -10.890000 9.690000 -2.380000 0.319055 121
123 2 -11.310000 9.600000 -2.420000 0.400570 122
124 2 -11.760000 9.580000 -2.510000 0.436865 123
125 2 -12.050000 9.690000 -2.880000 0.423680 124
126 2 -12.230000 9.910000 -3.320000 0.367215 125
127 2 -12.330000 10.240000 -3.710000 0.380005 126
128 2 -12.510000 10.690000 -4.010000 0.393500 127
129 2 -12.940000 11.140000 -4.250000 0.327335 128
130 2 -13.320000 11.530000 -4.560000 0.409910 129
131 2 -13.710000 11.750000 -4.920000 0.447340 130
132 2 -14.060000 11.890000 -5.250000 0.508315 131
133 2 -9.060000 12.000000 -0.410000 0.311130 114
134 2 -9.250000 12.430000 -0.410000 0.338300 133
135 2 -9.480000 12.840000 -0.370000 0.361040 134
136 2 -9.950000 12.830000 -0.200000 0.335050 135
137 2 -10.410000 12.850000 -0.010000 0.324855 136
138 2 -9.450000 13.330000 -0.510000 0.312240 135
139 2 -9.410000 13.820000 -0.610000 0.316480 138
140 2 -9.440000 14.300000 -0.730000 0.332815 139
141 2 -9.480000 14.770000 -0.840000 0.347440 140
142 2 -9.540000 15.250000 -0.970000 0.359875 141
143 2 -9.650000 15.730000 -1.100000 0.366835 142
144 2 -9.750000 16.190000 -1.220000 0.397170 143
145 2 -9.880000 16.640000 -1.380000 0.401750 144
146 2 -9.990000 17.100000 -1.550000 0.379590 145
147 2 -10.140000 17.550000 -1.710000 0.367825 146
148 2 -10.290000 18.000000 -1.870000 0.402070 147
149 2 -10.390000 18.460000 -2.030000 0.421030 148
150 2 -10.510000 18.910000 -2.210000 0.421505 149
151 2 -10.650000 19.330000 -2.400000 0.406160 150
152 2 -10.750000 19.780000 -2.630000 0.399320 151
153 2 -10.890000 20.210000 -2.840000 0.392105 152
154 2 -11.040000 20.620000 -3.050000 0.383530 153
155 2 -11.200000 21.030000 -3.300000 0.371345 154
156 2 -11.380000 21.390000 -3.590000 0.382810 155
157 2 -11.570000 21.760000 -3.860000 0.408940 156
158 2 -11.390000 22.010000 -4.240000 0.305615 157
159 2 -11.230000 22.300000 -4.590000 0.249855 158
160 2 -11.050000 22.620000 -4.890000 0.226230 159
161 2 -10.850000 22.940000 -5.200000 0.245415 160
162 2 -10.620000 23.210000 -5.510000 0.304725 161
163 2 -10.380000 23.510000 -5.800000 0.287590 162
164 2 -10.230000 23.920000 -6.050000 0.316320 163
165 2 -10.190000 24.260000 -6.350000 0.359920 164
166 2 -10.210000 24.600000 -6.700000 0.407780 165
167 2 -10.280000 24.920000 -7.050000 0.456000 166
168 2 -10.440000 24.910000 -7.540000 0.468290 167
169 2 -10.630000 24.890000 -7.990000 0.467875 168
170 2 -10.810000 24.780000 -8.470000 0.494150 169
171 2 -10.940000 24.580000 -8.890000 0.447340 170
172 2 -10.910000 24.170000 -9.140000 0.485070 171
173 2 -10.880000 23.670000 -9.270000 0.477830 172
174 2 -10.890000 23.190000 -9.410000 0.428335 173
175 2 -10.880000 22.670000 -9.450000 0.432055 174
176 2 -10.820000 22.170000 -9.450000 0.425500 175
177 2 -10.730000 21.670000 -9.400000 0.399165 176
178 2 -10.610000 21.190000 -9.320000 0.369570 177
179 2 -10.410000 20.730000 -9.180000 0.377140 178
180 2 -10.140000 20.320000 -9.070000 0.346860 179
181 2 -9.860000 19.920000 -8.920000 0.328235 180
182 2 -9.560000 19.530000 -8.760000 0.363650 181
183 2 -9.230000 19.170000 -8.600000 0.353685 182
184 2 -8.880000 18.830000 -8.470000 0.337475 183
185 2 -8.520000 18.510000 -8.340000 0.339840 184
186 2 -8.120000 18.190000 -8.240000 0.362075 185
187 2 -7.700000 17.940000 -8.120000 0.399135 186
188 2 -7.220000 17.780000 -7.990000 0.451700 187
189 2 -10.130000 25.350000 -6.840000 0.420405 167
190 2 -9.970000 25.800000 -6.790000 0.352365 189
191 2 -9.870000 26.260000 -6.840000 0.280730 190
192 2 -9.820000 26.760000 -6.880000 0.236180 191
193 2 -9.800000 27.230000 -6.960000 0.282870 192
194 2 -9.830000 27.730000 -7.060000 0.298180 193
195 2 -9.890000 28.190000 -7.210000 0.326325 194
196 2 -9.970000 28.640000 -7.370000 0.352515 195
197 2 -10.060000 29.100000 -7.550000 0.325755 196
198 2 -11.920000 22.050000 -4.050000 0.382140 157
199 2 -12.290000 22.390000 -4.210000 0.359685 198
200 2 -12.620000 22.730000 -4.380000 0.337415 199
201 2 -12.890000 23.120000 -4.590000 0.308575 200
202 2 -13.120000 23.530000 -4.770000 0.314390 201
203 2 -13.340000 23.960000 -4.920000 0.350225 202
204 2 -13.580000 24.390000 -5.010000 0.422195 203
205 2 -13.740000 24.850000 -5.130000 0.532525 204
206 2 -13.710000 25.300000 -4.920000 0.529390 205
207 2 -13.580000 25.750000 -4.840000 0.550530 206
208 2 -13.410000 26.170000 -4.750000 0.571440 207
209 2 -13.300000 26.600000 -4.550000 0.553150 208
210 2 -13.230000 27.050000 -4.350000 0.523550 209
211 2 -13.210000 27.510000 -4.260000 0.529180 210
212 2 -13.210000 28.010000 -4.210000 0.556045 211
213 2 -13.220000 28.480000 -4.170000 0.570615 212
214 2 -13.230000 28.960000 -4.130000 0.597165 213
215 2 -13.220000 29.460000 -4.100000 0.668220 214
216 2 -13.230000 29.940000 -4.090000 0.696190 215
217 2 -13.230000 30.420000 -4.050000 0.711550 216
218 2 -13.200000 30.890000 -4.010000 0.710010 217
219 2 -13.130000 31.370000 -3.980000 0.671725 218
220 2 -13.030000 31.850000 -3.920000 0.611735 219
221 2 -12.890000 32.320000 -3.860000 0.560825 220
222 2 -12.690000 32.750000 -3.820000 0.537875 221
223 2 -12.950000 33.090000 -3.550000 0.570760 222
224 2 -13.130000 33.420000 -3.250000 0.529710 223
225 2 -13.160000 33.780000 -2.900000 0.498825 224
226 2 -13.140000 34.000000 -2.480000 0.486010 225
227 2 -13.080000 34.110000 -1.990000 0.494020 226
228 2 -12.980000 34.210000 -1.520000 0.543675 227
229 2 -12.210000 32.960000 -3.820000 0.378445 222
230 2 -11.780000 33.200000 -3.940000 0.381525 229
231 2 -11.360000 33.430000 -4.140000 0.376790 230
232 2 -10.940000 33.670000 -4.310000 0.293885 231
233 2 -10.550000 33.970000 -4.470000 0.274850 232
234 2 -10.160000 34.280000 -4.670000 0.255805 233
235 2 -9.810000 34.590000 -4.880000 0.256650 234
236 2 -9.470000 34.890000 -5.120000 0.294430 235
237 2 -9.140000 35.220000 -5.340000 0.339150 236
238 2 -8.800000 35.560000 -5.550000 0.390305 237
239 2 -8.430000 35.850000 -5.740000 0.421920 238
240 2 -8.040000 36.140000 -5.890000 0.391225 239
241 2 -7.670000 36.470000 -6.040000 0.397105 240
242 2 -14.100000 24.690000 -5.510000 0.516830 205
243 2 -14.560000 24.510000 -5.630000 0.442575 242
244 2 -15.070000 24.440000 -5.690000 0.490330 243
245 2 -15.550000 24.210000 -5.850000 0.449685 244
246 2 -15.690000 23.890000 -6.270000 0.476730 245
247 2 -15.720000 23.460000 -6.560000 0.435865 246
248 2 -15.870000 23.280000 -7.020000 0.442565 247
249 2 -16.040000 23.070000 -7.400000 0.490740 248
250 2 -16.320000 22.920000 -7.720000 0.456130 249
251 2 -16.540000 22.730000 -8.000000 0.533905 250
252 2 -8.140000 10.960000 0.640000 0.368980 112
253 2 -8.090000 11.170000 1.070000 0.340930 252
254 2 -8.200000 11.310000 1.530000 0.410475 253
255 2 -8.350000 11.470000 1.950000 0.449725 254
256 2 -8.530000 11.610000 2.400000 0.378885 255
257 2 -8.650000 11.800000 2.820000 0.341265 256
258 2 -8.740000 11.940000 3.280000 0.346930 257
259 2 -8.890000 12.100000 3.720000 0.362130 258
260 2 -9.080000 12.310000 4.120000 0.361395 259
261 2 -9.260000 12.500000 4.520000 0.329685 260
262 2 -9.660000 12.600000 4.830000 0.386585 261
263 2 -10.050000 12.800000 5.090000 0.381865 262
264 2 -10.460000 12.920000 5.370000 0.378750 263
265 2 -10.860000 12.980000 5.670000 0.398065 264
266 2 -11.270000 12.960000 5.970000 0.421495 265
267 2 -11.650000 12.860000 6.300000 0.402965 266
268 2 -11.990000 12.530000 6.480000 0.460115 267
269 2 -12.360000 12.240000 6.640000 0.484090 268
270 2 -12.750000 11.960000 6.830000 0.485170 269
271 2 -13.140000 11.710000 7.040000 0.455405 270
272 2 -13.500000 11.440000 7.270000 0.383110 271
273 2 -13.890000 11.230000 7.510000 0.382885 272
274 2 -14.300000 11.090000 7.780000 0.371700 273
275 2 -14.680000 11.020000 8.120000 0.341120 274
276 2 -15.010000 11.000000 8.490000 0.332835 275
277 2 -15.180000 11.160000 8.940000 0.366605 276
278 2 -15.290000 11.240000 9.420000 0.364925 277
279 2 -15.310000 11.060000 9.870000 0.335470 278
280 2 -15.320000 10.710000 10.220000 0.302705 279
281 2 -15.370000 10.300000 10.520000 0.281950 280
282 2 -15.390000 9.900000 10.840000 0.256735 281
283 2 -15.420000 9.480000 11.120000 0.232975 282
284 2 -15.420000 9.140000 11.480000 0.281425 283
285 2 -15.290000 8.860000 11.900000 0.355590 284
286 2 -15.010000 8.650000 12.240000 0.455250 285
287 2 -11.400000 13.310000 6.300000 0.383070 267
288 2 -11.160000 13.750000 6.310000 0.406135 287
289 2 -11.140000 14.220000 6.370000 0.402405 288
290 2 -11.250000 14.690000 6.420000 0.391215 289
291 2 -11.350000 15.180000 6.450000 0.388100 290
292 2 -11.380000 15.680000 6.450000 0.377570 291
293 2 -11.330000 16.190000 6.390000 0.374980 292
294 2 -11.330000 16.690000 6.380000 0.430150 293
295 2 -11.390000 17.170000 6.380000 0.447675 294
296 2 -11.490000 17.670000 6.430000 0.437660 295
297 2 -11.590000 18.160000 6.510000 0.413700 296
298 2 -11.710000 18.620000 6.590000 0.385910 297
299 2 -11.810000 19.120000 6.670000 0.359645 298
300 2 -11.920000 19.600000 6.750000 0.351140 299
301 2 -12.070000 20.070000 6.850000 0.349525 300
302 2 -12.230000 20.510000 7.000000 0.363300 301
303 2 -12.400000 20.960000 7.170000 0.372430 302
304 2 -12.550000 21.370000 7.380000 0.354740 303
305 2 -12.680000 21.820000 7.600000 0.377490 304
306 2 -12.840000 22.230000 7.810000 0.391290 305
307 2 -13.010000 22.670000 8.020000 0.414970 306
308 2 -13.210000 23.100000 8.210000 0.426290 307
309 2 -13.420000 23.510000 8.380000 0.409230 308
310 2 -13.750000 23.850000 8.550000 0.430570 309
311 2 -14.020000 24.250000 8.660000 0.431715 310
312 2 -14.330000 24.640000 8.760000 0.410490 311
313 2 -14.630000 25.030000 8.860000 0.389815 312
314 2 -14.910000 25.420000 8.960000 0.395905 313
315 2 -15.240000 25.800000 9.040000 0.441610 314
316 2 -15.540000 26.190000 9.120000 0.405640 315
317 2 -15.910000 26.510000 9.260000 0.375995 316
318 2 -16.270000 26.780000 9.440000 0.368335 317
319 2 -16.650000 27.030000 9.680000 0.385545 318
320 2 -16.650000 27.210000 10.070000 0.356230 319
321 2 -16.580000 27.300000 10.540000 0.345335 320
322 2 -16.430000 27.390000 11.010000 0.360975 321
323 2 -16.240000 27.420000 11.480000 0.386095 322
324 2 -15.940000 27.510000 11.880000 0.368390 323
325 2 -17.060000 27.140000 9.380000 0.390025 319
326 2 -17.520000 27.300000 9.270000 0.318290 325
327 2 -17.930000 27.620000 9.190000 0.301655 326
328 2 -18.300000 27.920000 9.060000 0.319685 327
329 2 -18.690000 28.210000 8.930000 0.362705 328
330 2 -19.030000 28.570000 8.760000 0.403800 329
331 2 -19.330000 28.940000 8.610000 0.408565 330
332 2 -19.640000 29.300000 8.440000 0.415610 331
333 2 -19.940000 29.660000 8.230000 0.440590 332
334 2 -20.190000 30.000000 7.950000 0.425775 333
335 2 -20.370000 30.320000 7.590000 0.416270 334
336 2 -8.880000 12.580000 4.800000 0.314575 261
337 2 -8.470000 12.660000 5.080000 0.253775 336
338 2 -8.080000 12.830000 5.350000 0.246215 337
339 2 -7.800000 13.140000 5.680000 0.254470 338
340 2 -7.550000 13.420000 6.050000 0.201620 339
341 2 -7.330000 13.660000 6.470000 0.199455 340
342 2 -7.120000 14.000000 6.820000 0.295455 341
343 2 -7.000000 14.390000 7.210000 0.305955 342
344 2 -7.090000 14.110000 7.630000 0.303950 343
345 2 -7.300000 13.910000 8.000000 0.314515 344
346 2 -7.460000 13.660000 8.400000 0.363905 345
347 2 -7.560000 13.340000 8.790000 0.377465 346
348 2 -7.670000 13.050000 9.160000 0.367055 347
349 2 -7.840000 12.750000 9.540000 0.375575 348
350 2 -7.930000 12.410000 9.880000 0.299455 349
351 2 -8.000000 12.080000 10.250000 0.260310 350
352 2 -7.990000 11.780000 10.650000 0.215575 351
353 2 -7.920000 11.470000 11.040000 0.183905 352
354 2 -7.920000 11.210000 11.460000 0.246535 353
355 2 -7.870000 11.060000 11.940000 0.376385 354
356 2 -7.760000 10.890000 12.390000 0.427875 355
357 2 -7.660000 10.760000 12.850000 0.377850 356
358 2 -7.550000 10.760000 13.320000 0.365595 357
359 2 -7.700000 10.650000 13.780000 0.393680 358
360 2 -7.990000 10.500000 14.140000 0.468510 359
361 2 -8.360000 10.510000 14.460000 0.505065 360
362 2 -8.740000 10.600000 14.800000 0.465385 361
363 2 -9.150000 10.890000 14.750000 0.468130 362
364 2 -9.590000 11.150000 14.720000 0.444030 363
365 2 -10.070000 11.330000 14.720000 0.446505 364
366 2 -10.570000 11.420000 14.750000 0.444890 365
367 2 -11.080000 11.500000 14.820000 0.421490 366
368 2 -11.590000 11.630000 14.900000 0.385200 367
369 2 -12.050000 11.780000 14.990000 0.363305 368
370 2 -12.530000 11.980000 15.060000 0.381990 369
371 2 -13.020000 12.160000 15.140000 0.398650 370
372 2 -13.480000 12.330000 15.280000 0.368330 371
373 2 -13.920000 12.560000 15.390000 0.361610 372
374 2 -14.350000 12.820000 15.520000 0.384495 373
375 2 -14.780000 13.030000 15.640000 0.435735 374
376 2 -15.210000 13.300000 15.780000 0.498740 375
377 2 -15.610000 13.580000 15.900000 0.512755 376
378 2 -16.010000 13.910000 16.010000 0.500900 377
379 2 -16.410000 14.250000 15.890000 0.537640 378
380 2 -16.770000 14.600000 15.790000 0.525685 379
381 2 -17.090000 14.970000 15.680000 0.504170 380
382 2 -17.410000 15.330000 15.600000 0.472735 381
383 2 -17.690000 15.670000 15.480000 0.423495 382
384 2 -17.930000 16.030000 15.360000 0.426000 383
385 2 -18.040000 16.420000 15.180000 0.428920 384
386 2 -18.110000 16.120000 14.770000 0.445815 385
387 2 -18.170000 15.880000 14.320000 0.454420 386
388 2 -18.270000 15.660000 13.870000 0.385940 387
389 2 -18.450000 15.460000 13.450000 0.343370 388
390 2 -18.700000 15.310000 13.040000 0.366210 389
391 2 -18.990000 15.240000 12.620000 0.407945 390
392 2 -18.050000 16.870000 15.320000 0.469495 385
393 2 -18.060000 17.300000 15.290000 0.411995 392
394 2 -18.110000 17.760000 15.260000 0.369460 393
395 2 -18.180000 18.230000 15.240000 0.382915 394
396 2 -18.270000 18.690000 15.220000 0.426130 395
397 2 -18.400000 19.170000 15.210000 0.406515 396
398 2 -18.490000 19.670000 15.190000 0.431640 397
399 2 -18.630000 20.190000 15.150000 0.436455 398
400 2 -18.760000 20.730000 15.100000 0.402055 399
401 2 -18.990000 21.010000 15.420000 0.385045 400
402 2 -19.190000 21.350000 15.740000 0.361970 401
403 2 -19.320000 21.710000 16.030000 0.336255 402
404 2 -19.410000 22.100000 16.310000 0.317865 403
405 2 -19.520000 22.480000 16.600000 0.311180 404
406 2 -19.590000 22.820000 16.940000 0.322415 405
407 2 -19.660000 23.190000 17.280000 0.381405 406
408 2 -18.520000 20.870000 14.690000 0.425665 400
409 2 -18.270000 21.250000 14.470000 0.447955 408
410 2 -18.110000 21.690000 14.320000 0.434655 409
411 2 -18.020000 22.170000 14.240000 0.407545 410
412 2 -17.950000 22.660000 14.180000 0.396600 411
413 2 -17.880000 23.140000 14.120000 0.404330 412
414 2 -17.810000 23.640000 14.100000 0.409770 413
415 2 -17.740000 24.140000 14.090000 0.401665 414
416 2 -17.720000 24.620000 14.120000 0.393595 415
417 2 -17.630000 25.120000 14.170000 0.409730 416
418 2 -17.590000 25.600000 14.240000 0.405845 417
419 2 -17.580000 26.100000 14.360000 0.374235 418
420 2 -17.580000 26.580000 14.460000 0.325930 419
421 2 -17.490000 27.070000 14.540000 0.319185 420
422 2 -17.520000 27.530000 14.710000 0.293310 421
423 2 -17.560000 28.000000 14.880000 0.294765 422
424 2 -17.610000 28.440000 15.100000 0.300415 423
425 2 -17.630000 28.890000 15.290000 0.310330 424
426 2 -17.490000 29.350000 15.350000 0.348865 425
427 2 -17.360000 29.830000 15.370000 0.379585 426
428 2 -17.130000 30.280000 15.460000 0.399010 427
429 2 -16.830000 30.670000 15.590000 0.396100 428
430 2 -16.520000 30.960000 15.810000 0.370565 429
431 2 -16.220000 31.210000 16.130000 0.357255 430
432 2 -15.990000 31.420000 16.490000 0.357645 431
433 2 -15.750000 31.600000 16.900000 0.366510 432
434 2 -15.500000 31.800000 17.260000 0.400060 433
435 2 -15.270000 32.000000 17.670000 0.457775 434
436 2 -15.880000 14.000000 16.810000 0.483225 378
437 2 -15.800000 14.150000 17.240000 0.457420 436
438 2 -15.820000 14.230000 17.690000 0.450480 437
439 2 -15.730000 14.410000 18.150000 0.424905 438
440 2 -15.570000 14.650000 18.600000 0.394685 439
441 2 -15.440000 14.970000 19.060000 0.416830 440
442 2 -8.780000 10.260000 15.100000 0.424065 362
443 2 -8.820000 9.890000 15.330000 0.404245 442
444 2 -8.770000 9.480000 15.540000 0.414055 443
445 2 -8.660000 9.030000 15.710000 0.310085 444
446 2 -8.460000 8.590000 15.880000 0.343895 445
447 2 -8.230000 8.200000 16.090000 0.355680 446
448 2 -8.170000 7.900000 16.390000 0.358615 447
449 2 -6.950000 14.860000 7.100000 0.303485 343
450 2 -6.870000 15.330000 6.980000 0.339970 449
451 2 -6.760000 15.800000 6.820000 0.357155 450
452 2 -6.750000 16.260000 6.690000 0.320040 451
453 2 -6.840000 16.730000 6.570000 0.316165 452
454 2 -6.950000 17.210000 6.480000 0.333685 453
455 2 -7.050000 17.690000 6.430000 0.323430 454
456 2 -7.160000 18.170000 6.400000 0.287360 455
457 2 -7.250000 18.660000 6.370000 0.261740 456
458 2 -7.410000 19.120000 6.340000 0.269685 457
459 2 -7.550000 19.600000 6.340000 0.286355 458
460 2 -7.660000 20.080000 6.300000 0.271290 459
461 2 -7.710000 20.570000 6.300000 0.271875 460
462 2 -7.790000 21.050000 6.300000 0.279335 461
463 2 -7.920000 21.530000 6.310000 0.268445 462
464 2 -8.080000 22.010000 6.350000 0.297955 463
465 2 -8.140000 22.510000 6.370000 0.277580 464
466 2 -8.150000 23.000000 6.380000 0.287375 465
467 2 -8.190000 23.480000 6.410000 0.322615 466
468 2 -8.340000 23.940000 6.460000 0.362275 467
469 2 -8.610000 24.370000 6.500000 0.376965 468
470 2 -8.860000 24.780000 6.550000 0.329365 469
471 2 -9.050000 25.250000 6.540000 0.315275 470
472 2 -9.180000 25.730000 6.510000 0.303700 471
473 2 -9.340000 26.190000 6.500000 0.290215 472
474 2 -9.550000 26.640000 6.500000 0.286025 473
475 2 -9.750000 27.100000 6.510000 0.312555 474
476 2 -9.960000 27.530000 6.550000 0.316675 475
477 2 -10.160000 27.980000 6.590000 0.321220 476
478 2 -10.360000 28.440000 6.660000 0.317830 477
479 2 -10.610000 28.850000 6.750000 0.296275 478
480 2 -10.830000 29.280000 6.790000 0.289640 479
481 2 -10.980000 29.760000 6.800000 0.323000 480
482 2 -11.160000 30.230000 6.790000 0.373820 481
483 2 -11.340000 30.690000 6.790000 0.409195 482
484 2 -11.530000 31.140000 6.800000 0.395900 483
485 2 -11.680000 31.600000 6.800000 0.364315 484
486 2 -11.900000 32.070000 6.830000 0.351760 485
487 2 -12.100000 32.520000 6.840000 0.373110 486
488 2 -12.320000 32.960000 6.850000 0.425065 487
489 2 -12.480000 33.420000 6.840000 0.480605 488
490 2 -12.680000 33.860000 6.870000 0.522680 489
491 2 -12.910000 34.310000 6.880000 0.564305 490
492 2 -13.150000 34.750000 6.880000 0.588670 491
493 2 -13.420000 35.150000 6.920000 0.570905 492
494 2 -13.750000 35.520000 6.960000 0.522125 493
495 2 -14.070000 35.900000 7.000000 0.489265 494
496 2 -14.350000 36.290000 7.010000 0.471470 495
497 2 -14.310000 36.500000 7.140000 0.511560 496
498 2 -14.250000 36.710000 7.260000 0.511560 497
499 2 -14.060000 37.130000 7.420000 0.531205 498
500 2 -13.850000 37.540000 7.550000 0.495135 499
501 2 -13.670000 37.970000 7.670000 0.462100 500
502 2 -13.500000 38.420000 7.770000 0.467655 501
503 2 -13.350000 38.890000 7.830000 0.450470 502
504 2 -13.240000 39.350000 7.840000 0.433835 503
505 2 -13.160000 39.820000 7.810000 0.425290 504
506 2 -13.090000 40.290000 7.720000 0.443675 505
507 2 -13.030000 40.750000 7.550000 0.479620 506
508 2 -13.010000 41.180000 7.330000 0.491220 507
509 2 -12.990000 41.590000 7.060000 0.503100 508
510 2 -14.660000 36.390000 6.710000 0.468995 497
511 2 -14.990000 36.430000 6.370000 0.456765 510
512 2 -15.230000 36.310000 5.950000 0.453735 511
513 2 -15.550000 36.170000 5.580000 0.456975 512
514 2 -15.940000 35.990000 5.320000 0.499400 513
515 2 -16.310000 35.900000 5.000000 0.465465 514
516 2 -16.720000 35.950000 4.740000 0.411520 515
517 2 -17.110000 35.970000 4.420000 0.410515 516
518 2 -17.250000 35.970000 3.910000 0.391195 517
519 2 -17.200000 35.900000 3.350000 0.334065 518
520 2 -17.220000 35.680000 2.810000 0.361895 519
521 2 -17.420000 35.390000 2.410000 0.425395 520
522 2 -17.640000 35.200000 1.960000 0.469475 521
523 2 -14.780000 36.450000 7.210000 0.475085 496
524 2 -15.180000 36.530000 7.460000 0.452790 523
525 2 -15.580000 36.570000 7.760000 0.423505 524
526 2 -15.970000 36.540000 8.070000 0.395320 525
527 2 -16.300000 36.420000 8.420000 0.386885 526
528 2 -16.600000 36.280000 8.780000 0.352030 527
529 2 -16.890000 36.130000 9.120000 0.313580 528
530 2 -17.210000 35.970000 9.480000 0.293525 529
531 2 -17.450000 35.740000 9.840000 0.292940 530
532 2 -17.650000 35.590000 10.270000 0.295450 531
533 2 -17.770000 35.530000 10.730000 0.309495 532
534 2 -17.880000 35.570000 11.210000 0.350190 533
535 2 -17.970000 35.670000 11.680000 0.396965 534
536 2 -17.950000 35.780000 12.150000 0.389955 535
537 2 -17.900000 35.850000 12.630000 0.396725 536
538 2 -17.740000 35.960000 13.100000 0.442100 537
539 2 -10.860000 12.780000 0.200000 0.329720 258
540 2 -11.300000 12.730000 0.430000 0.332090 539
541 2 -11.750000 12.710000 0.660000 0.320485 540
542 2 -12.200000 12.800000 0.880000 0.325395 541
543 2 -12.620000 13.010000 1.060000 0.328520 542
544 2 -13.000000 13.300000 1.240000 0.331935 543
545 2 -13.370000 13.600000 1.410000 0.335710 544
546 2 -13.740000 13.910000 1.590000 0.302515 545
547 2 -14.070000 14.260000 1.740000 0.358975 546
548 2 -14.370000 14.650000 1.870000 0.386540 547
549 2 -14.660000 15.020000 2.040000 0.386505 548
550 2 -14.980000 15.400000 2.180000 0.366460 549
551 2 -15.300000 15.780000 2.310000 0.341505 550
552 2 -15.590000 16.170000 2.430000 0.323175 551
553 2 -15.880000 16.580000 2.500000 0.308615 552
554 2 -16.100000 17.030000 2.450000 0.334195 553
555 2 -16.440000 17.420000 2.500000 0.301325 554
556 2 -16.750000 17.800000 2.500000 0.276705 555
557 2 -17.040000 18.230000 2.480000 0.251995 556
558 2 -17.320000 18.640000 2.460000 0.252965 557
559 2 -17.630000 19.050000 2.430000 0.254350 558
560 2 -17.910000 19.460000 2.390000 0.229600 559
561 2 -18.220000 19.870000 2.390000 0.260405 560
562 2 -18.570000 20.230000 2.410000 0.332190 561
563 2 -18.860000 20.640000 2.390000 0.311290 562
564 2 -19.160000 21.050000 2.350000 0.324370 563
565 2 -19.450000 21.460000 2.350000 0.368055 564
566 2 -19.770000 21.850000 2.410000 0.395850 565
567 2 -20.160000 22.170000 2.460000 0.387110 566
568 2 -4.990000 0.650000 -1.030000 0.409695 87
569 2 -5.210000 0.500000 -1.460000 0.383180 568
570 2 -5.600000 0.280000 -1.720000 0.364040 569
571 2 -5.980000 0.000000 -1.870000 0.307180 570
572 2 -6.230000 -0.250000 -2.220000 0.309635 571
573 2 -6.350000 -0.540000 -2.600000 0.354865 572
574 2 -6.280000 -0.870000 -3.000000 0.428380 573
575 2 -6.190000 -1.110000 -3.430000 0.395010 574
576 2 -6.260000 -1.300000 -3.930000 0.334375 575
577 2 -6.240000 -1.640000 -4.290000 0.324345 576
578 2 -4.730000 -1.540000 -0.500000 0.395370 58
579 2 -5.180000 -1.310000 -0.400000 0.340435 578
580 2 -5.640000 -1.170000 -0.250000 0.335915 579
581 2 -6.100000 -1.010000 -0.080000 0.344860 580
582 2 -6.480000 -0.710000 0.060000 0.372160 581
583 2 -6.790000 -0.440000 0.320000 0.431325 582
584 2 -7.120000 -0.230000 0.640000 0.506760 583
585 2 -7.500000 -0.200000 0.930000 0.489525 584
586 2 -7.910000 -0.150000 1.240000 0.438445 585
587 2 -8.270000 0.000000 1.530000 0.396830 586
588 2 -8.590000 0.220000 1.820000 0.368715 587
589 2 -8.880000 0.450000 2.170000 0.373870 588
590 2 -9.080000 0.670000 2.570000 0.401055 589
591 2 -9.330000 1.100000 2.670000 0.385020 590
592 2 -9.570000 1.520000 2.780000 0.391605 591
593 2 -9.180000 0.470000 3.030000 0.359655 590
594 2 -9.340000 0.330000 3.490000 0.360080 593
595 2 -9.580000 0.170000 3.900000 0.339235 594
596 2 -9.750000 0.080000 4.370000 0.325665 595
597 2 -9.960000 0.080000 4.800000 0.317670 596
598 2 -10.100000 0.200000 5.270000 0.271500 597
599 2 -10.150000 0.420000 5.720000 0.347890 598
600 2 -3.970000 -2.930000 -0.660000 0.523035 56
601 2 -4.050000 -3.430000 -0.660000 0.559190 600
602 2 -4.180000 -3.930000 -0.610000 0.579765 601
603 2 -4.350000 -4.430000 -0.570000 0.595990 602
604 2 -4.450000 -4.930000 -0.510000 0.598220 603
605 2 -4.550000 -5.440000 -0.420000 0.563255 604
606 2 -4.540000 -5.960000 -0.380000 0.551520 605
607 2 -4.490000 -6.480000 -0.340000 0.587295 606
608 2 -4.620000 -6.090000 -0.580000 0.572340 607
609 2 -4.930000 -5.810000 -0.790000 0.607180 608
610 2 -5.360000 -5.650000 -0.820000 0.608565 609
611 2 -5.860000 -5.640000 -0.750000 0.551785 610
612 2 -6.320000 -5.650000 -0.670000 0.506900 611
613 2 -6.670000 -5.390000 -0.810000 0.445545 612
614 2 -4.500000 -6.980000 -0.260000 0.585920 607
615 2 -4.490000 -7.480000 -0.220000 0.575915 614
616 2 -4.460000 -7.980000 -0.230000 0.549090 615
617 2 -4.480000 -8.480000 -0.260000 0.559755 616
618 2 -4.460000 -8.990000 -0.340000 0.568990 617
619 2 -4.480000 -9.490000 -0.330000 0.549570 618
620 2 -4.450000 -9.990000 -0.340000 0.551950 619
621 2 -4.330000 -10.480000 -0.390000 0.558625 620
622 2 -4.200000 -10.980000 -0.410000 0.504135 621
623 2 -4.200000 -11.480000 -0.460000 0.480605 622
624 2 -4.340000 -11.950000 -0.500000 0.553705 623
625 2 -4.370000 -12.450000 -0.530000 0.580385 624
626 2 -4.300000 -12.950000 -0.570000 0.586180 625
627 2 -4.300000 -13.450000 -0.540000 0.585000 626
628 2 -4.380000 -13.950000 -0.550000 0.513440 627
629 2 -4.540000 -14.410000 -0.520000 0.448760 628
630 2 -4.620000 -14.910000 -0.470000 0.443020 629
631 2 -4.610000 -15.420000 -0.410000 0.415965 630
632 2 -4.590000 -15.920000 -0.340000 0.389995 631
633 2 -4.500000 -16.400000 -0.230000 0.433090 632
634 2 -4.420000 -16.900000 -0.160000 0.433525 633
635 2 -4.340000 -17.400000 -0.200000 0.425115 634
636 2 -4.210000 -17.870000 -0.320000 0.456295 635
637 2 -4.030000 -18.330000 -0.340000 0.435375 636
638 2 -3.720000 -18.740000 -0.350000 0.408325 637
639 2 -3.430000 -19.150000 -0.400000 0.411170 638
640 2 -3.180000 -19.560000 -0.500000 0.464340 639
641 2 -2.990000 -20.030000 -0.580000 0.580875 640
642 2 -2.850000 -20.490000 -0.690000 0.667600 641
643 2 -2.810000 -21.010000 -0.750000 0.646410 642
644 2 -2.790000 -21.510000 -0.790000 0.572265 643
645 2 -2.770000 -21.990000 -0.920000 0.503375 644
646 2 -2.720000 -22.420000 -1.160000 0.516135 645
647 2 -2.770000 -22.920000 -1.190000 0.517700 646
648 2 -2.930000 -23.400000 -1.200000 0.491810 647
649 2 -3.020000 -23.900000 -1.220000 0.505025 648
650 2 -3.080000 -23.960000 -1.710000 0.404545 649
651 2 -2.820000 -24.050000 -2.140000 0.300015 650
652 2 -2.550000 -24.080000 -2.540000 0.276850 651
653 2 -2.780000 -24.120000 -2.990000 0.271115 652
654 2 -2.690000 -24.080000 -3.330000 0.291830 653
655 2 -2.200000 -24.010000 -3.490000 0.295255 654
656 2 -1.760000 -23.900000 -3.680000 0.307310 655
657 2 -1.380000 -23.650000 -3.870000 0.314630 656
658 2 -1.070000 -23.300000 -4.040000 0.358890 657
659 2 -1.340000 -23.550000 -4.290000 0.321400 658
660 2 -1.250000 -24.010000 -4.410000 0.257715 659
661 2 -1.120000 -24.420000 -4.660000 0.256930 660
662 2 -0.980000 -24.810000 -4.910000 0.443550 661
663 2 -0.940000 -25.150000 -5.240000 0.657510 662
664 2 -1.240000 -25.350000 -5.580000 0.674160 663
665 2 -1.600000 -25.490000 -5.900000 0.623450 664
666 2 -2.020000 -25.550000 -6.150000 0.523675 665
667 2 -2.480000 -25.580000 -6.370000 0.488005 666
668 2 -2.870000 -25.670000 -6.650000 0.447905 667
669 2 -3.230000 -25.780000 -6.980000 0.421925 668
670 2 -3.600000 -25.830000 -7.300000 0.394630 669
671 2 -4.020000 -25.780000 -7.540000 0.331130 670
672 2 -4.480000 -25.740000 -7.750000 0.286055 671
673 2 -4.940000 -25.730000 -7.950000 0.270895 672
674 2 -5.420000 -25.710000 -8.090000 0.263515 673
675 2 -5.900000 -25.640000 -8.160000 0.267620 674
676 2 -6.390000 -25.530000 -8.190000 0.272955 675
677 2 -6.880000 -25.480000 -8.260000 0.264835 676
678 2 -7.320000 -25.400000 -8.450000 0.299905 677
679 2 -7.680000 -25.400000 -8.790000 0.331715 678
680 2 -7.920000 -25.480000 -9.200000 0.336670 679
681 2 -8.190000 -25.510000 -9.600000 0.385705 680
682 2 -8.550000 -25.350000 -9.900000 0.544425 681
683 2 -8.860000 -25.080000 -10.170000 0.789775 682
684 2 -9.200000 -24.920000 -10.510000 0.931335 683
685 2 -9.570000 -24.780000 -10.790000 1.048800 684
686 2 -9.850000 -24.800000 -11.200000 1.074790 685
687 2 -10.070000 -24.870000 -11.650000 1.069440 686
688 2 -10.290000 -24.940000 -12.090000 1.017790 687
689 2 -10.490000 -24.940000 -12.540000 0.904885 688
690 2 -10.710000 -25.010000 -13.000000 0.969290 689
691 2 -10.870000 -25.100000 -13.450000 1.011100 690
692 2 -11.030000 -25.210000 -13.920000 1.039030 691
693 2 -11.190000 -25.370000 -14.360000 1.054210 692
694 2 -11.330000 -25.560000 -14.790000 1.048930 693
695 2 -11.470000 -25.780000 -15.230000 1.035750 694
696 2 -0.760000 -22.920000 -3.970000 0.334395 658
697 2 -0.620000 -22.490000 -4.040000 0.306120 696
698 2 -0.320000 -22.120000 -4.200000 0.243610 697
699 2 0.020000 -21.920000 -4.400000 0.255545 698
700 2 0.410000 -21.780000 -4.650000 0.236040 699
701 2 0.800000 -21.580000 -4.890000 0.246115 700
702 2 1.190000 -21.400000 -5.080000 0.275910 701
703 2 1.340000 -21.000000 -5.280000 0.478940 702
704 2 1.630000 -20.790000 -5.560000 0.748130 703
705 2 1.820000 -20.680000 -5.990000 0.719495 704
706 2 1.620000 -20.470000 -6.380000 0.643800 705
707 2 -3.270000 -24.300000 -1.120000 0.486895 649
708 2 -3.500000 -24.730000 -1.010000 0.464800 707
709 2 -3.750000 -25.120000 -0.810000 0.443780 708
710 2 -3.970000 -25.510000 -0.580000 0.423475 709
711 2 -4.120000 -25.940000 -0.400000 0.421630 710
712 2 -4.290000 -26.400000 -0.280000 0.427515 711
713 2 -4.570000 -26.810000 -0.200000 0.449515 712
714 2 -4.820000 -27.240000 -0.170000 0.489720 713
715 2 -4.990000 -27.690000 -0.050000 0.518800 714
716 2 -5.230000 -28.100000 0.050000 0.494595 715
717 2 -5.420000 -28.510000 0.240000 0.458745 716
718 2 -5.700000 -28.870000 0.440000 0.468135 717
719 2 -5.830000 -29.310000 0.660000 0.529690 718
720 2 -5.980000 -29.730000 0.900000 0.535865 719
721 2 -6.230000 -30.080000 1.130000 0.553310 720
722 2 -6.540000 -30.400000 1.350000 0.552800 721
723 2 -6.920000 -30.650000 1.570000 0.539710 722
724 2 -6.860000 -30.710000 1.150000 0.290055 723
725 2 -7.160000 -30.690000 0.800000 0.226250 724
726 2 -7.460000 -30.640000 0.440000 0.209445 725
727 2 -7.410000 -30.640000 0.050000 0.366220 726
728 2 -7.050000 -30.600000 -0.340000 0.265810 727
729 2 -6.790000 -30.400000 -0.740000 0.314775 728
730 2 -6.500000 -30.080000 -1.100000 0.390565 729
731 2 -6.550000 -29.760000 -1.460000 0.668175 730
732 2 -6.550000 -29.460000 -1.850000 0.943045 731
733 2 -6.880000 -29.260000 -2.170000 1.079590 732
734 2 -7.320000 -28.940000 -2.420000 1.228180 733
735 2 -7.740000 -28.620000 -2.650000 1.372880 734
736 2 -8.240000 -28.530000 -2.820000 1.350080 735
737 2 -8.800000 -28.390000 -2.900000 1.352720 736
738 2 -9.300000 -28.210000 -3.010000 1.319180 737
739 2 -7.130000 -30.960000 1.940000 0.495035 723
740 2 -7.210000 -31.370000 2.300000 0.511070 739
741 2 -7.250000 -31.780000 2.650000 0.514980 740
742 2 -7.360000 -32.150000 2.990000 0.509885 741
743 2 -7.580000 -32.480000 3.280000 0.494570 742
744 2 -7.830000 -32.800000 3.530000 0.494700 743
745 2 -8.140000 -33.090000 3.690000 0.547205 744
746 2 -8.440000 -33.400000 3.800000 0.554575 745
747 2 -8.820000 -33.300000 3.460000 0.540215 746
748 2 -9.190000 -33.220000 3.130000 0.546270 747
749 2 -9.570000 -33.090000 2.800000 0.563100 748
750 2 -9.930000 -32.950000 2.470000 0.551765 749
751 2 -10.330000 -32.790000 2.190000 0.517415 750
752 2 -10.770000 -32.620000 2.010000 0.454630 751
753 2 -11.250000 -32.440000 1.900000 0.465055 752
754 2 -11.730000 -32.300000 1.940000 0.502145 753
755 2 -12.180000 -32.090000 2.010000 0.583780 754
756 2 -12.640000 -31.870000 2.110000 0.720840 755
757 2 -13.070000 -31.600000 2.070000 0.758280 756
758 2 -13.470000 -31.280000 2.050000 0.915020 757
759 2 -13.860000 -30.990000 2.020000 1.093330 758
760 2 -14.160000 -30.760000 1.730000 1.025470 759
761 2 -14.400000 -30.620000 1.300000 0.985135 760
762 2 -14.660000 -30.490000 0.890000 1.034790 761
763 2 -8.440000 -33.770000 4.130000 0.524305 746
764 2 -8.470000 -34.220000 4.390000 0.476145 763
765 2 -8.560000 -34.630000 4.630000 0.489520 764
766 2 -8.690000 -35.010000 4.890000 0.473680 765
767 2 -8.730000 -35.400000 5.210000 0.437180 766
768 2 -8.720000 -35.800000 5.590000 0.452255 767
769 2 -8.810000 -36.190000 5.880000 0.507720 768
770 2 -8.990000 -36.510000 6.180000 0.524125 769
771 2 -9.150000 -36.880000 6.510000 0.528765 770
772 2 -9.190000 -37.410000 6.800000 0.466395 771
773 2 -9.270000 -37.730000 6.430000 0.403100 772
774 2 -9.370000 -37.900000 6.050000 0.346585 773
775 2 -9.080000 -38.300000 5.970000 0.254645 774
776 2 -8.940000 -38.760000 5.830000 0.224485 775
777 2 -8.840000 -39.180000 5.560000 0.239505 776
778 2 -8.920000 -39.520000 5.220000 0.195695 777
779 2 -9.090000 -39.760000 4.810000 0.203165 778
780 2 -9.330000 -39.950000 4.420000 0.223710 779
781 2 -9.650000 -40.090000 4.050000 0.215680 780
782 2 -9.990000 -40.010000 3.720000 0.222330 781
783 2 -10.360000 -39.830000 3.470000 0.234745 782
784 2 -10.750000 -39.550000 3.340000 0.253445 783
785 2 -11.130000 -39.260000 3.190000 0.276050 784
786 2 -11.480000 -38.950000 3.010000 0.305410 785
787 2 -11.840000 -38.650000 2.840000 0.309875 786
788 2 -12.230000 -38.370000 2.710000 0.295960 787
789 2 -12.580000 -38.200000 2.400000 0.324490 788
790 2 -12.900000 -38.110000 2.030000 0.407715 789
791 2 -13.190000 -37.900000 1.680000 0.504895 790
792 2 -13.500000 -37.650000 1.370000 0.657625 791
793 2 -13.890000 -37.470000 1.100000 0.971650 792
794 2 -14.180000 -37.510000 0.730000 1.113900 793
795 2 -14.320000 -37.830000 0.360000 1.151890 794
796 2 -14.410000 -38.090000 -0.020000 1.102920 795
797 2 -14.660000 -38.220000 -0.420000 0.886520 796
798 2 -14.880000 -38.230000 -0.860000 0.811210 797
799 2 -15.060000 -38.300000 -1.320000 0.831945 798
800 2 -9.110000 -37.730000 7.200000 0.456750 771
801 2 -9.060000 -38.010000 7.670000 0.460380 800
802 2 -8.980000 -38.380000 8.100000 0.472190 801
803 2 -9.100000 -38.660000 8.440000 0.428450 802
804 2 -9.030000 -38.980000 8.860000 0.394120 803
805 2 -8.980000 -39.260000 9.250000 0.438535 804
806 2 -8.740000 -39.550000 8.940000 0.446385 805
807 2 -8.370000 -39.830000 8.780000 0.435340 806
808 2 -7.960000 -40.070000 8.660000 0.424175 807
809 2 -7.510000 -40.230000 8.550000 0.415625 808
810 2 -7.050000 -40.370000 8.400000 0.404595 809
811 2 -6.620000 -40.480000 8.220000 0.381590 810
812 2 -6.180000 -40.580000 7.990000 0.387095 811
813 2 -5.760000 -40.650000 7.760000 0.408440 812
814 2 -5.380000 -40.650000 7.440000 0.421930 813
815 2 -5.180000 -40.570000 7.030000 0.403820 814
816 2 -5.200000 -40.260000 6.670000 0.360360 815
817 2 -5.210000 -39.830000 6.420000 0.346425 816
818 2 -5.330000 -39.400000 6.190000 0.302660 817
819 2 -5.370000 -38.970000 5.970000 0.264555 818
820 2 -5.470000 -38.540000 5.740000 0.214395 819
821 2 -5.550000 -38.120000 5.510000 0.248450 820
822 2 -5.590000 -37.690000 5.260000 0.283950 821
823 2 -5.590000 -37.260000 5.010000 0.283475 822
824 2 -5.550000 -36.870000 4.710000 0.270155 823
825 2 -5.580000 -36.510000 4.390000 0.244905 824
826 2 -5.630000 -36.150000 4.050000 0.209690 825
827 2 -5.700000 -35.790000 3.720000 0.254600 826
828 2 -5.630000 -35.440000 3.370000 0.350415 827
829 2 -5.480000 -35.120000 3.020000 0.352660 828
830 2 -5.330000 -34.950000 2.580000 0.343600 829
831 2 -5.250000 -34.870000 2.100000 0.349725 830
832 2 -5.320000 -34.860000 1.620000 0.352615 831
833 2 -5.400000 -34.860000 1.130000 0.328620 832
834 2 -5.200000 -34.870000 0.700000 0.289925 833
835 2 -4.920000 -34.970000 0.320000 0.243990 834
836 2 -4.690000 -35.150000 -0.020000 0.221315 835
837 2 -4.450000 -35.340000 -0.400000 0.287120 836
838 2 -4.590000 -35.480000 -0.850000 0.312400 837
839 2 -4.790000 -35.480000 -1.310000 0.266605 838
840 2 -5.120000 -35.430000 -1.650000 0.244050 839
841 2 -5.110000 -35.510000 -2.140000 0.302600 840
842 2 -4.830000 -35.650000 -2.520000 0.297770 841
843 2 -4.530000 -35.650000 -2.910000 0.273105 842
844 2 -4.330000 -35.570000 -3.330000 0.259395 843
845 2 -4.360000 -35.580000 -3.830000 0.291900 844
846 2 -4.490000 -35.620000 -4.300000 0.341120 845
847 2 -4.690000 -35.750000 -4.740000 0.410330 846
848 2 -8.990000 -39.620000 9.600000 0.503300 805
849 2 -9.010000 -40.020000 9.900000 0.599280 848
850 2 -9.100000 -40.450000 10.130000 0.636310 849
851 2 -9.270000 -40.900000 10.270000 0.537615 850
852 2 -9.340000 -41.370000 10.390000 0.484815 851
853 2 -9.360000 -41.830000 10.570000 0.559110 852
854 2 -9.430000 -42.300000 10.720000 0.647090 853
855 2 -9.380000 -42.770000 10.880000 0.681080 854
856 2 -9.210000 -43.230000 11.000000 0.654490 855
857 2 -9.020000 -43.660000 11.120000 0.629560 856
858 2 -8.770000 -44.090000 11.210000 0.608370 857
859 2 -8.430000 -44.330000 10.940000 0.490620 858
860 2 -8.090000 -44.540000 10.630000 0.354210 859
861 2 -7.810000 -44.720000 10.280000 0.247975 860
862 2 -7.710000 -44.900000 9.810000 0.225865 861
863 2 -7.510000 -45.160000 9.450000 0.229445 862
864 2 -7.270000 -45.480000 9.130000 0.229750 863
865 2 -7.090000 -45.760000 8.790000 0.221640 864
866 2 -7.010000 -45.980000 8.350000 0.199725 865
867 2 -6.750000 -46.320000 8.080000 0.215185 866
868 2 -6.500000 -46.630000 7.800000 0.232545 867
869 2 -6.220000 -46.970000 7.550000 0.264085 868
870 2 -5.880000 -47.300000 7.430000 0.359055 869
871 2 -5.620000 -47.720000 7.320000 0.434750 870
872 2 -5.460000 -48.080000 7.100000 0.491740 871
873 2 -5.460000 -48.360000 6.680000 0.533470 872
874 2 -5.390000 -48.680000 6.310000 0.611340 873
875 2 -5.270000 -49.070000 6.020000 0.780615 874
876 2 -5.160000 -49.370000 5.640000 0.871485 875
877 2 -5.080000 -49.580000 5.190000 0.904060 876
878 2 -5.080000 -49.660000 4.720000 0.919750 877
879 2 -5.170000 -49.660000 4.230000 0.929000 878
880 2 -5.260000 -49.700000 3.730000 0.927195 879
881 2 -8.690000 -44.440000 11.550000 0.634165 858
882 2 -8.710000 -44.870000 11.800000 0.626610 881
883 2 -8.840000 -45.330000 11.970000 0.619280 882
884 2 -9.040000 -45.730000 12.150000 0.595865 883
885 2 -9.330000 -46.050000 12.410000 0.626090 884
886 2 -9.630000 -46.300000 12.720000 0.653505 885
887 2 -9.980000 -46.510000 13.040000 0.684880 886
888 2 -10.350000 -46.690000 13.320000 0.698425 887
889 2 -10.680000 -46.880000 13.630000 0.700070 888
890 2 -11.030000 -47.120000 13.910000 0.691045 889
891 2 -11.340000 -47.360000 14.230000 0.664820 890
892 2 -11.590000 -47.620000 14.600000 0.615415 891
893 2 -11.790000 -47.900000 14.940000 0.605420 892
894 2 -12.010000 -48.150000 15.320000 0.647010 893
895 2 -12.190000 -48.360000 15.750000 0.633525 894
896 2 -12.440000 -48.550000 16.130000 0.640480 895
897 2 -12.750000 -48.770000 16.480000 0.617035 896
898 2 -13.030000 -48.980000 16.840000 0.603595 897
899 2 -13.340000 -49.180000 17.170000 0.627390 898
900 2 -13.650000 -49.370000 17.510000 0.645695 899
901 2 -14.000000 -49.470000 17.850000 0.646520 900
902 2 -14.360000 -49.550000 18.210000 0.636400 901
903 2 -14.750000 -49.620000 18.530000 0.651845 902
904 2 -15.140000 -49.700000 18.830000 0.657995 903
905 2 -15.520000 -49.770000 19.150000 0.657595 904
906 2 -15.870000 -49.860000 19.490000 0.679695 905
907 2 -16.210000 -50.000000 19.830000 0.702385 906
908 2 -16.570000 -50.120000 20.170000 0.702625 907
909 2 -16.910000 -50.270000 20.510000 0.708475 908
910 2 -17.230000 -50.410000 20.870000 0.710305 909
911 2 -17.570000 -50.510000 21.210000 0.687220 910
912 2 -17.910000 -50.650000 21.550000 0.680705 911
913 2 -18.210000 -50.820000 21.930000 0.679825 912
914 2 -18.550000 -50.970000 22.270000 0.668555 913
915 2 -18.910000 -51.130000 22.590000 0.661375 914
916 2 -19.300000 -51.260000 22.870000 0.649040 915
917 2 -19.680000 -51.400000 23.160000 0.644860 916
918 2 -20.050000 -51.550000 23.450000 0.646580 917
919 2 -20.430000 -51.730000 23.700000 0.657150 918
920 2 -20.850000 -51.870000 23.990000 0.697395 919
921 2 -21.260000 -52.000000 24.260000 0.739925 920
922 2 -21.670000 -52.090000 24.520000 0.751285 921
923 2 -22.100000 -52.190000 24.770000 0.723010 922
924 2 -22.510000 -52.300000 25.040000 0.688155 923
925 2 -22.920000 -52.430000 25.310000 0.654095 924
926 2 -23.330000 -52.550000 25.580000 0.638330 925
927 2 -23.740000 -52.650000 25.830000 0.645960 926
928 2 -24.170000 -52.750000 26.080000 0.643395 927
929 2 -24.600000 -52.860000 26.330000 0.623410 928
930 2 -25.010000 -52.940000 26.580000 0.591140 929
931 2 -25.420000 -53.080000 26.860000 0.585795 930
932 2 -25.800000 -53.260000 27.150000 0.588195 931
933 2 -26.190000 -53.410000 27.400000 0.578130 932
934 2 4.270000 0.090000 1.510000 0.517775 9
935 2 4.770000 0.140000 1.590000 0.586825 934
936 2 5.220000 0.260000 1.730000 0.616295 935
937 2 5.670000 0.390000 1.930000 0.543890 936
938 2 6.050000 0.520000 2.220000 0.465355 937
939 2 6.390000 0.650000 2.560000 0.450655 938
940 2 6.730000 0.810000 2.870000 0.463475 939
941 2 7.060000 1.020000 3.190000 0.467195 940
942 2 7.310000 1.320000 3.530000 0.446640 941
943 2 7.560000 1.630000 3.800000 0.392160 942
944 2 7.780000 1.960000 4.060000 0.335165 943
945 2 7.990000 2.230000 4.420000 0.326565 944
946 2 8.210000 2.500000 4.750000 0.337580 945
947 2 8.410000 2.810000 5.020000 0.340905 946
948 2 8.640000 3.180000 5.270000 0.320075 947
949 2 8.810000 3.540000 5.520000 0.303185 948
950 2 8.970000 3.830000 5.870000 0.321025 949
951 2 8.980000 4.350000 5.710000 0.408220 950
952 2 9.030000 4.800000 5.520000 0.407180 951
953 2 9.050000 5.230000 5.260000 0.415470 952
954 2 8.980000 5.670000 5.000000 0.412265 953
955 2 9.030000 6.140000 4.750000 0.456465 954
956 2 9.170000 6.590000 4.510000 0.447040 955
957 2 9.490000 6.890000 4.240000 0.441985 956
958 2 9.840000 7.130000 4.010000 0.440285 957
959 2 10.240000 7.260000 3.780000 0.450625 958
960 2 10.610000 7.520000 3.550000 0.477880 959
961 2 11.000000 7.740000 3.320000 0.558925 960
962 2 11.340000 7.680000 3.050000 0.528485 961
963 2 11.460000 7.840000 3.480000 0.444350 962
964 2 11.640000 8.010000 3.920000 0.406410 963
965 2 11.760000 8.230000 4.380000 0.419865 964
966 2 11.920000 8.450000 4.850000 0.417535 965
967 2 12.080000 8.560000 5.370000 0.340400 966
968 2 12.250000 8.740000 5.880000 0.453615 967
969 2 11.280000 7.430000 2.710000 0.539015 962
970 2 11.190000 7.180000 2.380000 0.549545 969
971 2 9.080000 4.060000 6.300000 0.294110 950
972 2 9.170000 4.420000 6.620000 0.305230 971
973 2 9.120000 4.810000 6.880000 0.340065 972
974 2 9.060000 5.140000 7.210000 0.372455 973
975 2 9.020000 5.470000 7.580000 0.362320 974
976 2 8.970000 5.780000 7.960000 0.316310 975
977 2 8.910000 6.070000 8.340000 0.292850 976
978 2 8.980000 6.220000 8.790000 0.317070 977
979 2 9.000000 6.390000 9.260000 0.329150 978
980 2 8.550000 6.270000 9.580000 0.334545 979
981 2 8.160000 6.100000 9.900000 0.393080 980
982 2 8.190000 5.960000 10.410000 0.411370 981
983 2 8.120000 5.610000 10.770000 0.349040 982
984 2 7.990000 5.260000 11.080000 0.318195 983
985 2 7.800000 4.980000 11.400000 0.306640 984
986 2 7.640000 4.690000 11.740000 0.321045 985
987 2 7.390000 4.480000 12.070000 0.270785 986
988 2 7.160000 4.310000 12.420000 0.276315 987
989 2 6.800000 4.270000 12.730000 0.280625 988
990 2 6.450000 4.220000 13.000000 0.320180 989
991 2 6.090000 4.190000 13.300000 0.396575 990
992 2 5.760000 4.230000 13.680000 0.367015 991
993 2 5.600000 3.750000 13.800000 0.342765 992
994 2 5.450000 3.310000 13.920000 0.389545 993
995 2 5.090000 2.980000 13.990000 0.425065 994
996 2 4.660000 2.830000 13.960000 0.430385 995
997 2 5.700000 4.600000 14.000000 0.359095 992
998 2 5.660000 5.060000 14.240000 0.326525 997
999 2 5.550000 5.490000 14.550000 0.304265 998
1000 2 7.870000 6.090000 9.520000 0.327990 981
1001 2 7.520000 6.110000 9.160000 0.366815 1000
1002 2 7.230000 6.150000 8.720000 0.393805 1001
1003 2 9.130000 6.890000 9.280000 0.292165 979
1004 2 9.160000 7.390000 9.340000 0.250620 1003
1005 2 9.220000 7.890000 9.420000 0.263710 1004
1006 2 9.280000 8.400000 9.470000 0.254130 1005
1007 2 9.310000 8.900000 9.510000 0.273560 1006
1008 2 9.370000 9.410000 9.540000 0.336630 1007
1009 2 9.470000 9.900000 9.590000 0.400605 1008
1010 2 9.650000 10.390000 9.620000 0.419735 1009
1011 2 9.830000 10.840000 9.750000 0.424065 1010
1012 2 10.030000 11.310000 9.870000 0.443455 1011
1013 2 10.200000 11.760000 9.950000 0.441150 1012
1014 2 10.350000 12.250000 10.000000 0.407575 1013
1015 2 10.650000 12.460000 9.670000 0.386620 1014
1016 2 11.070000 12.550000 9.450000 0.361940 1015
1017 2 11.520000 12.480000 9.260000 0.397505 1016
1018 2 11.950000 12.510000 8.950000 0.488395 1017
1019 2 12.250000 12.580000 8.480000 0.478440 1018
1020 2 12.370000 12.550000 7.890000 0.427995 1019
1021 2 10.440000 12.640000 10.330000 0.410765 1014
1022 2 10.440000 13.110000 10.470000 0.439545 1021
1023 2 10.490000 13.580000 10.620000 0.431590 1022
1024 2 10.550000 14.050000 10.780000 0.436125 1023
1025 2 10.580000 14.530000 10.950000 0.443160 1024
1026 2 10.610000 14.970000 11.180000 0.431580 1025
1027 2 10.370000 14.980000 11.600000 0.397970 1026
1028 2 10.110000 14.900000 12.010000 0.368955 1027
1029 2 9.880000 14.860000 12.450000 0.426950 1028
1030 2 9.800000 14.740000 12.930000 0.394825 1029
1031 2 9.800000 14.730000 13.440000 0.407960 1030
1032 2 9.880000 14.710000 13.970000 0.412970 1031
1033 2 9.860000 14.650000 14.490000 0.372710 1032
1034 2 9.850000 14.780000 15.010000 0.395755 1033
1035 2 9.600000 15.000000 15.420000 0.329705 1034
1036 2 9.470000 15.460000 15.730000 0.277430 1035
1037 2 9.370000 15.910000 16.010000 0.324600 1036
1038 2 10.630000 15.480000 11.330000 0.333170 1026
1039 2 10.720000 15.980000 11.450000 0.347280 1038
1040 2 10.850000 16.480000 11.560000 0.386290 1039
1041 2 10.970000 16.990000 11.650000 0.410455 1040
1042 2 11.100000 17.490000 11.740000 0.408275 1041
1043 2 11.250000 17.990000 11.830000 0.395225 1042
1044 2 11.470000 18.460000 11.900000 0.427585 1043
1045 2 11.500000 18.490000 12.140000 0.461300 1044
1046 2 11.550000 18.530000 12.360000 0.461300 1045
1047 2 11.740000 18.620000 12.850000 0.489115 1046
1048 2 11.850000 18.800000 13.370000 0.453350 1047
1049 2 11.970000 18.920000 13.920000 0.415160 1048
1050 2 12.040000 19.240000 14.410000 0.416755 1049
1051 2 11.950000 19.600000 14.820000 0.499470 1050
1052 2 11.780000 19.990000 15.160000 0.499610 1051
1053 2 11.520000 20.230000 15.480000 0.469570 1052
1054 2 11.220000 20.460000 15.770000 0.417075 1053
1055 2 10.960000 20.730000 16.060000 0.392980 1054
1056 2 10.820000 21.120000 16.340000 0.399295 1055
1057 2 10.780000 21.620000 16.490000 0.387590 1056
1058 2 10.740000 22.120000 16.540000 0.406350 1057
1059 2 10.670000 22.580000 16.560000 0.427455 1058
1060 2 10.540000 23.050000 16.540000 0.441015 1059
1061 2 10.370000 23.460000 16.510000 0.450405 1060
1062 2 10.180000 23.850000 16.470000 0.458505 1061
1063 2 9.970000 24.260000 16.430000 0.486910 1062
1064 2 9.790000 24.650000 16.400000 0.466300 1063
1065 2 9.620000 25.060000 16.340000 0.389895 1064
1066 2 9.450000 25.460000 16.290000 0.387760 1065
1067 2 9.210000 25.870000 16.240000 0.451850 1066
1068 2 8.950000 26.260000 16.290000 0.458390 1067
1069 2 8.760000 26.730000 16.240000 0.402860 1068
1070 2 8.880000 27.100000 15.860000 0.323260 1069
1071 2 8.980000 27.490000 15.500000 0.279960 1070
1072 2 9.110000 27.870000 15.120000 0.290175 1071
1073 2 8.880000 28.210000 14.780000 0.288020 1072
1074 2 8.540000 27.030000 16.340000 0.415050 1069
1075 2 8.290000 27.400000 16.380000 0.393385 1074
1076 2 8.090000 27.800000 16.360000 0.360280 1075
1077 2 7.860000 28.170000 16.330000 0.427095 1076
1078 2 7.640000 28.580000 16.240000 0.535000 1077
1079 2 7.380000 28.960000 16.150000 0.553305 1078
1080 2 7.080000 29.350000 16.040000 0.609090 1079
1081 2 6.670000 29.710000 15.970000 0.638865 1080
1082 2 6.200000 30.050000 15.880000 0.641490 1081
1083 2 5.630000 30.370000 15.820000 0.617660 1082
1084 2 11.440000 18.940000 11.830000 0.435095 1045
1085 2 11.430000 19.420000 11.760000 0.433775 1084
1086 2 11.450000 19.920000 11.720000 0.436940 1085
1087 2 11.450000 20.400000 11.670000 0.458935 1086
1088 2 11.470000 20.890000 11.600000 0.440460 1087
1089 2 11.530000 21.370000 11.580000 0.409235 1088
1090 2 11.520000 21.830000 11.680000 0.406450 1089
1091 2 11.450000 22.260000 11.920000 0.411365 1090
1092 2 11.400000 22.650000 12.220000 0.422480 1091
1093 2 11.380000 23.010000 12.520000 0.402455 1092
1094 2 11.370000 23.420000 12.840000 0.384490 1093
1095 2 11.770000 18.230000 11.750000 0.357610 1044
1096 2 12.050000 17.850000 11.680000 0.326085 1095
1097 2 12.360000 17.480000 11.610000 0.355175 1096
1098 2 12.660000 17.060000 11.570000 0.362770 1097
1099 2 12.980000 16.650000 11.520000 0.371280 1098
1100 2 13.300000 16.240000 11.450000 0.343430 1099
1101 2 13.550000 15.750000 11.320000 0.341765 1100
1102 2 13.770000 15.240000 11.150000 0.396205 1101
1103 2 7.420000 1.160000 3.880000 0.394665 943
1104 2 7.420000 0.710000 4.120000 0.355440 1103
1105 2 7.480000 0.420000 4.460000 0.323310 1104
1106 2 7.710000 0.460000 4.920000 0.315505 1105
1107 2 7.900000 0.530000 5.380000 0.316405 1106
1108 2 8.120000 0.550000 5.830000 0.314240 1107
1109 2 8.330000 0.490000 6.260000 0.306435 1108
1110 2 8.510000 0.240000 6.660000 0.299640 1109
1111 2 8.650000 0.080000 7.120000 0.271150 1110
1112 2 8.820000 -0.140000 7.500000 0.331980 1111
1113 2 8.880000 -0.470000 7.880000 0.381720 1112
1114 2 1.250000 -0.460000 0.000000 0.330285 4
1115 2 1.160000 -0.850000 -0.250000 0.298905 1114
1116 2 1.090000 -1.340000 -0.340000 0.248075 1115
1117 2 0.890000 -1.770000 -0.390000 0.249305 1116
1118 2 0.600000 -2.180000 -0.480000 0.262360 1117
1119 2 0.340000 -2.510000 -0.680000 0.266345 1118
1120 2 0.140000 -2.830000 -0.920000 0.294455 1119
1121 2 0.050000 -3.310000 -1.070000 0.315520 1120
1122 2 0.070000 -3.770000 -1.220000 0.360535 1121
1123 2 0.040000 -4.190000 -1.440000 0.414150 1122
1124 2 -0.030000 -4.590000 -1.710000 0.363540 1123
1125 2 -0.090000 -4.980000 -2.000000 0.301140 1124
1126 2 -0.090000 -5.390000 -2.270000 0.281480 1125
1127 2 -8.080000 4.170000 2.070000 0.377005 1120
1128 2 -8.530000 4.120000 2.280000 0.368840 1127
1129 2 -8.980000 4.150000 2.470000 0.378595 1128
1130 2 -9.400000 4.230000 2.720000 0.400665 1129
1131 2 -9.770000 4.340000 2.990000 0.424860 1130
1132 2 -4.410000 -0.330000 10.840000 0.449070 1
1133 2 -3.980000 -0.220000 11.070000 0.434340 1132
1134 2 -3.550000 -0.100000 11.280000 0.424365 1133
1135 2 -3.110000 0.000000 11.480000 0.438755 1134
1136 2 -2.690000 0.160000 11.660000 0.469060 1135
1137 2 -2.260000 0.330000 11.860000 0.484410 1136
1138 2 -1.820000 0.430000 12.060000 0.442980 1137
1139 2 -1.360000 0.450000 12.220000 0.410710 1138
1140 2 -0.890000 0.490000 12.390000 0.399500 1139
1141 2 -0.430000 0.540000 12.560000 0.396355 1140
1142 2 -0.010000 0.630000 12.770000 0.392780 1141
1143 2 0.410000 0.790000 12.960000 0.397170 1142
1144 2 0.870000 0.910000 13.080000 0.352390 1143
1145 2 1.330000 1.100000 13.170000 0.344170 1144
1146 2 1.780000 1.290000 13.270000 0.328750 1145
1147 2 2.220000 1.450000 13.410000 0.331525 1146
1148 2 2.650000 1.670000 13.520000 0.354685 1147
1149 2 3.050000 1.910000 13.630000 0.367205 1148
1150 2 3.460000 2.180000 13.750000 0.365110 1149
1151 2 3.860000 2.430000 13.910000 0.395940 1150
1152 2 4.250000 2.620000 13.910000 0.436935 1151
1153 2 4.100000 2.700000 14.100000 0.381430 1151
1154 2 4.410000 2.930000 14.300000 0.356040 1153
1155 2 4.750000 3.180000 14.470000 0.334695 1154
1156 2 5.040000 3.410000 14.830000 0.326295 1155
1157 2 5.250000 3.620000 15.310000 0.347840 1156
1158 2 5.380000 3.950000 15.770000 0.318560 1157
1159 2 5.590000 4.380000 16.120000 0.290160 1158
```
