## Supplementary material for "Automated Proofreading of Digitally Reconstructed Neural Morphology Enhances Accuracy, Scalability, and Standardization": Standardization and accuracy results: VC3_e2_Sk_111123a.CNG.longfixed.connected.swc

```
1 2 0.000000 0.000000 0.000000 0.447105 -1
2 2 0.050000 0.120000 0.450000 0.418055 1
3 2 0.140000 0.270000 0.900000 0.414465 2
4 2 0.260000 0.460000 1.340000 0.528345 3
5 2 -0.250000 -0.450000 -0.760000 0.430030 1
6 2 -0.170000 -0.320000 -0.570000 0.457500 5
7 2 -0.380000 -0.880000 -0.930000 0.363005 6
8 2 -0.450000 -1.360000 -0.970000 0.290235 5
9 2 -0.510000 -1.860000 -0.950000 0.258515 8
10 2 -0.600000 -2.340000 -0.950000 0.279115 9
11 2 -0.650000 -2.820000 -0.920000 0.307065 10
12 2 -0.590000 -3.300000 -0.880000 0.326700 11
13 2 -0.540000 -3.800000 -0.800000 0.318110 12
14 2 -0.550000 -4.280000 -0.700000 0.277900 13
15 2 -0.510000 -4.760000 -0.620000 0.262720 14
16 2 -0.430000 -5.230000 -0.540000 0.241260 15
17 2 -0.350000 -5.730000 -0.450000 0.219320 16
18 2 -0.390000 -6.210000 -0.390000 0.238985 17
19 2 -0.440000 -6.700000 -0.330000 0.185140 18
20 2 -0.500000 -7.190000 -0.280000 0.222005 19
21 2 -0.590000 -7.680000 -0.270000 0.225470 20
22 2 -0.660000 -8.170000 -0.270000 0.234310 21
23 2 -0.800000 -8.640000 -0.260000 0.242470 22
24 2 -1.050000 -9.060000 -0.260000 0.203910 23
25 2 -1.360000 -9.430000 -0.250000 0.161765 24
26 2 -1.650000 -9.830000 -0.190000 0.254960 25
27 2 -1.850000 -10.240000 -0.190000 0.378930 26
28 2 -1.860000 -10.740000 -0.290000 0.348595 27
29 2 -1.830000 -11.230000 -0.290000 0.311440 28
30 2 -1.800000 -11.730000 -0.260000 0.313015 29
31 2 -1.790000 -12.230000 -0.190000 0.315905 30
32 2 -1.790000 -12.720000 -0.130000 0.300580 31
33 2 -1.840000 -13.210000 -0.090000 0.295465 32
34 2 -1.790000 -13.710000 -0.090000 0.292425 33
35 2 -1.770000 -14.210000 -0.130000 0.291860 34
36 2 -1.740000 -14.700000 -0.220000 0.282110 35
37 2 -1.680000 -15.180000 -0.310000 0.276495 36
38 2 -1.600000 -15.670000 -0.290000 0.297800 37
39 2 -1.620000 -16.180000 -0.290000 0.316780 38
40 2 -1.640000 -16.660000 -0.330000 0.307980 39
41 2 -1.700000 -17.180000 -0.350000 0.300430 40
42 2 -1.750000 -17.660000 -0.430000 0.297995 41
43 2 -1.710000 -18.160000 -0.500000 0.297705 42
44 2 -1.700000 -18.650000 -0.520000 0.294270 43
45 2 -1.800000 -19.150000 -0.560000 0.288720 44
46 2 -1.880000 -19.630000 -0.600000 0.271260 45
47 2 -1.950000 -20.130000 -0.640000 0.288965 46
48 2 -2.030000 -20.610000 -0.700000 0.308455 47
49 2 -2.150000 -21.090000 -0.770000 0.292540 48
50 2 -2.190000 -21.590000 -0.830000 0.290830 49
51 2 -2.240000 -22.070000 -0.910000 0.280405 50
52 2 -2.280000 -22.560000 -1.010000 0.278080 51
53 2 -2.300000 -23.060000 -1.100000 0.302355 52
54 2 -2.360000 -23.520000 -1.260000 0.302315 53
55 2 -2.490000 -23.970000 -1.420000 0.295255 54
56 2 -2.550000 -24.430000 -1.610000 0.302830 55
57 2 -2.610000 -24.900000 -1.810000 0.310765 56
58 2 -2.650000 -25.360000 -1.940000 0.312230 57
59 2 -2.690000 -25.860000 -2.070000 0.311445 58
60 2 -2.690000 -26.340000 -2.170000 0.299585 59
61 2 -2.690000 -26.840000 -2.240000 0.294370 60
62 2 -2.650000 -27.340000 -2.300000 0.296320 61
63 2 -2.610000 -27.800000 -2.400000 0.305510 62
64 2 -2.590000 -28.280000 -2.510000 0.315230 63
65 2 -2.550000 -28.760000 -2.670000 0.323265 64
66 2 -2.420000 -29.230000 -2.690000 0.354415 65
67 2 -2.230000 -29.670000 -2.650000 0.401230 66
68 2 -2.170000 -30.090000 -2.940000 0.404770 67
69 2 -2.190000 -30.270000 -3.400000 0.364445 68
70 2 -2.280000 -30.290000 -3.860000 0.322820 69
71 2 -2.130000 -30.610000 -4.190000 0.333245 70
72 2 -1.990000 -30.970000 -4.480000 0.252610 71
73 2 -1.810000 -31.270000 -4.650000 0.246255 72
74 2 -1.440000 -31.540000 -4.770000 0.340970 73
75 2 -1.510000 -31.660000 -5.190000 0.388990 74
76 2 -1.420000 -31.910000 -5.570000 0.330980 75
77 2 -1.640000 -31.790000 -5.970000 0.319495 76
78 2 -1.870000 -31.720000 -6.400000 0.301865 77
79 2 -2.190000 -31.560000 -6.740000 0.293710 78
80 2 -2.510000 -31.380000 -7.110000 0.265910 79
81 2 -2.800000 -31.220000 -7.470000 0.254350 80
82 2 -3.110000 -31.040000 -7.820000 0.262600 81
83 2 -3.400000 -30.820000 -8.170000 0.265035 82
84 2 -3.690000 -30.630000 -8.540000 0.252625 83
85 2 -3.960000 -30.360000 -8.830000 0.260310 84
86 2 -4.250000 -30.060000 -9.120000 0.351290 85
87 2 -4.560000 -29.770000 -9.380000 0.488075 86
88 2 -4.860000 -29.520000 -9.680000 0.656480 87
89 2 -5.220000 -29.470000 -10.050000 0.897050 88
90 2 -5.530000 -29.310000 -10.400000 0.963965 89
91 2 -5.850000 -29.110000 -10.730000 1.089830 90
92 2 -6.170000 -28.910000 -11.050000 1.236740 91
93 2 -6.480000 -28.750000 -11.390000 1.369390 92
94 2 -6.660000 -28.880000 -11.820000 1.397480 93
95 2 -6.830000 -28.970000 -12.290000 1.401080 94
96 2 -7.000000 -29.060000 -12.750000 1.397320 95
97 2 -7.080000 -29.180000 -13.230000 1.387660 96
98 2 -7.160000 -29.320000 -13.710000 1.376960 97
99 2 -7.250000 -29.470000 -14.180000 1.366810 98
100 2 -7.300000 -29.590000 -14.650000 1.357690 99
101 2 -7.370000 -29.700000 -15.140000 1.348580 100
102 2 -7.420000 -29.840000 -15.630000 1.337570 101
103 2 -7.490000 -29.950000 -16.110000 1.325670 102
104 2 -7.540000 -30.090000 -16.570000 1.313770 103
105 2 -2.070000 -30.150000 -2.530000 0.371105 67
106 2 -1.950000 -30.650000 -2.400000 0.338070 105
107 2 -1.870000 -31.150000 -2.240000 0.318335 106
108 2 -1.830000 -31.620000 -2.070000 0.314235 107
109 2 -1.890000 -32.120000 -1.900000 0.310850 108
110 2 -2.010000 -32.600000 -1.710000 0.291820 109
111 2 -2.170000 -33.020000 -1.470000 0.290525 110
112 2 -2.380000 -33.460000 -1.280000 0.288290 111
113 2 -2.630000 -33.880000 -1.080000 0.305920 112
114 2 -2.820000 -34.280000 -0.800000 0.336110 113
115 2 -3.150000 -34.630000 -0.670000 0.320295 114
116 2 -3.490000 -35.020000 -0.600000 0.368070 115
117 2 -3.460000 -35.330000 -0.990000 0.321280 116
118 2 -3.320000 -35.660000 -1.300000 0.292810 117
119 2 -3.110000 -35.990000 -1.580000 0.255835 118
120 2 -3.050000 -36.200000 -1.990000 0.292770 119
121 2 -2.840000 -36.580000 -2.090000 0.236810 120
122 2 -2.690000 -36.960000 -2.230000 0.315255 121
123 2 -2.840000 -37.070000 -2.650000 0.290040 122
124 2 -3.280000 -37.050000 -2.900000 0.344480 123
125 2 -3.670000 -37.080000 -3.190000 0.500430 124
126 2 -3.740000 -37.450000 -3.440000 0.964690 125
127 2 -3.650000 -37.760000 -3.780000 1.054700 126
128 2 -3.610000 -37.950000 -4.240000 1.092290 127
129 2 -3.590000 -38.130000 -4.690000 1.102310 128
130 2 -3.590000 -38.300000 -5.150000 1.064610 129
131 2 -3.650000 -38.420000 -5.640000 1.038220 130
132 2 -3.800000 -38.560000 -6.070000 1.031070 131
133 2 -3.900000 -35.120000 -0.740000 0.289800 116
134 2 -4.360000 -35.200000 -0.750000 0.319635 133
135 2 -4.750000 -35.380000 -0.630000 0.276330 134
136 2 -5.060000 -35.690000 -0.400000 0.315140 135
137 2 -5.360000 -35.990000 -0.400000 0.347830 136
138 2 -5.230000 -35.710000 0.010000 0.352190 137
139 2 -5.110000 -35.490000 0.530000 0.303015 138
140 2 -4.990000 -35.270000 1.040000 0.421325 139
141 2 -5.490000 -36.480000 -0.330000 0.314405 137
142 2 -5.660000 -36.920000 -0.410000 0.299035 141
143 2 -3.570000 -40.450000 -0.190000 0.974115 142
144 2 -3.550000 -40.560000 -0.680000 1.031710 143
145 2 -3.570000 -40.700000 -1.160000 1.082120 144
146 2 -3.490000 -40.910000 -1.620000 1.104850 145
147 2 -3.530000 -41.130000 -2.090000 1.110940 146
148 2 -3.570000 -41.380000 -2.510000 1.047850 147
149 2 -3.610000 -41.590000 -2.990000 0.967605 148
150 2 -3.650000 -41.690000 -3.460000 0.903475 149
151 2 -3.710000 -41.690000 -3.980000 0.890605 150
152 2 -5.820000 -37.280000 -0.710000 0.315710 142
153 2 -5.950000 -37.760000 -0.720000 0.324925 152
154 2 -6.070000 -38.200000 -0.530000 0.364300 153
155 2 -6.270000 -38.630000 -0.380000 0.310305 154
156 2 -6.470000 -39.060000 -0.210000 0.278290 155
157 2 -6.570000 -39.510000 0.000000 0.300035 156
158 2 -6.600000 -39.910000 0.260000 0.308660 157
159 2 -6.570000 -40.300000 0.570000 0.322420 158
160 2 -6.530000 -40.640000 0.930000 0.349620 159
161 2 -6.400000 -40.980000 1.300000 0.436315 160
162 2 -6.250000 -41.240000 1.690000 0.528875 161
163 2 -5.900000 -41.340000 2.050000 0.366925 162
164 2 -5.480000 -41.230000 2.210000 0.267855 163
165 2 -5.020000 -41.010000 2.210000 0.246225 164
166 2 -4.600000 -40.770000 2.110000 0.223565 165
167 2 -4.180000 -40.560000 1.930000 0.256020 166
168 2 -3.730000 -40.460000 1.800000 0.282500 167
169 2 -3.260000 -40.340000 1.680000 0.264255 168
170 2 -2.880000 -40.090000 1.540000 0.250785 169
171 2 -2.460000 -39.940000 1.390000 0.255600 170
172 2 -1.990000 -39.880000 1.250000 0.249815 171
173 2 -1.620000 -39.810000 0.990000 0.246155 172
174 2 -1.330000 -39.640000 0.670000 0.236300 173
175 2 -0.940000 -39.530000 0.390000 0.253530 174
176 2 -0.520000 -39.480000 0.190000 0.249465 175
177 2 -0.190000 -39.490000 -0.100000 0.288620 176
178 2 0.030000 -39.520000 -0.520000 0.340565 177
179 2 0.100000 -39.740000 -0.970000 0.348410 178
180 2 0.220000 -40.010000 -1.380000 0.320500 179
181 2 0.370000 -40.340000 -1.760000 0.287615 180
182 2 0.530000 -40.690000 -2.110000 0.291830 181
183 2 0.780000 -41.020000 -2.420000 0.256410 182
184 2 0.870000 -40.590000 -2.210000 0.330495 183
185 2 1.210000 -40.240000 -2.190000 0.375595 184
186 2 1.590000 -39.880000 -2.240000 0.389940 185
187 2 0.950000 -41.420000 -2.570000 0.267925 183
188 2 1.140000 -41.800000 -2.820000 0.300360 187
189 2 1.430000 -41.990000 -3.130000 0.323000 188
190 2 1.740000 -42.060000 -3.480000 0.414160 189
191 2 1.720000 -42.260000 -3.900000 0.290185 190
192 2 1.850000 -42.480000 -4.290000 0.304025 191
193 2 2.170000 -42.630000 -4.600000 0.284090 192
194 2 2.400000 -42.810000 -4.940000 0.257205 193
195 2 2.490000 -43.080000 -5.330000 0.257840 194
196 2 2.490000 -43.310000 -5.740000 0.260145 195
197 2 2.710000 -43.520000 -6.110000 0.230335 196
198 2 2.760000 -43.740000 -6.490000 0.239605 197
199 2 2.740000 -43.980000 -6.910000 0.270230 198
200 2 1.370000 -42.380000 -3.570000 0.349255 190
201 2 1.180000 -42.850000 -3.610000 0.313980 200
202 2 1.070000 -43.340000 -3.570000 0.297330 201
203 2 0.960000 -43.840000 -3.490000 0.398315 202
204 2 0.960000 -44.350000 -3.530000 0.669980 203
205 2 1.030000 -44.840000 -3.670000 0.913405 204
206 2 1.100000 -45.270000 -3.940000 0.985515 205
207 2 1.120000 -45.640000 -4.280000 0.982175 206
208 2 1.170000 -45.990000 -4.650000 0.993000 207
209 2 1.220000 -46.310000 -5.060000 1.006760 208
210 2 1.270000 -46.620000 -5.450000 1.015660 209
211 2 1.300000 -46.940000 -5.860000 1.029940 210
212 2 1.310000 -47.260000 -6.270000 1.043170 211
213 2 1.300000 -47.580000 -6.660000 1.044530 212
214 2 1.260000 -47.890000 -7.070000 1.059570 213
215 2 1.240000 -48.200000 -7.480000 1.085530 214
216 2 0.450000 -39.380000 -0.760000 0.240445 178
217 2 0.870000 -39.090000 -0.820000 0.245460 216
218 2 1.270000 -38.770000 -0.930000 0.269340 217
219 2 1.570000 -38.380000 -1.080000 0.225300 218
220 2 1.770000 -38.210000 -1.450000 0.258470 219
221 2 2.030000 -37.810000 -1.620000 0.419505 220
222 2 2.420000 -37.630000 -1.890000 0.724460 221
223 2 2.690000 -37.550000 -2.320000 0.807305 222
224 2 2.740000 -37.510000 -2.820000 0.919810 223
225 2 2.690000 -37.640000 -3.320000 0.919830 224
226 2 2.630000 -37.700000 -3.840000 0.891540 225
227 2 -3.530000 -40.280000 1.260000 0.664475 169
228 2 -3.570000 -40.310000 0.770000 0.767660 227
229 2 -3.590000 -40.350000 0.260000 0.891830 228
230 2 -6.330000 -41.490000 2.110000 0.433040 162
231 2 -6.580000 -41.730000 2.490000 0.349405 230
232 2 -6.740000 -41.940000 2.900000 0.358560 231
233 2 -6.860000 -42.160000 3.320000 0.376045 232
234 2 -7.110000 -42.510000 3.550000 0.362710 233
235 2 -7.530000 -42.730000 3.570000 0.372190 234
236 2 -7.970000 -42.990000 3.570000 0.369585 235
237 2 -8.320000 -43.310000 3.650000 0.366365 236
238 2 -8.740000 -43.480000 3.800000 0.394920 237
239 2 -9.240000 -43.480000 3.860000 0.485060 238
240 2 -9.640000 -43.700000 4.040000 0.416700 239
241 2 -10.070000 -43.910000 4.200000 0.377555 240
242 2 -10.540000 -44.050000 4.290000 0.376805 241
243 2 -11.010000 -44.200000 4.280000 0.427415 242
244 2 -11.490000 -44.310000 4.240000 0.422635 243
245 2 -11.980000 -44.460000 4.240000 0.375410 244
246 2 -12.450000 -44.640000 4.240000 0.359435 245
247 2 -12.900000 -44.870000 4.230000 0.371285 246
248 2 -13.350000 -45.080000 4.190000 0.405405 247
249 2 -13.770000 -45.340000 4.190000 0.433575 248
250 2 -14.180000 -45.630000 4.230000 0.440960 249
251 2 -14.630000 -45.870000 4.220000 0.403635 250
252 2 -15.090000 -46.020000 4.220000 0.370780 251
253 2 -15.560000 -46.140000 4.330000 0.348925 252
254 2 -16.040000 -46.190000 4.490000 0.354875 253
255 2 -16.470000 -46.410000 4.490000 0.379705 254
256 2 -16.900000 -46.670000 4.470000 0.384100 255
257 2 -17.320000 -46.910000 4.400000 0.363620 256
258 2 -17.790000 -47.010000 4.500000 0.335855 257
259 2 -18.240000 -46.940000 4.730000 0.326225 258
260 2 -18.700000 -46.880000 4.890000 0.362010 259
261 2 -19.200000 -46.890000 5.000000 0.400045 260
262 2 -19.680000 -46.880000 5.080000 0.387405 261
263 2 -20.180000 -46.910000 5.170000 0.362870 262
264 2 -20.680000 -46.950000 5.200000 0.385770 263
265 2 -21.180000 -47.060000 5.200000 0.387385 264
266 2 -21.680000 -47.100000 5.200000 0.385005 265
267 2 -22.160000 -47.210000 5.290000 0.354165 266
268 2 -22.630000 -47.340000 5.410000 0.393210 267
269 2 -23.090000 -47.420000 5.550000 0.411150 268
270 2 -23.570000 -47.560000 5.650000 0.427655 269
271 2 -24.040000 -47.670000 5.740000 0.411115 270
272 2 -24.520000 -47.780000 5.870000 0.398835 271
273 2 -25.000000 -47.850000 6.000000 0.425335 272
274 2 -25.490000 -47.830000 6.090000 0.461395 273
275 2 -25.970000 -47.770000 6.160000 0.482840 274
276 2 -26.470000 -47.690000 6.250000 0.484330 275
277 2 -26.970000 -47.670000 6.330000 0.475850 276
278 2 -27.450000 -47.770000 6.420000 0.430775 277
279 2 -27.930000 -47.890000 6.480000 0.377750 278
280 2 -28.410000 -47.990000 6.580000 0.343615 279
281 2 -28.860000 -48.020000 6.790000 0.329445 280
282 2 -29.310000 -48.030000 6.990000 0.340570 281
283 2 -29.790000 -48.080000 7.110000 0.363420 282
284 2 -30.290000 -48.020000 7.230000 0.367730 283
285 2 -30.750000 -47.910000 7.330000 0.366365 284
286 2 -31.250000 -47.810000 7.380000 0.408485 285
287 2 -31.750000 -47.740000 7.410000 0.382765 286
288 2 -32.230000 -47.740000 7.530000 0.342095 287
289 2 -32.700000 -47.760000 7.670000 0.330275 288
290 2 -33.200000 -47.740000 7.820000 0.338855 289
291 2 -33.670000 -47.710000 7.950000 0.361975 290
292 2 -34.160000 -47.730000 8.080000 0.376990 291
293 2 -34.630000 -47.740000 8.230000 0.381015 292
294 2 -35.130000 -47.770000 8.340000 0.394730 293
295 2 -35.620000 -47.800000 8.420000 0.393945 294
296 2 -36.100000 -47.830000 8.510000 0.345765 295
297 2 -1.900000 -10.240000 -0.210000 0.359370 28
298 2 -1.970000 -9.740000 -0.160000 0.376675 297
299 2 -2.010000 -9.240000 -0.180000 0.382855 298
300 2 -1.910000 -8.750000 -0.220000 0.354895 299
301 2 -1.750000 -8.300000 -0.320000 0.330480 300
302 2 -1.650000 -7.820000 -0.450000 0.313955 301
303 2 -1.720000 -7.330000 -0.570000 0.301850 302
304 2 -1.820000 -6.860000 -0.710000 0.289755 303
305 2 -1.920000 -6.390000 -0.880000 0.271865 304
306 2 -2.050000 -5.940000 -1.050000 0.274335 305
307 2 -2.230000 -5.490000 -1.210000 0.293805 306
308 2 -2.440000 -5.070000 -1.350000 0.275960 307
309 2 -2.650000 -4.640000 -1.500000 0.282320 308
310 2 -2.890000 -4.190000 -1.610000 0.287745 309
311 2 -3.020000 -3.740000 -1.740000 0.297765 310
312 2 -3.160000 -3.260000 -1.840000 0.287695 311
313 2 -3.270000 -2.760000 -1.910000 0.289850 312
314 2 -3.370000 -2.280000 -1.980000 0.310665 313
315 2 -3.520000 -1.810000 -2.040000 0.324995 314
316 2 -3.680000 -1.330000 -2.120000 0.318885 315
317 2 -3.830000 -0.850000 -2.180000 0.303070 316
318 2 -3.970000 -0.380000 -2.270000 0.306355 317
319 2 -4.130000 0.060000 -2.310000 0.340695 318
320 2 -4.330000 0.520000 -2.370000 0.353350 319
321 2 -4.480000 0.990000 -2.480000 0.349220 320
322 2 -4.570000 1.460000 -2.580000 0.353570 321
323 2 -4.660000 1.950000 -2.680000 0.336375 322
324 2 -4.750000 2.440000 -2.810000 0.316485 323
325 2 -4.930000 2.880000 -2.930000 0.320745 324
326 2 -5.150000 3.340000 -3.000000 0.336480 325
327 2 -5.440000 3.740000 -3.010000 0.388080 326
328 2 -5.490000 4.190000 -2.840000 0.413160 327
329 2 -5.480000 3.730000 -3.420000 0.636620 328
330 2 -5.370000 4.680000 -2.740000 0.322595 328
331 2 -5.360000 5.180000 -2.800000 0.286675 330
332 2 -5.530000 5.660000 -2.860000 0.335390 331
333 2 -5.700000 6.160000 -2.820000 0.361455 332
334 2 -5.850000 6.650000 -2.820000 0.415835 333
335 2 -6.000000 7.150000 -2.880000 0.370560 334
336 2 -6.290000 7.520000 -3.070000 0.335580 335
337 2 -6.700000 7.730000 -3.300000 0.331100 336
338 2 -7.150000 7.860000 -3.510000 0.323230 337
339 2 -7.580000 8.050000 -3.740000 0.330130 338
340 2 -7.660000 7.990000 -4.150000 0.335335 339
341 2 -7.750000 7.940000 -4.610000 0.443350 340
342 2 -7.680000 8.410000 -3.420000 0.339365 339
343 2 -7.470000 8.810000 -3.260000 0.448350 342
344 2 -7.400000 9.230000 -3.030000 0.298870 343
345 2 -7.360000 9.490000 -2.630000 0.263980 344
346 2 -7.350000 9.720000 -2.190000 0.276140 345
347 2 -7.390000 9.930000 -1.760000 0.304055 346
348 2 -7.360000 10.070000 -1.290000 0.319380 347
349 2 -7.320000 10.200000 -0.810000 0.332800 348
350 2 -7.370000 10.410000 -0.370000 0.347940 349
351 2 -7.400000 10.620000 0.040000 0.353960 350
352 2 -7.360000 10.740000 0.530000 0.333780 351
353 2 -7.240000 10.870000 0.990000 0.311895 352
354 2 -6.970000 10.960000 1.390000 0.289790 353
355 2 -6.530000 11.020000 1.630000 0.272510 354
356 2 -6.110000 10.960000 1.890000 0.268575 355
357 2 -5.640000 10.830000 2.030000 0.287700 356
358 2 -5.160000 10.720000 2.090000 0.300950 357
359 2 -4.660000 10.600000 2.130000 0.291040 358
360 2 -4.190000 10.430000 2.150000 0.283930 359
361 2 -3.740000 10.240000 2.210000 0.285105 360
362 2 -3.280000 10.040000 2.260000 0.285340 361
363 2 -2.840000 9.810000 2.300000 0.275550 362
364 2 -2.380000 9.580000 2.320000 0.270170 363
365 2 -1.920000 9.390000 2.320000 0.250135 364
366 2 -1.460000 9.170000 2.360000 0.241815 365
367 2 -1.000000 8.970000 2.400000 0.272015 366
368 2 -0.550000 8.740000 2.490000 0.247850 367
369 2 -0.100000 8.510000 2.570000 0.256665 368
370 2 0.280000 8.310000 2.650000 0.269385 369
371 2 0.720000 8.080000 2.760000 0.259445 370
372 2 1.190000 7.910000 2.860000 0.282960 371
373 2 1.650000 7.740000 2.990000 0.302755 372
374 2 2.080000 7.530000 3.150000 0.311270 373
375 2 2.450000 7.360000 3.420000 0.334825 374
376 2 2.770000 7.220000 3.800000 0.365285 375
377 2 3.220000 7.400000 3.810000 0.296385 376
378 2 3.720000 7.460000 3.910000 0.268125 377
379 2 4.200000 7.560000 4.020000 0.264700 378
380 2 4.690000 7.730000 4.060000 0.259050 379
381 2 5.160000 7.890000 4.020000 0.252465 380
382 2 5.660000 7.980000 3.980000 0.275090 381
383 2 6.160000 7.980000 4.010000 0.312955 382
384 2 6.660000 7.950000 4.050000 0.351975 383
385 2 7.120000 8.020000 4.190000 0.347875 384
386 2 7.410000 8.150000 4.560000 0.302130 385
387 2 7.500000 8.300000 5.020000 0.273710 386
388 2 7.510000 8.420000 5.510000 0.267705 387
389 2 7.610000 8.600000 5.960000 0.287575 388
390 2 7.870000 8.880000 6.280000 0.353990 389
391 2 8.090000 9.210000 6.590000 0.351055 390
392 2 8.270000 9.520000 6.930000 0.344475 391
393 2 8.330000 9.840000 7.280000 0.311085 392
394 2 8.310000 10.130000 7.690000 0.288270 393
395 2 8.310000 10.310000 8.150000 0.309200 394
396 2 8.320000 10.510000 8.630000 0.336010 395
397 2 8.330000 10.740000 9.060000 0.364395 396
398 2 8.350000 11.030000 9.490000 0.357495 397
399 2 8.400000 11.340000 9.870000 0.332770 398
400 2 8.470000 11.810000 10.050000 0.346535 399
401 2 8.570000 12.280000 10.200000 0.359825 400
402 2 8.580000 12.780000 10.290000 0.318125 401
403 2 8.600000 13.250000 10.440000 0.290715 402
404 2 8.640000 13.720000 10.630000 0.286465 403
405 2 8.580000 14.150000 10.890000 0.266970 404
406 2 8.550000 14.550000 11.220000 0.301575 405
407 2 8.510000 15.000000 11.410000 0.324710 406
408 2 8.470000 15.420000 11.700000 0.297400 407
409 2 8.360000 15.700000 12.120000 0.292215 408
410 2 8.410000 16.110000 12.310000 0.315680 409
411 2 8.360000 16.610000 12.380000 0.317895 410
412 2 8.270000 17.110000 12.400000 0.309550 411
413 2 8.330000 17.590000 12.480000 0.343530 412
414 2 8.460000 18.060000 12.610000 0.381495 413
415 2 8.660000 18.430000 12.880000 0.332595 414
416 2 8.760000 18.700000 13.300000 0.404455 415
417 2 2.790000 7.360000 4.410000 0.355020 376
418 2 2.620000 7.440000 4.990000 0.428385 417
419 2 -7.470000 10.650000 -0.850000 0.363380 349
420 2 -7.730000 11.050000 -1.000000 0.298005 419
421 2 -7.970000 11.470000 -0.950000 0.325710 420
422 2 -8.240000 11.850000 -0.870000 0.369725 421
423 2 -8.560000 12.230000 -0.790000 0.389415 422
424 2 -8.900000 12.570000 -0.820000 0.369110 423
425 2 -9.260000 12.890000 -0.920000 0.311670 424
426 2 -9.670000 13.150000 -0.990000 0.285560 425
427 2 -10.060000 13.420000 -0.830000 0.314095 426
428 2 -10.380000 13.770000 -0.720000 0.318250 427
429 2 -10.650000 14.160000 -0.720000 0.311285 428
430 2 -10.900000 14.580000 -0.770000 0.335985 429
431 2 -11.150000 15.000000 -0.810000 0.386700 430
432 2 -11.320000 15.460000 -0.900000 0.421400 431
433 2 -11.470000 15.910000 -1.010000 0.391845 432
434 2 -11.590000 16.360000 -1.140000 0.340400 433
435 2 -11.810000 16.770000 -1.320000 0.325310 434
436 2 -12.000000 17.180000 -1.520000 0.319640 435
437 2 -12.200000 17.570000 -1.700000 0.314965 436
438 2 -12.400000 17.970000 -1.900000 0.310610 437
439 2 -12.580000 18.340000 -2.150000 0.261510 438
440 2 -12.770000 18.790000 -2.230000 0.260720 439
441 2 -12.820000 19.270000 -2.300000 0.253200 440
442 2 -12.830000 19.770000 -2.320000 0.294630 441
443 2 -12.900000 20.250000 -2.260000 0.299005 442
444 2 -13.200000 20.650000 -2.150000 0.359160 443
445 2 -13.490000 21.040000 -2.070000 0.336080 444
446 2 -13.650000 21.520000 -2.050000 0.303360 445
447 2 -13.740000 22.000000 -2.070000 0.265445 446
448 2 -13.770000 22.500000 -2.110000 0.268565 447
449 2 -13.800000 23.000000 -2.150000 0.290490 448
450 2 -13.820000 23.490000 -2.190000 0.286595 449
451 2 -13.960000 22.950000 -1.990000 0.337415 450
452 2 -14.210000 22.540000 -1.820000 0.339545 451
453 2 -14.490000 22.220000 -1.650000 0.386670 452
454 2 -14.740000 21.930000 -1.410000 0.413320 453
455 2 -14.970000 21.720000 -1.140000 0.432350 454
456 2 -15.130000 21.560000 -0.760000 0.455520 455
457 2 -15.210000 21.450000 -0.290000 0.427295 456
458 2 -15.150000 21.430000 0.210000 0.469980 457
459 2 -15.040000 21.500000 0.790000 0.569660 458
460 2 -13.990000 23.950000 -2.150000 0.321315 450
461 2 -14.120000 24.410000 -2.090000 0.327950 460
462 2 -14.160000 24.910000 -2.050000 0.328310 461
463 2 -14.220000 25.400000 -1.990000 0.354975 462
464 2 -14.240000 25.880000 -1.900000 0.340690 463
465 2 -14.240000 26.360000 -1.820000 0.323420 464
466 2 -14.200000 26.840000 -1.700000 0.318325 465
467 2 -14.140000 27.310000 -1.600000 0.328650 466
468 2 -14.070000 27.790000 -1.500000 0.325080 467
469 2 -13.980000 28.270000 -1.390000 0.302475 468
470 2 -13.870000 28.750000 -1.320000 0.284270 469
471 2 -13.770000 29.220000 -1.250000 0.292605 470
472 2 -13.680000 29.700000 -1.140000 0.322270 471
473 2 -13.620000 30.180000 -1.030000 0.348570 472
474 2 -13.550000 30.590000 -0.780000 0.383940 473
475 2 -13.490000 31.020000 -0.530000 0.412270 474
476 2 -13.400000 31.450000 -0.320000 0.425600 475
477 2 -13.260000 31.910000 -0.190000 0.419435 476
478 2 -13.150000 32.340000 0.000000 0.426260 477
479 2 -13.070000 32.740000 0.220000 0.430555 478
480 2 -13.050000 33.080000 0.570000 0.429880 479
481 2 -13.070000 33.300000 1.020000 0.426660 480
482 2 -13.070000 33.450000 1.490000 0.428290 481
483 2 -13.060000 33.530000 1.960000 0.447745 482
484 2 -12.900000 33.410000 2.440000 0.447040 483
485 2 -12.650000 33.340000 2.880000 0.419135 484
486 2 -12.370000 33.160000 3.240000 0.367025 485
487 2 -12.560000 34.840000 2.110000 0.422070 486
488 2 -12.450000 35.300000 2.130000 0.412460 487
489 2 -12.330000 35.740000 2.170000 0.406895 488
490 2 -12.240000 36.200000 2.190000 0.405210 489
491 2 -12.040000 36.640000 2.190000 0.403790 490
492 2 -11.760000 37.060000 2.190000 0.424080 491
493 2 -11.400000 37.380000 2.170000 0.440050 492
494 2 -10.990000 37.640000 2.150000 0.411600 493
495 2 -10.570000 37.880000 2.130000 0.356930 494
496 2 -10.120000 38.090000 2.130000 0.349435 495
497 2 -9.650000 38.190000 2.130000 0.367650 496
498 2 -9.150000 38.190000 2.170000 0.341170 497
499 2 -8.660000 38.140000 2.240000 0.316920 498
500 2 -8.180000 38.160000 2.340000 0.310360 499
501 2 -7.730000 38.140000 2.480000 0.306185 500
502 2 -7.280000 38.060000 2.690000 0.299210 501
503 2 -6.900000 37.940000 2.940000 0.255660 502
504 2 -6.530000 37.740000 3.230000 0.221770 503
505 2 -6.240000 37.560000 3.550000 0.220210 504
506 2 -5.900000 37.450000 3.900000 0.218715 505
507 2 -5.610000 37.340000 4.280000 0.232445 506
508 2 -5.440000 37.240000 4.740000 0.219490 507
509 2 -5.240000 37.100000 5.160000 0.223455 508
510 2 -5.020000 36.990000 5.570000 0.263680 509
511 2 -4.790000 36.960000 6.020000 0.313580 510
512 2 -4.650000 36.940000 6.490000 0.341480 511
513 2 -4.490000 36.890000 6.940000 0.367180 512
514 2 -4.320000 36.850000 7.400000 0.387880 513
515 2 -4.110000 36.780000 7.850000 0.426820 514
516 2 -3.860000 36.740000 8.270000 0.464495 515
517 2 -3.610000 36.690000 8.700000 0.496875 516
518 2 -3.340000 36.630000 9.090000 0.478505 517
519 2 -3.050000 36.580000 9.490000 0.444905 518
520 2 -2.740000 36.550000 9.880000 0.390405 519
521 2 -2.510000 36.520000 10.310000 0.333280 520
522 2 -2.230000 36.490000 10.710000 0.358515 521
523 2 -12.820000 37.130000 0.590000 0.388845 494
524 2 -12.980000 37.270000 0.160000 0.415270 523
525 2 -13.140000 37.410000 -0.220000 0.415380 524
526 2 -13.270000 37.590000 -0.670000 0.383410 525
527 2 -13.370000 37.740000 -1.120000 0.373430 526
528 2 -13.410000 37.770000 -1.610000 0.382565 527
529 2 -13.490000 37.840000 -2.090000 0.381130 528
530 2 -13.580000 37.910000 -2.550000 0.394150 529
531 2 -13.670000 37.960000 -3.030000 0.417110 530
532 2 -13.790000 37.990000 -3.510000 0.429805 531
533 2 -13.890000 38.010000 -3.990000 0.436245 532
534 2 -13.990000 38.050000 -4.470000 0.436165 533
535 2 -14.150000 38.020000 -4.940000 0.420515 534
536 2 -14.390000 38.010000 -5.360000 0.424865 535
537 2 -14.600000 37.950000 -5.780000 0.429020 536
538 2 -14.790000 37.840000 -6.230000 0.424040 537
539 2 -14.970000 37.710000 -6.650000 0.406965 538
540 2 -15.160000 37.550000 -7.070000 0.337360 539
541 2 -12.420000 36.480000 1.840000 0.412930 490
542 2 -12.570000 36.740000 1.460000 0.400395 541
543 2 -12.720000 36.950000 1.050000 0.379915 542
544 2 -12.120000 32.920000 3.630000 0.371950 486
545 2 -11.920000 32.670000 4.000000 0.379445 544
546 2 -11.730000 32.380000 4.370000 0.359805 545
547 2 -11.510000 32.120000 4.740000 0.323320 546
548 2 -11.240000 31.910000 5.120000 0.335675 547
549 2 -10.990000 31.700000 5.490000 0.359440 548
550 2 -10.700000 31.610000 5.900000 0.403735 549
551 2 -10.420000 31.540000 6.310000 0.429945 550
552 2 -10.150000 31.470000 6.730000 0.445940 551
553 2 -9.820000 31.400000 7.110000 0.469250 552
554 2 -9.420000 31.320000 7.410000 0.469390 553
555 2 -9.000000 31.270000 7.660000 0.433590 554
556 2 -8.570000 31.200000 7.930000 0.409745 555
557 2 -8.160000 31.130000 8.200000 0.413605 556
558 2 -7.770000 31.020000 8.500000 0.434055 557
559 2 -7.390000 30.910000 8.820000 0.468225 558
560 2 -6.990000 30.840000 9.130000 0.494105 559
561 2 -6.610000 30.750000 9.450000 0.506210 560
562 2 -6.250000 30.660000 9.770000 0.498285 561
563 2 -5.900000 30.520000 10.100000 0.470730 562
564 2 -5.560000 30.310000 10.400000 0.460350 563
565 2 -5.150000 30.130000 10.680000 0.381790 564
566 2 -4.750000 30.020000 10.950000 0.343925 565
567 2 -4.320000 29.880000 11.200000 0.375510 566
568 2 -3.890000 29.790000 11.450000 0.410145 567
569 2 -3.450000 29.750000 11.650000 0.389295 568
570 2 -2.980000 29.660000 11.850000 0.343870 569
571 2 -2.520000 29.570000 11.990000 0.317555 570
572 2 -2.060000 29.380000 12.100000 0.365370 571
573 2 -1.630000 29.130000 12.230000 0.412940 572
574 2 -1.200000 28.900000 12.350000 0.410550 573
575 2 -0.740000 28.740000 12.460000 0.420415 574
576 2 -0.260000 28.610000 12.500000 0.428750 575
577 2 0.200000 28.540000 12.510000 0.413825 576
578 2 0.690000 28.540000 12.490000 0.373735 577
579 2 1.200000 28.540000 12.460000 0.323735 578
580 2 1.690000 28.490000 12.410000 0.310990 579
581 2 2.200000 28.520000 12.370000 0.340850 580
582 2 2.700000 28.560000 12.290000 0.374065 581
583 2 3.180000 28.610000 12.180000 0.391205 582
584 2 -12.890000 33.980000 2.030000 0.442400 483
585 2 -12.730000 34.410000 2.070000 0.433725 584
586 2 -12.740000 20.270000 -2.710000 0.383660 443
587 2 -12.640000 20.410000 -3.130000 0.424745 586
588 2 -12.550000 20.650000 -3.530000 0.487485 587
589 2 -12.470000 20.860000 -3.940000 0.528525 588
590 2 -12.420000 21.000000 -4.370000 0.490480 589
591 2 -12.270000 21.060000 -4.870000 0.444905 590
592 2 -12.090000 21.090000 -5.360000 0.428640 591
593 2 -11.830000 21.060000 -5.790000 0.378825 592
594 2 -11.570000 21.020000 -6.250000 0.331595 593
595 2 -11.390000 21.000000 -6.740000 0.327430 594
596 2 -11.130000 21.020000 -7.180000 0.339070 595
597 2 -12.330000 21.310000 -4.750000 0.393515 590
598 2 -12.290000 21.630000 -5.120000 0.375235 597
599 2 -12.260000 21.990000 -5.470000 0.397945 598
600 2 -12.240000 22.380000 -5.770000 0.444760 599
601 2 -12.180000 22.770000 -6.060000 0.520350 600
602 2 -12.130000 23.180000 -6.310000 0.536160 601
603 2 -12.090000 23.630000 -6.530000 0.521550 602
604 2 -12.070000 24.090000 -6.720000 0.506125 603
605 2 -12.010000 24.540000 -6.860000 0.503030 604
606 2 -11.930000 25.020000 -7.000000 0.491550 605
607 2 -11.890000 25.500000 -7.140000 0.442545 606
608 2 -11.840000 25.970000 -7.240000 0.401320 607
609 2 -11.770000 26.450000 -7.320000 0.380000 608
610 2 -11.700000 26.930000 -7.360000 0.372610 609
611 2 -11.570000 27.410000 -7.360000 0.389900 610
612 2 -11.410000 27.880000 -7.390000 0.414990 611
613 2 -11.220000 28.340000 -7.400000 0.422210 612
614 2 -11.090000 28.810000 -7.430000 0.404260 613
615 2 -10.990000 29.290000 -7.490000 0.375795 614
616 2 -10.870000 29.770000 -7.570000 0.343645 615
617 2 -10.700000 30.200000 -7.690000 0.305025 616
618 2 -10.550000 30.660000 -7.780000 0.291225 617
619 2 -10.390000 31.130000 -7.870000 0.301250 618
620 2 -10.220000 31.570000 -7.980000 0.329935 619
621 2 -10.010000 32.020000 -8.070000 0.367870 620
622 2 -9.820000 32.450000 -8.150000 0.408705 621
623 2 -9.650000 32.910000 -8.230000 0.450290 622
624 2 -9.490000 33.390000 -8.290000 0.489330 623
625 2 -9.340000 33.850000 -8.330000 0.520240 624
626 2 -9.140000 34.310000 -8.380000 0.534470 625
627 2 -8.880000 34.720000 -8.390000 0.524620 626
628 2 -9.050000 35.180000 -8.320000 0.540810 627
629 2 -9.160000 35.670000 -8.260000 0.525035 628
630 2 -9.220000 36.140000 -8.230000 0.495415 629
631 2 -9.170000 36.640000 -8.210000 0.481460 630
632 2 -9.160000 37.130000 -8.210000 0.491875 631
633 2 -9.200000 37.610000 -8.220000 0.499505 632
634 2 -9.230000 38.100000 -8.240000 0.490855 633
635 2 -9.230000 38.600000 -8.290000 0.457815 634
636 2 -9.210000 39.090000 -8.370000 0.426435 635
637 2 -9.080000 39.540000 -8.490000 0.356465 636
638 2 -8.910000 39.970000 -8.630000 0.310045 637
639 2 -8.720000 40.390000 -8.800000 0.282780 638
640 2 -8.470000 40.770000 -8.990000 0.270190 639
641 2 -8.250000 41.140000 -9.240000 0.295875 640
642 2 -8.080000 41.530000 -9.480000 0.359195 641
643 2 -7.930000 41.930000 -9.720000 0.409120 642
644 2 -7.700000 42.270000 -9.990000 0.425235 643
645 2 -7.400000 42.490000 -10.270000 0.431250 644
646 2 -7.040000 42.630000 -10.590000 0.424965 645
647 2 -6.700000 42.700000 -10.960000 0.415440 646
648 2 -6.430000 42.740000 -11.340000 0.409525 647
649 2 -6.220000 42.690000 -11.790000 0.394510 648
650 2 -6.100000 42.690000 -12.260000 0.396900 649
651 2 -8.400000 34.790000 -8.410000 0.508925 627
652 2 -7.900000 34.900000 -8.430000 0.458565 651
653 2 -7.430000 35.020000 -8.460000 0.421545 652
654 2 -6.940000 35.100000 -8.490000 0.421740 653
655 2 -6.470000 35.200000 -8.570000 0.448620 654
656 2 -6.000000 35.340000 -8.650000 0.445885 655
657 2 -5.530000 35.490000 -8.740000 0.436320 656
658 2 -5.070000 35.600000 -8.830000 0.416010 657
659 2 -4.600000 35.670000 -8.950000 0.385820 658
660 2 -4.110000 35.710000 -9.070000 0.352015 658
661 2 -3.630000 35.700000 -9.170000 0.324180 660
662 2 -3.150000 35.690000 -9.320000 0.346090 661
663 2 -2.690000 35.700000 -9.490000 0.400615 662
664 2 -2.280000 35.830000 -9.740000 0.456770 663
665 2 -2.050000 35.840000 -10.150000 0.528535 664
666 2 -1.820000 35.770000 -10.580000 0.565125 665
667 2 -1.650000 35.660000 -11.020000 0.559750 666
668 2 -1.540000 35.560000 -11.490000 0.512520 667
669 2 -1.460000 35.490000 -11.990000 0.445715 668
670 2 -1.500000 35.410000 -12.470000 0.469520 669
```
