## Supplementary material for "Automated Proofreading of Digitally Reconstructed Neural Morphology Enhances Accuracy, Scalability, and Standardization": Standardization and accuracy results: VC4_e2_Sk_110808a.CNG.longfixed.connected.swc

```
1 2 0.000000 0.000000 0.000000 0.343580 -1
2 2 0.100000 -0.100000 -0.470000 0.314375 1
3 2 -0.340000 0.330000 0.560000 0.420750 1
4 2 -0.370000 -0.050000 0.340000 0.457330 3
5 2 -0.460000 -0.530000 0.310000 0.345310 4
6 2 -0.510000 -1.000000 0.160000 0.303845 5
7 2 -0.410000 -1.440000 0.000000 0.300470 6
8 2 -0.270000 -1.860000 -0.190000 0.307180 7
9 2 -0.210000 -2.340000 -0.370000 0.298815 8
10 2 -0.160000 -2.820000 -0.400000 0.309950 9
11 2 -0.130000 -3.260000 -0.620000 0.331930 10
12 2 -0.130000 -3.730000 -0.810000 0.337140 11
13 2 -0.040000 -4.160000 -1.050000 0.385065 12
14 2 -0.090000 -4.580000 -1.310000 0.363540 13
15 2 -0.130000 -4.990000 -1.580000 0.348550 14
16 2 -0.190000 -5.470000 -1.710000 0.338205 15
17 2 -0.270000 -5.910000 -1.930000 0.342800 16
18 2 -0.310000 -6.320000 -2.210000 0.333775 17
19 2 -0.350000 -6.750000 -2.440000 0.328740 18
20 2 -0.400000 -7.240000 -2.610000 0.317895 19
21 2 -0.490000 -7.690000 -2.760000 0.305810 20
22 2 -0.590000 -8.150000 -2.940000 0.311265 21
23 2 -0.750000 -8.600000 -3.070000 0.312170 22
24 2 -0.900000 -9.060000 -3.190000 0.286180 23
25 2 -1.030000 -9.540000 -3.300000 0.309365 24
26 2 -1.190000 -9.990000 -3.380000 0.337840 25
27 2 -1.330000 -10.470000 -3.460000 0.335085 26
28 2 -1.430000 -10.950000 -3.490000 0.323820 27
29 2 -1.430000 -11.450000 -3.590000 0.347410 28
30 2 -1.400000 -11.930000 -3.670000 0.366510 29
31 2 -1.430000 -12.430000 -3.690000 0.369135 30
32 2 -1.430000 -12.910000 -3.820000 0.390560 31
33 2 -1.500000 -13.390000 -3.940000 0.376990 32
34 2 -1.590000 -13.850000 -4.100000 0.334190 33
35 2 -1.670000 -14.340000 -4.110000 0.325880 34
36 2 -1.780000 -14.820000 -4.020000 0.305005 35
37 2 -1.900000 -15.300000 -3.900000 0.318465 36
38 2 -2.010000 -15.790000 -3.920000 0.340955 37
39 2 -2.010000 -16.270000 -3.990000 0.360885 38
40 2 -1.970000 -16.750000 -4.110000 0.352820 39
41 2 -1.950000 -17.250000 -4.190000 0.371200 40
42 2 -1.950000 -17.750000 -4.250000 0.376295 41
43 2 -2.030000 -18.240000 -4.240000 0.345955 42
44 2 -2.110000 -18.720000 -4.150000 0.329775 43
45 2 -2.190000 -19.200000 -4.080000 0.326620 44
46 2 -2.260000 -19.700000 -4.110000 0.297330 45
47 2 -2.280000 -20.200000 -4.080000 0.350975 46
48 2 -2.300000 -20.680000 -3.960000 0.347545 47
49 2 -2.340000 -21.160000 -3.880000 0.361280 48
50 2 -2.380000 -21.570000 -3.610000 0.377320 49
51 2 -2.440000 -22.060000 -3.630000 0.422290 50
52 2 -2.420000 -22.470000 -3.920000 0.392065 51
53 2 -2.420000 -22.840000 -4.240000 0.423055 52
54 2 -2.420000 -23.290000 -4.470000 0.357135 53
55 2 -2.490000 -23.770000 -4.570000 0.322685 54
56 2 -2.510000 -24.270000 -4.560000 0.316975 55
57 2 -2.530000 -24.750000 -4.530000 0.316450 56
58 2 -2.480000 -25.220000 -4.400000 0.363225 57
59 2 -2.440000 -25.680000 -4.520000 0.392615 58
60 2 -2.420000 -26.110000 -4.740000 0.390255 59
61 2 -2.380000 -26.590000 -4.780000 0.344060 60
62 2 -2.280000 -27.000000 -4.540000 0.320150 61
63 2 -2.130000 -27.360000 -4.270000 0.339665 62
64 2 -1.920000 -27.750000 -4.000000 0.372770 63
65 2 -1.770000 -28.130000 -3.740000 0.385700 64
66 2 -1.690000 -28.490000 -3.380000 0.377720 65
67 2 -1.640000 -28.840000 -3.050000 0.362065 66
68 2 -1.580000 -29.310000 -2.840000 0.325230 67
69 2 -1.510000 -29.590000 -2.440000 0.337485 68
70 2 -1.370000 -30.410000 -1.960000 0.308735 69
71 2 -1.440000 -29.950000 -2.110000 0.329990 70
72 2 -1.320000 -30.910000 -1.950000 0.302720 70
73 2 -1.290000 -31.410000 -1.930000 0.329510 72
74 2 -1.210000 -31.880000 -2.050000 0.315695 73
75 2 -1.160000 -32.380000 -1.960000 0.329820 74
76 2 -1.100000 -32.870000 -1.910000 0.371010 75
77 2 -0.920000 -33.340000 -1.920000 0.372290 76
78 2 -0.720000 -33.800000 -1.920000 0.373425 77
79 2 -0.490000 -34.210000 -1.800000 0.379845 78
80 2 -0.220000 -34.590000 -1.610000 0.388975 79
81 2 0.010000 -34.990000 -1.430000 0.400740 80
82 2 0.220000 -35.340000 -1.170000 0.387100 81
83 2 0.470000 -35.670000 -0.890000 0.354630 82
84 2 0.760000 -35.980000 -0.620000 0.343985 83
85 2 0.970000 -36.270000 -0.290000 0.361830 84
86 2 1.100000 -36.660000 0.000000 0.368070 85
87 2 1.320000 -37.050000 0.160000 0.373730 86
88 2 1.570000 -37.440000 0.350000 0.374080 87
89 2 1.760000 -37.840000 0.590000 0.352195 88
90 2 1.950000 -38.240000 0.800000 0.327940 89
91 2 2.210000 -38.620000 0.990000 0.319545 90
92 2 2.360000 -39.020000 1.250000 0.331305 91
93 2 2.460000 -39.420000 1.510000 0.348325 92
94 2 2.670000 -39.800000 1.750000 0.343765 93
95 2 2.940000 -40.130000 1.990000 0.328080 94
96 2 3.130000 -40.520000 2.260000 0.331325 95
97 2 3.320000 -40.870000 2.570000 0.334365 96
98 2 3.530000 -41.210000 2.860000 0.326680 97
99 2 3.760000 -41.600000 3.070000 0.358470 98
100 2 3.980000 -42.050000 3.170000 0.391895 99
101 2 4.240000 -42.450000 3.300000 0.390145 100
102 2 4.520000 -42.840000 3.420000 0.380435 101
103 2 4.780000 -43.240000 3.630000 0.356630 102
104 2 4.890000 -43.630000 3.880000 0.377005 103
105 2 5.150000 -44.020000 4.070000 0.389335 104
106 2 5.400000 -44.410000 4.250000 0.379820 105
107 2 5.660000 -44.810000 4.400000 0.384080 106
108 2 5.910000 -45.230000 4.530000 0.393900 107
109 2 6.070000 -45.660000 4.730000 0.381100 108
110 2 6.200000 -46.090000 4.940000 0.367380 109
111 2 6.370000 -46.530000 5.100000 0.374855 110
112 2 6.620000 -46.940000 5.240000 0.397795 111
113 2 6.930000 -47.270000 5.450000 0.427135 112
114 2 7.180000 -47.580000 5.780000 0.403085 113
115 2 7.370000 -47.850000 6.120000 0.380515 114
116 2 7.600000 -48.160000 6.450000 0.365770 114
117 2 7.850000 -48.460000 6.770000 0.357215 116
118 2 8.080000 -48.800000 7.070000 0.354755 117
119 2 8.320000 -49.090000 7.400000 0.357115 118
120 2 8.560000 -49.310000 7.780000 0.363155 119
121 2 8.770000 -49.560000 8.150000 0.371730 120
122 2 8.990000 -49.810000 8.540000 0.381395 121
123 2 9.180000 -50.080000 8.910000 0.390495 122
124 2 9.390000 -50.310000 9.300000 0.397710 123
125 2 9.600000 -50.510000 9.720000 0.402505 124
126 2 9.820000 -50.660000 10.150000 0.404070 125
127 2 10.040000 -50.800000 10.570000 0.401240 126
128 2 10.250000 -50.890000 11.000000 0.395415 127
129 2 10.490000 -50.950000 11.450000 0.391340 128
130 2 10.740000 -51.010000 11.890000 0.394435 129
131 2 11.000000 -51.130000 12.290000 0.407635 130
132 2 11.270000 -51.310000 12.650000 0.428240 131
133 2 11.570000 -51.480000 13.040000 0.448555 132
134 2 11.850000 -51.590000 13.420000 0.459955 133
135 2 12.140000 -51.660000 13.840000 0.457625 134
136 2 12.400000 -51.700000 14.270000 0.443555 135
137 2 12.650000 -51.770000 14.700000 0.426495 136
138 2 12.930000 -51.890000 15.090000 0.417880 137
139 2 13.200000 -52.030000 15.490000 0.419005 138
140 2 13.470000 -52.160000 15.900000 0.425750 139
141 2 13.740000 -52.280000 16.310000 0.432985 140
142 2 13.990000 -52.370000 16.720000 0.436790 141
143 2 14.250000 -52.420000 17.150000 0.435615 142
144 2 14.510000 -52.490000 17.560000 0.430510 143
145 2 14.770000 -52.560000 18.000000 0.425000 144
146 2 15.020000 -52.630000 18.410000 0.423910 145
147 2 15.290000 -52.690000 18.840000 0.426615 146
148 2 15.510000 -52.760000 19.290000 0.427935 147
149 2 15.730000 -52.840000 19.720000 0.422020 148
150 2 15.960000 -52.960000 20.160000 0.406080 149
151 2 16.190000 -53.120000 20.560000 0.383275 150
152 2 16.440000 -53.280000 20.970000 0.363035 151
153 2 16.690000 -53.550000 21.310000 0.357430 152
154 2 16.940000 -53.770000 21.700000 0.370520 153
155 2 -0.690000 -34.140000 -2.460000 0.495325 78
156 2 -0.800000 -34.240000 -3.070000 0.470375 155
157 2 -1.020000 -34.240000 -3.630000 0.389410 156
158 2 -1.370000 -34.160000 -3.860000 0.333160 157
159 2 -1.650000 -34.230000 -4.120000 0.383450 158
160 2 -1.970000 -34.240000 -4.360000 0.410190 159
161 2 -2.210000 -34.410000 -4.570000 0.357295 160
162 2 -2.240000 -34.840000 -4.810000 0.371220 161
163 2 -2.210000 -35.270000 -5.080000 0.528060 162
164 2 -1.970000 -35.670000 -5.280000 0.555530 163
165 2 -1.900000 -36.170000 -5.200000 0.421285 164
166 2 -1.850000 -36.640000 -5.330000 0.321970 165
167 2 -1.790000 -37.120000 -5.530000 0.240475 166
168 2 -1.710000 -37.590000 -5.650000 0.203715 167
169 2 -1.640000 -38.090000 -5.660000 0.219700 168
170 2 -1.570000 -38.590000 -5.610000 0.250835 169
171 2 -1.470000 -39.030000 -5.390000 0.236430 170
172 2 -1.410000 -39.460000 -5.120000 0.230850 171
173 2 -1.380000 -39.910000 -4.890000 0.232465 172
174 2 -1.370000 -40.380000 -4.700000 0.230455 173
175 2 -1.390000 -40.870000 -4.540000 0.220385 174
176 2 -1.450000 -41.340000 -4.370000 0.222175 175
177 2 -1.470000 -41.760000 -4.110000 0.215840 176
178 2 -1.440000 -42.190000 -3.840000 0.233090 177
179 2 -1.420000 -42.660000 -3.630000 0.286985 178
180 2 -1.740000 -42.990000 -3.530000 0.330610 179
181 2 -2.240000 -43.020000 -3.460000 0.407180 180
182 2 -2.730000 -43.060000 -3.400000 0.483945 181
183 2 -3.010000 -43.340000 -3.150000 0.746165 182
184 2 -3.380000 -43.660000 -3.050000 0.878420 183
185 2 -3.550000 -43.880000 -2.490000 0.905720 184
186 2 -3.760000 -44.140000 -1.990000 0.817130 185
187 2 -4.080000 -44.310000 -1.660000 0.716425 186
188 2 -4.600000 -44.560000 -1.610000 0.694695 187
189 2 -4.480000 -44.590000 -1.130000 0.741430 188
190 2 -4.360000 -44.560000 -0.650000 0.702800 189
191 2 -4.240000 -44.480000 -0.160000 0.594310 190
192 2 -4.060000 -44.300000 0.220000 0.497040 191
193 2 -3.610000 -44.190000 0.280000 0.517015 192
194 2 -4.990000 -44.770000 -1.400000 0.715430 188
195 2 -5.400000 -45.020000 -1.180000 0.811730 194
196 2 -5.480000 -45.210000 -0.720000 0.905900 195
197 2 -5.540000 -45.390000 -0.260000 0.973350 196
198 2 -5.650000 -45.600000 0.160000 1.004720 197
199 2 -5.830000 -45.880000 0.540000 0.992560 198
200 2 -5.860000 -46.340000 0.690000 0.931585 199
201 2 -5.930000 -46.780000 0.870000 0.866675 200
202 2 -5.990000 -47.230000 1.040000 0.797360 201
203 2 -6.190000 -45.940000 0.830000 0.935535 199
204 2 -6.490000 -45.800000 1.140000 0.913285 203
205 2 -6.940000 -45.960000 1.150000 0.912275 204
206 2 -7.350000 -46.020000 1.320000 0.892955 205
207 2 -7.790000 -46.210000 1.490000 0.994040 206
208 2 -3.650000 -44.710000 -1.720000 0.487675 187
209 2 -3.130000 -44.620000 -1.750000 0.476210 208
210 2 -2.440000 -33.950000 -4.580000 0.324535 161
211 2 -2.710000 -33.530000 -4.540000 0.335480 210
212 2 -2.960000 -33.130000 -4.700000 0.310325 211
213 2 -3.210000 -32.740000 -4.900000 0.288150 212
214 2 -3.460000 -32.350000 -5.070000 0.270125 213
215 2 -3.740000 -31.990000 -5.280000 0.247530 214
216 2 -4.030000 -31.650000 -5.500000 0.253215 215
217 2 -4.280000 -31.320000 -5.790000 0.259225 216
218 2 -4.580000 -31.020000 -6.040000 0.254430 217
219 2 -4.940000 -30.740000 -6.270000 0.264590 218
220 2 -5.350000 -30.500000 -6.430000 0.291525 219
221 2 -5.770000 -30.270000 -6.560000 0.312245 220
222 2 -6.150000 -30.060000 -6.780000 0.304955 221
223 2 -6.570000 -29.880000 -7.020000 0.281115 222
224 2 -7.000000 -29.700000 -7.180000 0.247570 223
225 2 -7.440000 -29.520000 -7.330000 0.207530 224
226 2 -7.900000 -29.310000 -7.440000 0.203160 225
227 2 -8.320000 -29.060000 -7.490000 0.224355 226
228 2 -8.790000 -28.840000 -7.500000 0.249850 227
229 2 -9.100000 -28.500000 -7.360000 0.287075 228
230 2 -9.400000 -28.110000 -7.240000 0.350905 229
231 2 -9.710000 -27.790000 -7.030000 0.278235 230
232 2 -9.620000 -27.430000 -6.700000 0.243425 231
233 2 -9.590000 -27.130000 -6.280000 0.225165 232
234 2 -9.590000 -26.930000 -5.830000 0.206085 233
235 2 -9.600000 -26.720000 -5.370000 0.205165 234
236 2 -9.590000 -26.540000 -4.910000 0.223380 235
237 2 -9.600000 -26.380000 -4.430000 0.229535 236
238 2 -9.590000 -26.250000 -3.940000 0.233825 237
239 2 -9.560000 -26.150000 -3.460000 0.240010 238
240 2 -9.510000 -26.060000 -2.960000 0.246720 239
241 2 -9.460000 -26.020000 -2.460000 0.252505 240
242 2 -9.370000 -26.070000 -1.970000 0.256190 241
243 2 -9.260000 -26.130000 -1.490000 0.259875 242
244 2 -9.130000 -26.220000 -1.020000 0.269305 243
245 2 -8.960000 -26.340000 -0.550000 0.283720 244
246 2 -8.810000 -26.450000 -0.100000 0.297285 245
247 2 -8.620000 -26.560000 0.320000 0.295890 246
248 2 -8.420000 -26.660000 0.770000 0.294495 247
249 2 -8.240000 -26.770000 1.220000 0.295270 248
250 2 -8.070000 -26.880000 1.680000 0.296645 249
251 2 -7.910000 -26.970000 2.170000 0.290995 250
252 2 -7.770000 -27.090000 2.610000 0.280975 251
253 2 -7.640000 -27.290000 3.070000 0.257400 252
254 2 -7.570000 -27.470000 3.530000 0.213000 253
255 2 -7.700000 -27.520000 3.960000 0.243685 254
256 2 -7.990000 -27.380000 4.360000 0.254355 255
257 2 -8.240000 -27.200000 4.740000 0.244965 256
258 2 -8.510000 -26.930000 5.080000 0.217930 257
259 2 -8.760000 -26.680000 5.430000 0.195420 258
260 2 -8.960000 -26.450000 5.830000 0.196005 259
261 2 -9.150000 -26.160000 6.200000 0.194755 260
262 2 -9.350000 -25.860000 6.530000 0.190955 261
263 2 -9.520000 -25.540000 6.900000 0.201445 262
264 2 -9.670000 -25.240000 7.250000 0.213795 263
265 2 -9.800000 -24.950000 7.650000 0.228290 264
266 2 -9.910000 -24.650000 8.040000 0.248510 265
267 2 -10.080000 -24.340000 8.400000 0.281405 266
268 2 -10.240000 -24.070000 8.770000 0.319355 267
269 2 -10.390000 -23.780000 9.160000 0.369500 268
270 2 -10.540000 -23.510000 9.570000 0.426155 269
271 2 -10.710000 -23.370000 10.010000 0.506075 270
272 2 -10.800000 -23.260000 10.490000 0.628090 271
273 2 -10.920000 -23.120000 10.950000 0.724390 272
274 2 -11.180000 -22.910000 11.320000 0.748425 273
275 2 -11.230000 -22.960000 11.850000 0.783325 274
276 2 -11.240000 -23.010000 12.390000 0.748730 275
277 2 -11.270000 -23.140000 12.900000 0.644135 276
278 2 -11.400000 -23.520000 13.240000 0.428335 277
279 2 -11.300000 -23.340000 13.710000 0.544865 278
280 2 -11.200000 -23.180000 14.150000 0.661395 279
281 2 -11.150000 -23.110000 14.640000 0.726580 280
282 2 -11.130000 -23.040000 15.130000 0.785460 281
283 2 -11.100000 -22.680000 15.260000 0.655575 282
284 2 -11.090000 -22.310000 15.400000 0.525690 283
285 2 -11.920000 -23.690000 13.560000 0.417840 278
286 2 -9.430000 -28.130000 -7.320000 0.335985 229
287 2 -9.820000 -27.950000 -7.060000 0.340215 286
288 2 -10.230000 -27.750000 -6.850000 0.358515 287
289 2 -10.570000 -27.610000 -6.500000 0.337245 288
290 2 -10.900000 -27.470000 -6.150000 0.320095 289
291 2 -11.250000 -27.320000 -5.830000 0.319345 290
292 2 -11.590000 -27.200000 -5.490000 0.297895 291
293 2 -11.950000 -27.040000 -5.180000 0.261230 292
294 2 -12.310000 -26.880000 -4.860000 0.220170 293
295 2 -12.650000 -26.790000 -4.530000 0.203590 294
296 2 -13.060000 -26.700000 -4.240000 0.217060 295
297 2 -13.430000 -26.740000 -3.940000 0.227425 296
298 2 -13.830000 -26.820000 -3.670000 0.216635 297
299 2 -14.240000 -26.810000 -3.380000 0.204370 298
300 2 -14.620000 -26.750000 -3.050000 0.224130 299
301 2 -14.990000 -26.790000 -2.730000 0.228775 300
302 2 -15.450000 -26.860000 -2.590000 0.228350 301
303 2 -15.880000 -27.040000 -2.420000 0.214350 302
304 2 -16.270000 -27.270000 -2.260000 0.208855 303
305 2 -16.630000 -27.590000 -2.130000 0.229445 304
306 2 -17.000000 -27.900000 -1.970000 0.231960 305
307 2 -17.410000 -28.180000 -1.950000 0.225635 306
308 2 -17.840000 -28.430000 -2.010000 0.213325 307
309 2 -18.220000 -28.720000 -2.010000 0.227965 308
310 2 -18.590000 -29.060000 -1.950000 0.257785 309
311 2 -18.950000 -29.380000 -1.850000 0.256905 310
312 2 -19.320000 -29.700000 -1.700000 0.242815 311
313 2 -19.700000 -30.020000 -1.710000 0.249490 312
314 2 -20.070000 -30.340000 -1.720000 0.257130 313
315 2 -20.290000 -30.700000 -1.580000 0.263420 314
316 2 -20.290000 -31.060000 -1.240000 0.268020 315
317 2 -20.540000 -31.490000 -1.180000 0.279800 316
318 2 -20.810000 -31.900000 -1.110000 0.291980 317
319 2 -21.040000 -32.200000 -0.800000 0.307055 318
320 2 -21.040000 -32.410000 -0.390000 0.494965 319
321 2 -20.880000 -32.590000 0.010000 0.698430 320
322 2 -20.720000 -32.760000 0.450000 0.783260 321
323 2 -21.000000 -33.030000 0.850000 0.829630 322
324 2 -21.160000 -33.160000 1.340000 0.908050 323
325 2 -21.250000 -33.130000 1.890000 1.013560 324
326 2 -21.470000 -33.490000 2.130000 1.090550 325
327 2 -21.660000 -33.770000 2.420000 1.139160 326
328 2 -21.840000 -33.980000 2.800000 1.150360 327
329 2 -21.770000 -34.060000 2.670000 1.208740 328
330 2 -21.770000 -33.780000 2.360000 1.240970 329
331 2 -21.790000 -33.520000 2.070000 1.273200 330
332 2 -21.650000 -34.480000 2.630000 1.155390 329
333 2 -21.470000 -34.880000 2.530000 1.144270 332
334 2 -21.270000 -35.240000 2.380000 1.180950 333
335 2 -21.680000 -33.960000 3.260000 0.842870 328
336 2 -21.430000 -33.960000 3.650000 0.588715 335
337 2 -21.090000 -34.010000 4.000000 0.404240 336
338 2 -20.630000 -33.880000 3.940000 0.348215 337
339 2 -20.180000 -33.760000 3.860000 0.350800 338
340 2 -19.720000 -33.630000 3.780000 0.391440 339
341 2 -21.060000 -32.740000 2.240000 0.760870 325
342 2 -20.840000 -32.350000 2.570000 0.534160 341
343 2 -20.430000 -32.020000 2.780000 0.529115 342
344 2 -20.020000 -31.700000 2.980000 0.524075 343
345 2 -0.340000 0.740000 0.840000 0.374320 3
346 2 -0.280000 1.170000 1.050000 0.377195 345
347 2 -0.230000 1.620000 1.210000 0.359320 346
348 2 -0.200000 2.070000 1.380000 0.341075 347
349 2 -0.200000 2.530000 1.540000 0.326310 348
350 2 -0.220000 2.990000 1.640000 0.326970 349
351 2 -0.190000 3.490000 1.690000 0.383940 350
352 2 -0.190000 3.960000 1.800000 0.387540 351
353 2 -0.150000 4.430000 1.880000 0.425895 352
354 2 -0.090000 4.890000 2.070000 0.524185 353
355 2 -0.440000 4.940000 1.690000 0.595805 354
356 2 -0.580000 5.230000 1.270000 0.396270 355
357 2 -0.700000 5.520000 0.820000 0.323325 356
358 2 -0.560000 5.960000 0.580000 0.324490 357
359 2 -1.000000 5.780000 0.650000 0.325210 358
360 2 -1.360000 5.860000 0.520000 0.377010 359
361 2 -1.710000 5.900000 0.270000 0.227925 360
362 2 -2.110000 5.970000 0.350000 0.256725 361
363 2 -2.380000 6.190000 0.160000 0.421575 362
364 2 -2.740000 6.320000 0.120000 0.507970 363
365 2 -3.190000 6.360000 0.120000 0.713720 364
366 2 -3.630000 6.400000 0.330000 0.490065 365
367 2 -4.100000 6.540000 0.500000 0.480885 366
368 2 -4.410000 6.820000 0.790000 0.391270 367
369 2 -4.940000 6.870000 0.970000 0.380195 368
370 2 -5.450000 6.990000 1.160000 0.428250 369
371 2 -6.030000 7.140000 1.250000 0.408005 370
372 2 -6.600000 7.290000 1.360000 0.429860 371
373 2 -6.910000 7.660000 1.570000 0.408355 372
374 2 -7.440000 7.860000 1.770000 0.397960 373
375 2 -7.980000 8.060000 1.890000 0.443635 374
376 2 -8.490000 8.310000 2.030000 0.424155 375
377 2 -8.970000 8.620000 2.130000 0.367870 376
378 2 -9.240000 9.010000 2.170000 0.370355 377
379 2 -9.620000 9.400000 2.210000 0.433200 378
380 2 -10.040000 9.730000 2.340000 0.453905 379
381 2 -9.660000 10.000000 2.480000 0.510420 380
382 2 -9.400000 10.320000 2.780000 0.444625 381
383 2 -9.160000 10.670000 3.070000 0.378435 382
384 2 -8.920000 11.040000 3.340000 0.307675 383
385 2 -8.650000 11.400000 3.570000 0.267725 384
386 2 -8.770000 11.760000 3.690000 0.277050 385
387 2 -9.160000 12.120000 3.730000 0.325785 386
388 2 -10.420000 10.050000 2.320000 0.496770 380
389 2 -10.710000 10.420000 2.190000 0.407335 388
390 2 -10.960000 10.850000 2.110000 0.357825 389
391 2 -11.260000 11.240000 2.170000 0.327355 390
392 2 -11.570000 11.630000 2.190000 0.300340 391
393 2 -11.820000 12.050000 2.130000 0.282700 392
394 2 -12.000000 12.500000 2.090000 0.273910 393
395 2 -12.270000 12.900000 2.150000 0.272485 394
396 2 -12.520000 13.310000 2.230000 0.297205 395
397 2 -12.750000 13.740000 2.280000 0.375555 396
398 2 -13.010000 14.160000 2.360000 0.465320 397
399 2 -13.260000 14.570000 2.490000 0.485875 398
400 2 -13.390000 14.980000 2.740000 0.449245 399
401 2 -13.560000 15.350000 3.010000 0.420980 400
402 2 -13.660000 15.670000 3.360000 0.391020 401
403 2 -13.740000 15.990000 3.740000 0.343255 402
404 2 -13.830000 16.310000 4.110000 0.290990 403
405 2 -13.900000 16.660000 4.480000 0.291445 404
406 2 -13.900000 17.000000 4.820000 0.285990 405
407 2 -13.850000 17.360000 5.160000 0.300675 406
408 2 -13.820000 17.720000 5.500000 0.336420 407
409 2 -13.770000 18.060000 5.860000 0.378830 408
410 2 -13.820000 18.430000 6.190000 0.454195 409
411 2 -13.900000 18.810000 6.520000 0.522960 410
412 2 -13.980000 19.200000 6.810000 0.556810 411
413 2 -14.210000 19.560000 7.070000 0.537940 412
414 2 -14.490000 19.860000 7.330000 0.528625 413
415 2 -14.790000 20.110000 7.640000 0.545080 414
416 2 -0.260000 6.330000 0.410000 0.358590 358
417 2 -0.030000 6.690000 0.130000 0.338870 416
418 2 0.120000 7.070000 -0.120000 0.325845 417
419 2 0.320000 7.410000 -0.390000 0.331740 418
420 2 0.520000 7.840000 -0.600000 0.335900 419
421 2 0.750000 8.140000 -0.920000 0.370340 420
422 2 1.070000 8.330000 -1.250000 0.403845 421
423 2 1.470000 8.430000 -1.530000 0.420665 422
424 2 1.870000 8.560000 -1.800000 0.395315 423
425 2 2.280000 8.660000 -2.090000 0.361195 424
426 2 2.730000 8.770000 -2.300000 0.327170 425
427 2 3.170000 8.890000 -2.530000 0.293145 426
428 2 3.570000 9.010000 -2.820000 0.304705 427
429 2 3.940000 9.130000 -3.130000 0.309405 428
430 2 4.270000 9.250000 -3.490000 0.286940 429
431 2 4.580000 9.540000 -3.740000 0.268485 430
432 2 4.930000 9.820000 -3.990000 0.284325 431
433 2 5.310000 10.090000 -4.190000 0.310295 432
434 2 5.700000 10.370000 -4.320000 0.324645 433
435 2 6.160000 10.550000 -4.400000 0.325175 434
436 2 6.600000 10.800000 -4.490000 0.326430 435
437 2 6.860000 11.150000 -4.700000 0.333175 436
438 2 7.070000 11.580000 -4.860000 0.331060 437
439 2 7.290000 12.020000 -4.970000 0.328130 438
440 2 7.600000 12.420000 -4.990000 0.314560 439
441 2 7.990000 12.740000 -5.030000 0.299615 440
442 2 8.410000 12.990000 -5.100000 0.298625 441
443 2 8.850000 13.230000 -5.150000 0.312285 442
444 2 9.270000 13.490000 -5.230000 0.319750 443
445 2 9.600000 13.870000 -5.290000 0.329220 444
446 2 9.910000 14.210000 -5.530000 0.404380 445
447 2 10.130000 14.550000 -5.820000 0.439930 446
448 2 10.240000 14.920000 -6.110000 0.422620 447
449 2 10.220000 15.400000 -6.290000 0.339575 448
450 2 10.070000 15.830000 -6.440000 0.322380 449
451 2 9.930000 16.220000 -6.720000 0.312805 450
452 2 9.800000 16.630000 -6.990000 0.309975 451
453 2 9.740000 17.040000 -7.240000 0.364885 452
454 2 9.720000 17.500000 -7.440000 0.376550 453
455 2 9.710000 17.990000 -7.570000 0.362960 454
456 2 9.700000 18.450000 -7.700000 0.358065 455
457 2 9.710000 18.930000 -7.830000 0.368455 456
458 2 9.740000 19.410000 -7.930000 0.383575 457
459 2 9.740000 19.910000 -7.980000 0.390910 458
460 2 9.700000 20.380000 -8.120000 0.391430 459
461 2 9.620000 20.850000 -8.270000 0.438550 460
462 2 9.520000 21.350000 -8.300000 0.421125 461
463 2 9.380000 21.820000 -8.310000 0.389680 462
464 2 9.300000 22.300000 -8.380000 0.349905 463
465 2 9.330000 22.780000 -8.490000 0.308590 464
466 2 9.450000 23.250000 -8.520000 0.293525 465
467 2 9.580000 23.710000 -8.450000 0.341030 466
468 2 10.450000 14.230000 -5.820000 0.319555 447
469 2 10.790000 13.920000 -5.780000 0.263650 468
470 2 11.150000 13.640000 -5.740000 0.351530 469
471 2 11.420000 13.330000 -5.540000 0.328850 470
472 2 11.740000 12.990000 -5.440000 0.302980 471
473 2 11.980000 12.570000 -5.360000 0.296565 472
474 2 12.340000 12.240000 -5.370000 0.310630 473
475 2 12.790000 12.010000 -5.400000 0.360950 474
476 2 -0.100000 5.320000 2.280000 0.501180 354
477 2 -0.150000 5.730000 2.550000 0.400345 476
478 2 -0.160000 6.190000 2.730000 0.360560 477
479 2 -0.160000 6.640000 2.900000 0.330825 478
480 2 -0.160000 7.080000 3.090000 0.322565 479
481 2 -0.160000 7.560000 3.240000 0.326205 480
482 2 -0.130000 8.020000 3.340000 0.327455 481
483 2 -0.120000 8.500000 3.420000 0.331225 482
484 2 -0.090000 8.990000 3.510000 0.324005 483
485 2 -0.070000 9.480000 3.570000 0.325910 484
486 2 -0.030000 9.930000 3.690000 0.325315 485
487 2 0.010000 10.400000 3.820000 0.329350 486
488 2 0.100000 10.880000 3.900000 0.353280 487
489 2 0.210000 11.340000 3.920000 0.379290 488
490 2 0.280000 11.820000 4.000000 0.379420 489
491 2 0.390000 12.300000 4.140000 0.368645 490
492 2 0.510000 12.740000 4.280000 0.360490 491
493 2 0.670000 13.170000 4.430000 0.373315 492
494 2 0.830000 13.590000 4.600000 0.419060 493
495 2 1.040000 14.020000 4.740000 0.475885 494
496 2 1.160000 14.470000 4.900000 0.461605 495
497 2 1.310000 14.900000 5.070000 0.456790 496
498 2 1.760000 15.080000 5.070000 0.427355 497
499 2 2.210000 15.120000 5.020000 0.439545 498
500 2 2.670000 15.050000 4.900000 0.470890 499
501 2 3.090000 14.900000 4.740000 0.483045 500
502 2 3.490000 14.700000 4.580000 0.456525 501
503 2 3.940000 14.650000 4.440000 0.413990 502
504 2 4.390000 14.710000 4.280000 0.396425 503
505 2 4.820000 14.800000 4.110000 0.390770 504
506 2 5.270000 14.900000 3.940000 0.396815 505
507 2 5.690000 14.990000 3.780000 0.431270 506
508 2 6.140000 15.080000 3.610000 0.487550 507
509 2 1.490000 15.340000 5.240000 0.412975 497
510 2 1.630000 15.810000 5.350000 0.451520 509
511 2 1.820000 16.270000 5.370000 0.488730 510
512 2 1.930000 16.750000 5.400000 0.520840 511
513 2 2.050000 17.220000 5.600000 0.423185 512
514 2 2.190000 17.650000 5.780000 0.344115 513
515 2 2.380000 18.090000 5.930000 0.331680 514
516 2 2.630000 18.520000 6.000000 0.335300 515
517 2 2.880000 18.910000 6.160000 0.304920 516
518 2 3.110000 19.340000 6.280000 0.274225 517
519 2 3.340000 19.770000 6.370000 0.261920 518
520 2 3.490000 20.200000 6.450000 0.277895 519
521 2 3.240000 20.630000 6.440000 0.323795 520
522 2 3.050000 21.090000 6.490000 0.325515 521
523 2 2.840000 21.500000 6.690000 0.312395 522
524 2 2.530000 21.810000 6.860000 0.278795 523
525 2 2.230000 22.130000 7.030000 0.271730 524
526 2 1.890000 22.450000 7.140000 0.289800 525
527 2 1.610000 22.820000 7.110000 0.303395 526
528 2 1.440000 23.250000 6.980000 0.309080 527
529 2 1.320000 23.680000 6.820000 0.355715 528
530 2 1.260000 24.070000 6.570000 0.410725 529
531 2 1.240000 24.500000 6.320000 0.435405 530
532 2 1.260000 24.930000 6.120000 0.437600 531
533 2 1.310000 25.380000 5.990000 0.427240 532
534 2 0.960000 25.700000 6.160000 0.557020 533
535 2 0.540000 25.750000 6.360000 0.610080 534
536 2 0.090000 25.680000 6.570000 0.564495 535
537 2 -0.320000 25.610000 6.750000 0.496545 536
538 2 -0.790000 25.590000 6.900000 0.455400 537
539 2 -1.280000 25.610000 6.990000 0.430415 538
540 2 -1.750000 25.750000 7.030000 0.411045 539
541 2 -2.130000 26.020000 7.070000 0.374935 540
542 2 -2.420000 26.450000 7.120000 0.334580 541
543 2 -2.630000 26.880000 7.110000 0.343070 542
544 2 -2.860000 27.290000 6.970000 0.355505 543
545 2 -3.050000 27.720000 6.780000 0.361625 544
546 2 -3.190000 28.160000 6.640000 0.353880 545
547 2 -3.360000 28.630000 6.640000 0.330055 546
548 2 -3.510000 29.070000 6.790000 0.327335 547
549 2 -3.760000 29.500000 6.850000 0.352235 548
550 2 -3.990000 29.950000 6.820000 0.366905 549
551 2 -4.280000 30.320000 6.780000 0.379930 550
552 2 -4.690000 30.590000 6.740000 0.434230 551
553 2 -5.190000 30.680000 6.790000 0.520345 552
554 2 -5.440000 31.110000 6.820000 0.451990 553
555 2 -5.680000 31.540000 6.860000 0.395025 554
556 2 -5.910000 31.970000 6.930000 0.352250 555
557 2 -6.150000 32.400000 6.980000 0.323600 556
558 2 -6.400000 32.830000 7.020000 0.307900 557
559 2 -6.680000 33.230000 7.070000 0.304835 558
560 2 -6.990000 33.590000 7.180000 0.309950 559
561 2 -7.370000 33.900000 7.310000 0.321810 560
562 2 -7.750000 34.200000 7.400000 0.340620 561
563 2 -8.150000 34.510000 7.450000 0.366650 562
564 2 -8.550000 34.820000 7.520000 0.402205 563
565 2 -8.980000 35.090000 7.540000 0.445040 564
566 2 -9.420000 35.300000 7.560000 0.485485 565
567 2 -9.900000 35.460000 7.530000 0.513325 566
568 2 -10.370000 35.630000 7.540000 0.527275 567
569 2 -10.840000 35.700000 7.570000 0.535865 568
570 2 -11.330000 35.770000 7.520000 0.542590 569
571 2 -11.840000 35.880000 7.650000 0.518565 570
572 2 -12.320000 35.760000 7.540000 0.472360 571
573 2 -12.730000 35.460000 7.500000 0.289770 572
574 2 -13.010000 35.090000 7.280000 0.264760 573
575 2 -13.210000 34.590000 7.150000 0.283795 574
576 2 -13.730000 34.480000 7.220000 0.262945 575
577 2 -14.240000 34.410000 7.280000 0.317230 576
578 2 -14.400000 33.910000 7.310000 0.385205 577
579 2 -14.850000 33.960000 7.500000 0.387770 578
580 2 -15.010000 33.760000 7.900000 0.361315 579
581 2 -15.000000 33.520000 8.340000 0.343505 580
582 2 -14.910000 33.230000 8.740000 0.360840 581
583 2 -14.830000 32.810000 8.980000 0.387770 582
584 2 -14.790000 32.340000 9.140000 0.386205 583
585 2 -14.740000 31.880000 9.320000 0.347190 584
586 2 -14.660000 31.430000 9.520000 0.312280 585
587 2 -14.600000 30.950000 9.650000 0.313880 586
588 2 -14.590000 30.470000 9.720000 0.298905 587
589 2 -14.570000 29.970000 9.740000 0.305660 588
590 2 -14.550000 29.470000 9.740000 0.318075 589
591 2 -14.540000 28.970000 9.750000 0.318875 590
592 2 -14.560000 28.470000 9.810000 0.301165 591
593 2 -14.650000 34.120000 6.930000 0.373200 578
594 2 -14.840000 34.060000 6.480000 0.312640 593
595 2 -14.830000 33.740000 6.140000 0.312060 594
596 2 -14.750000 33.370000 5.820000 0.351620 595
597 2 -14.630000 33.020000 5.490000 0.428185 596
598 2 -14.310000 32.800000 5.180000 0.428065 597
599 2 -14.000000 32.620000 4.820000 0.428215 598
600 2 -13.800000 32.410000 4.430000 0.392890 599
601 2 -13.620000 32.160000 4.070000 0.345455 600
602 2 -13.350000 31.840000 3.780000 0.353860 601
603 2 -13.250000 31.470000 3.440000 0.319120 602
604 2 -13.150000 31.090000 3.170000 0.278255 603
605 2 -13.040000 30.660000 2.940000 0.236300 604
606 2 -12.930000 30.240000 2.710000 0.241855 605
607 2 -12.820000 29.810000 2.480000 0.251065 606
608 2 -12.740000 29.380000 2.260000 0.263665 607
609 2 -12.560000 28.930000 2.050000 0.256085 608
610 2 -12.460000 28.470000 1.850000 0.256810 609
611 2 -12.410000 28.020000 1.650000 0.266385 610
612 2 -12.210000 27.570000 1.510000 0.303540 611
613 2 -11.900000 27.220000 1.360000 0.363285 612
614 2 -11.450000 27.000000 1.250000 0.458600 613
615 2 -12.310000 29.180000 2.090000 0.285705 608
616 2 -12.160000 29.240000 1.680000 0.216905 615
617 2 -11.990000 29.220000 1.240000 0.206580 616
618 2 -11.650000 29.180000 0.880000 0.203970 617
619 2 -11.240000 29.110000 0.600000 0.263320 618
620 2 -10.980000 29.060000 0.190000 0.282340 619
621 2 -10.730000 28.990000 -0.190000 0.267870 620
622 2 -10.550000 28.860000 -0.630000 0.272340 621
623 2 -10.340000 28.790000 -1.040000 0.286480 622
624 2 -9.990000 28.860000 -1.380000 0.287350 623
625 2 -9.660000 29.040000 -1.710000 0.314325 624
626 2 -9.300000 29.270000 -1.950000 0.434460 625
627 2 -11.730000 36.010000 7.280000 0.444440 570
628 2 -11.920000 36.370000 6.990000 0.340375 627
629 2 -12.060000 36.770000 6.740000 0.279660 628
630 2 -12.170000 37.200000 6.500000 0.267415 629
631 2 -12.300000 37.590000 6.230000 0.279100 630
632 2 -12.400000 38.030000 5.990000 0.270090 631
633 2 -12.560000 38.480000 5.780000 0.289170 632
634 2 -12.740000 38.870000 5.530000 0.317995 633
635 2 -12.990000 39.230000 5.280000 0.344885 634
636 2 -13.250000 39.530000 4.990000 0.357480 635
637 2 -13.450000 39.840000 4.640000 0.350545 636
638 2 -13.620000 40.160000 4.280000 0.322420 637
639 2 -13.760000 40.450000 3.900000 0.336435 638
640 2 -13.900000 40.740000 3.530000 0.358715 639
641 2 -14.020000 41.030000 3.130000 0.367760 640
642 2 -14.100000 41.330000 2.730000 0.384125 641
643 2 -14.150000 41.510000 2.260000 0.351970 642
644 2 -14.200000 41.700000 1.800000 0.336290 643
645 2 -14.230000 41.920000 1.350000 0.360945 644
646 2 -14.210000 42.170000 0.910000 0.327540 645
647 2 -14.220000 42.450000 0.490000 0.361035 646
648 2 -14.270000 42.670000 0.040000 0.406475 647
649 2 -14.050000 42.740000 -0.330000 0.434730 648
650 2 -14.070000 42.850000 -0.820000 0.421455 649
651 2 -13.830000 43.140000 -1.170000 0.490375 650
652 2 -5.500000 30.410000 6.570000 0.425640 553
653 2 -5.690000 30.060000 6.250000 0.351525 652
654 2 -5.810000 29.710000 5.950000 0.294920 653
655 2 -5.930000 29.330000 5.650000 0.258115 654
656 2 -6.030000 28.990000 5.360000 0.250865 655
657 2 -6.100000 28.630000 5.030000 0.247785 656
658 2 -6.180000 28.270000 4.740000 0.265250 657
659 2 -6.240000 27.930000 4.400000 0.293995 658
660 2 -6.320000 27.650000 4.030000 0.321655 659
661 2 -6.280000 27.500000 3.570000 0.374830 660
662 2 1.490000 25.860000 5.940000 0.417900 533
663 2 1.840000 26.180000 5.870000 0.413850 662
664 2 2.280000 26.400000 5.770000 0.419620 663
665 2 2.690000 26.630000 5.570000 0.437690 664
666 2 3.030000 26.950000 5.360000 0.459130 665
667 2 3.320000 27.270000 5.110000 0.470425 666
668 2 3.570000 27.660000 4.860000 0.444300 667
669 2 3.800000 28.040000 4.610000 0.437740 668
670 2 4.020000 28.410000 4.360000 0.451005 669
671 2 4.200000 28.840000 4.140000 0.481090 670
672 2 4.650000 28.970000 3.900000 0.481660 671
673 2 5.100000 28.990000 3.690000 0.474380 672
674 2 5.500000 28.880000 3.420000 0.443755 673
675 2 5.870000 28.840000 3.090000 0.398890 674
676 2 6.280000 28.910000 2.780000 0.373675 675
677 2 6.720000 29.040000 2.550000 0.380525 676
678 2 7.140000 29.180000 2.320000 0.406565 677
679 2 7.580000 29.340000 2.130000 0.406030 678
680 2 8.010000 29.470000 1.900000 0.420365 679
681 2 8.420000 29.570000 1.610000 0.378495 680
682 2 8.840000 29.610000 1.340000 0.357850 681
683 2 9.180000 29.500000 1.050000 0.359045 682
684 2 9.400000 29.240000 0.670000 0.355655 683
685 2 9.570000 28.970000 0.270000 0.361850 684
686 2 9.750000 28.680000 -0.070000 0.360525 685
687 2 9.960000 28.410000 -0.460000 0.365195 686
688 2 10.150000 28.130000 -0.830000 0.387475 687
689 2 10.290000 27.790000 -1.190000 0.388835 688
690 2 10.400000 27.470000 -1.570000 0.389310 689
691 2 10.470000 27.150000 -1.940000 0.394535 690
692 2 10.540000 26.790000 -2.300000 0.400670 691
693 2 10.640000 26.430000 -2.650000 0.403905 692
694 2 10.760000 26.090000 -2.990000 0.403040 693
695 2 4.350000 29.290000 3.990000 0.458825 671
696 2 4.440000 29.770000 3.900000 0.433055 695
697 2 4.500000 30.250000 3.820000 0.414685 696
698 2 4.560000 30.740000 3.760000 0.425190 697
699 2 4.110000 30.720000 3.690000 0.344260 698
700 2 3.690000 30.810000 3.420000 0.323535 699
701 2 3.530000 31.070000 3.030000 0.321395 700
702 2 3.440000 31.400000 2.670000 0.293395 701
703 2 3.380000 31.700000 2.280000 0.291140 702
704 2 3.420000 32.060000 1.910000 0.311315 703
705 2 3.490000 32.450000 1.620000 0.349795 704
706 2 3.630000 32.760000 1.270000 0.408715 705
707 2 3.780000 33.230000 1.200000 0.405130 706
708 2 3.860000 33.710000 1.240000 0.378375 707
709 2 3.920000 34.200000 1.210000 0.360170 708
710 2 3.940000 34.690000 1.100000 0.355780 709
711 2 4.030000 35.140000 0.920000 0.341240 710
712 2 4.220000 35.590000 0.790000 0.310645 711
713 2 4.450000 36.020000 0.690000 0.328020 712
714 2 3.650000 32.620000 0.790000 0.450370 706
715 2 3.590000 32.270000 0.450000 0.465060 714
716 2 3.460000 31.930000 0.150000 0.447805 715
717 2 3.240000 31.560000 -0.060000 0.407275 716
718 2 2.960000 31.180000 -0.240000 0.361700 717
719 2 2.690000 30.790000 -0.370000 0.352930 718
720 2 2.360000 30.570000 -0.650000 0.401765 719
721 2 2.030000 30.630000 -1.000000 0.427485 720
722 2 1.970000 30.450000 -1.450000 0.388745 721
723 2 2.130000 30.190000 -1.830000 0.354425 722
724 2 2.320000 29.800000 -2.050000 0.365370 723
725 2 2.510000 29.390000 -2.230000 0.387710 724
726 2 2.730000 28.960000 -2.360000 0.414700 725
727 2 3.010000 28.560000 -2.530000 0.454695 726
728 2 3.260000 28.370000 -2.880000 0.431970 727
729 2 3.400000 28.120000 -3.280000 0.427550 728
730 2 3.440000 27.850000 -3.690000 0.429115 729
731 2 3.420000 27.540000 -4.080000 0.426390 730
732 2 3.340000 27.290000 -4.500000 0.412940 731
733 2 3.210000 27.180000 -4.950000 0.390395 732
734 2 3.070000 27.290000 -5.400000 0.376865 733
735 2 2.840000 27.450000 -5.810000 0.401860 734
736 2 2.550000 27.500000 -6.190000 0.449950 735
737 2 2.280000 27.430000 -6.610000 0.430770 736
738 2 2.070000 27.250000 -7.030000 0.457225 737
739 2 3.490000 28.450000 -2.530000 0.346345 727
740 2 3.990000 28.560000 -2.530000 0.294730 739
741 2 4.500000 28.630000 -2.510000 0.317000 740
742 2 5.020000 28.660000 -2.550000 0.315545 741
743 2 5.520000 28.720000 -2.610000 0.322320 742
744 2 6.000000 28.750000 -2.740000 0.334745 743
745 2 6.490000 28.740000 -2.880000 0.356590 744
746 2 6.990000 28.720000 -3.050000 0.392725 745
747 2 1.570000 30.610000 -1.210000 0.314235 722
748 2 1.100000 30.600000 -1.090000 0.296270 747
749 2 0.600000 30.520000 -1.110000 0.312285 748
750 2 0.220000 30.570000 -1.350000 0.336555 749
751 2 -0.010000 30.790000 -1.700000 0.327475 750
752 2 -0.270000 31.090000 -2.030000 0.301625 751
753 2 -0.540000 31.380000 -2.320000 0.282520 752
754 2 -0.760000 31.660000 -2.670000 0.266310 753
755 2 -0.940000 32.030000 -2.940000 0.277150 754
756 2 -1.110000 32.410000 -3.210000 0.290710 755
757 2 -1.290000 32.810000 -3.480000 0.299430 756
758 2 -1.430000 33.130000 -3.820000 0.340820 757
759 2 -1.560000 33.530000 -4.100000 0.380240 758
760 2 -1.670000 33.990000 -4.240000 0.416960 759
761 2 -1.860000 34.450000 -4.330000 0.428095 760
762 2 -2.150000 34.830000 -4.450000 0.382585 761
763 2 -2.320000 35.260000 -4.650000 0.322615 762
764 2 -2.550000 35.700000 -4.740000 0.312700 763
765 2 -2.900000 36.050000 -4.690000 0.333950 764
766 2 -3.260000 36.350000 -4.580000 0.363320 765
767 2 -3.610000 36.700000 -4.450000 0.382855 766
768 2 -4.070000 36.850000 -4.320000 0.399615 767
769 2 -4.450000 37.140000 -4.190000 0.429280 768
770 2 -4.870000 37.380000 -4.080000 0.447500 769
771 2 -5.360000 37.520000 -4.030000 0.472835 770
772 2 -5.830000 37.630000 -3.920000 0.557645 771
773 2 3.260000 21.470000 6.400000 0.337655 523
774 2 3.670000 21.220000 6.200000 0.372850 773
775 2 4.080000 21.180000 5.950000 0.374060 774
776 2 4.490000 21.400000 5.740000 0.448090 775
777 2 4.790000 21.610000 5.390000 0.437770 776
778 2 4.900000 21.450000 4.900000 0.410330 777
779 2 5.020000 21.180000 4.490000 0.391380 778
780 2 5.270000 21.020000 4.070000 0.423780 779
781 2 4.830000 20.750000 4.110000 0.365735 780
782 2 4.370000 20.630000 3.990000 0.348240 781
783 2 3.990000 20.380000 3.840000 0.318395 782
784 2 3.730000 20.250000 3.440000 0.300755 783
785 2 3.480000 20.110000 3.030000 0.310060 784
786 2 3.230000 20.000000 2.630000 0.342190 785
787 2 2.900000 19.900000 2.300000 0.346305 786
788 2 2.460000 19.720000 2.130000 0.344250 787
789 2 2.010000 19.590000 1.990000 0.384585 788
790 2 1.550000 19.450000 2.010000 0.343235 789
791 2 1.070000 19.410000 1.880000 0.328110 790
792 2 0.590000 19.290000 1.800000 0.348175 791
793 2 0.160000 19.130000 1.610000 0.345105 792
794 2 -0.160000 18.880000 1.380000 0.316945 793
795 2 -0.540000 18.660000 1.160000 0.285010 794
796 2 -0.900000 18.460000 0.900000 0.262730 795
797 2 -1.260000 18.240000 0.650000 0.274085 796
798 2 -1.560000 18.020000 0.330000 0.272350 797
799 2 -1.840000 17.820000 0.000000 0.270015 798
800 2 -2.130000 17.630000 -0.330000 0.290770 799
801 2 -2.490000 17.450000 -0.620000 0.332750 800
802 2 -2.940000 17.340000 -0.790000 0.333290 801
803 2 -3.400000 17.180000 -0.830000 0.324955 802
804 2 -3.780000 17.090000 -1.120000 0.326905 803
805 2 -4.030000 16.950000 -1.530000 0.280475 804
806 2 -4.290000 17.000000 -1.930000 0.230335 805
807 2 -4.520000 17.180000 -2.340000 0.235335 806
808 2 -4.940000 17.150000 -2.480000 0.241640 807
809 2 -5.360000 17.220000 -2.710000 0.267965 808
810 2 -5.790000 17.320000 -2.860000 0.289250 809
811 2 -6.230000 17.470000 -3.050000 0.302575 810
812 2 -6.620000 17.680000 -3.260000 0.335840 811
813 2 -7.030000 17.950000 -3.360000 0.369680 812
814 2 -7.410000 18.220000 -3.380000 0.379975 813
815 2 -7.650000 18.660000 -3.420000 0.388775 814
816 2 5.690000 21.180000 3.860000 0.500955 780
817 2 6.070000 21.110000 3.570000 0.406980 816
818 2 6.490000 21.000000 3.320000 0.383240 817
819 2 6.850000 20.820000 3.050000 0.421180 818
820 2 7.230000 20.680000 2.740000 0.475670 819
821 2 7.940000 20.720000 2.090000 0.438840 820
822 2 8.300000 20.840000 1.780000 0.409745 821
823 2 8.630000 21.000000 1.440000 0.346205 822
824 2 8.980000 21.200000 1.140000 0.355220 823
825 2 9.330000 21.400000 0.880000 0.369935 824
826 2 9.680000 21.610000 0.590000 0.387940 825
827 2 10.040000 21.820000 0.320000 0.428160 826
828 2 10.260000 22.220000 0.150000 0.433765 827
829 2 10.480000 22.650000 0.030000 0.440095 828
830 2 10.660000 23.090000 -0.010000 0.451220 829
831 2 7.580000 20.660000 2.420000 0.464635 821
```
